## Supplementary material for "A novel quinone biosynthetic pathway illuminates the evolution of aerobic metabolism": Q10_1e_0H_B3LYP_631Gd_opt.out

```
                                 *****************
                                 * O   R   C   A *
                                 *****************

                                            #,                                       
                                            ###                                      
                                            ####                                     
                                            #####                                    
                                            ######                                   
                                           ########,                                 
                                     ,,################,,,,,                         
                               ,,#################################,,                 
                          ,,##########################################,,             
                       ,#########################################, ''#####,          
                    ,#############################################,,   '####,        
                  ,##################################################,,,,####,       
                ,###########''''           ''''###############################       
              ,#####''   ,,,,##########,,,,          '''####'''          '####       
            ,##' ,,,,###########################,,,                        '##       
           ' ,,###''''                  '''############,,,                           
         ,,##''                                '''############,,,,        ,,,,,,###''
      ,#''                                            '''#######################'''  
     '                                                          ''''####''''         
             ,#######,   #######,   ,#######,      ##                                
            ,#'     '#,  ##    ##  ,#'     '#,    #''#        ######   ,####,        
            ##       ##  ##   ,#'  ##            #'  '#       #        #'  '#        
            ##       ##  #######   ##           ,######,      #####,   #    #        
            '#,     ,#'  ##    ##  '#,     ,#' ,#      #,         ##   #,  ,#        
             '#######'   ##     ##  '#######'  #'      '#     #####' # '####'        


                  #######################################################
                  #                        -***-                        #
                  #          Department of theory and spectroscopy      #
                  #    Directorship and core code : Frank Neese         #
                  #        Max Planck Institute fuer Kohlenforschung    #
                  #                Kaiser Wilhelm Platz 1               #
                  #                 D-45470 Muelheim/Ruhr               #
                  #                      Germany                        #
                  #                                                     #
                  #                  All rights reserved                #
                  #                        -***-                        #
                  #######################################################


                         Program Version 5.0.2 -  RELEASE  -


 With contributions from (in alphabetic order):
   Daniel Aravena         : Magnetic Suceptibility
   Michael Atanasov       : Ab Initio Ligand Field Theory (pilot matlab implementation)
   Alexander A. Auer      : GIAO ZORA, VPT2 properties, NMR spectrum
   Ute Becker             : Parallelization
   Giovanni Bistoni       : ED, misc. LED, open-shell LED, HFLD
   Martin Brehm           : Molecular dynamics
   Dmytro Bykov           : SCF Hessian
   Vijay G. Chilkuri      : MRCI spin determinant printing, contributions to CSF-ICE
   Dipayan Datta          : RHF DLPNO-CCSD density
   Achintya Kumar Dutta   : EOM-CC, STEOM-CC
   Dmitry Ganyushin       : Spin-Orbit,Spin-Spin,Magnetic field MRCI
   Miquel Garcia          : C-PCM and meta-GGA Hessian, CC/C-PCM, Gaussian charge scheme
   Yang Guo               : DLPNO-NEVPT2, F12-NEVPT2, CIM, IAO-localization
   Andreas Hansen         : Spin unrestricted coupled pair/coupled cluster methods
   Benjamin Helmich-Paris : MC-RPA, TRAH-SCF, COSX integrals
   Lee Huntington         : MR-EOM, pCC
   Robert Izsak           : Overlap fitted RIJCOSX, COSX-SCS-MP3, EOM
   Marcus Kettner         : VPT2
   Christian Kollmar      : KDIIS, OOCD, Brueckner-CCSD(T), CCSD density, CASPT2, CASPT2-K
   Simone Kossmann        : Meta GGA functionals, TD-DFT gradient, OOMP2, MP2 Hessian
   Martin Krupicka        : Initial AUTO-CI
   Lucas Lang             : DCDCAS
   Marvin Lechner         : AUTO-CI (C++ implementation), FIC-MRCC
   Dagmar Lenk            : GEPOL surface, SMD
   Dimitrios Liakos       : Extrapolation schemes; Compound Job, initial MDCI parallelization
   Dimitrios Manganas     : Further ROCIS development; embedding schemes
   Dimitrios Pantazis     : SARC Basis sets
   Anastasios Papadopoulos: AUTO-CI, single reference methods and gradients
   Taras Petrenko         : DFT Hessian,TD-DFT gradient, ASA, ECA, R-Raman, ABS, FL, XAS/XES, NRVS
   Peter Pinski           : DLPNO-MP2, DLPNO-MP2 Gradient
   Christoph Reimann      : Effective Core Potentials
   Marius Retegan         : Local ZFS, SOC
   Christoph Riplinger    : Optimizer, TS searches, QM/MM, DLPNO-CCSD(T), (RO)-DLPNO pert. Triples
   Tobias Risthaus        : Range-separated hybrids, TD-DFT gradient, RPA, STAB
   Michael Roemelt        : Original ROCIS implementation
   Masaaki Saitow         : Open-shell DLPNO-CCSD energy and density
   Barbara Sandhoefer     : DKH picture change effects
   Avijit Sen             : IP-ROCIS
   Kantharuban Sivalingam : CASSCF convergence, NEVPT2, FIC-MRCI
   Bernardo de Souza      : ESD, SOC TD-DFT
   Georgi Stoychev        : AutoAux, RI-MP2 NMR, DLPNO-MP2 response
   Willem Van den Heuvel  : Paramagnetic NMR
   Boris Wezisla          : Elementary symmetry handling
   Frank Wennmohs         : Technical directorship


 We gratefully acknowledge several colleagues who have allowed us to
 interface, adapt or use parts of their codes:
   Stefan Grimme, W. Hujo, H. Kruse, P. Pracht,  : VdW corrections, initial TS optimization,
                  C. Bannwarth, S. Ehlert          DFT functionals, gCP, sTDA/sTD-DF
   Ed Valeev, F. Pavosevic, A. Kumar             : LibInt (2-el integral package), F12 methods
   Garnet Chan, S. Sharma, J. Yang, R. Olivares  : DMRG
   Ulf Ekstrom                                   : XCFun DFT Library
   Mihaly Kallay                                 : mrcc  (arbitrary order and MRCC methods)
   Jiri Pittner, Ondrej Demel                    : Mk-CCSD
   Frank Weinhold                                : gennbo (NPA and NBO analysis)
   Christopher J. Cramer and Donald G. Truhlar   : smd solvation model
   Lars Goerigk                                  : TD-DFT with DH, B97 family of functionals
   V. Asgeirsson, H. Jonsson                     : NEB implementation
   FAccTs GmbH                                   : IRC, NEB, NEB-TS, DLPNO-Multilevel, CI-OPT
                                                   MM, QMMM, 2- and 3-layer-ONIOM, Crystal-QMMM,
                                                   LR-CPCM, SF, NACMEs, symmetry and pop. for TD-DFT,
                                                   nearIR, NL-DFT gradient (VV10), updates on ESD,
                                                   ML-optimized integration grids
   S Lehtola, MJT Oliveira, MAL Marques          : LibXC Library
   Liviu Ungur et al                             : ANISO software


 Your calculation uses the libint2 library for the computation of 2-el integrals
 For citations please refer to: http://libint.valeyev.net

 Your ORCA version has been built with support for libXC version: 5.1.0
 For citations please refer to: https://tddft.org/programs/libxc/

 This ORCA versions uses:
   CBLAS   interface :  Fast vector & matrix operations
   LAPACKE interface :  Fast linear algebra routines
   SCALAPACK package :  Parallel linear algebra routines
   Shared memory     :  Shared parallel matrices
   BLAS/LAPACK       :  OpenBLAS 0.3.15  USE64BITINT DYNAMIC_ARCH NO_AFFINITY Zen SINGLE_THREADED
        Core in use  :  Zen
   Copyright (c) 2011-2014, The OpenBLAS Project


================================================================================

----- Orbital basis set information -----
Your calculation utilizes the basis: 6-31G(d)
   H-He, Li-Ne : W. J. Hehre, R. Ditchfield and J.A. Pople, J. Chem. Phys. 56, 2257 (1972).
                 Note: He and Ne are unpublished basis sets taken from the Gaussian program.
                 Note: Li and B from J. D. Dill and J. A. Pople, J. Chem. Phys. 62, 2921 (1975).
   Na - Ar     : M. M. Francl, W. J. Pietro, W. J. Hehre, J. S. Binkley, M. S. Gordon, 
                 D. J. DeFrees and J. A. Pople, J. Chem. Phys. 77, 3654 (1982).
   K - Zn      : V. A. Rassolov, J. A. Pople, M. A. Ratner, and T. L. Windus, J. Chem. Phys. 109, 1223 (1998).

----- AuxJ basis set information -----
Your calculation utilizes the auxiliary basis: def2/J
   F. Weigend, Phys. Chem. Chem. Phys. 8, 1057 (2006).

================================================================================
                                        WARNINGS
                       Please study these warnings very carefully!
================================================================================


WARNING: your system is open-shell and RHF/RKS was chosen
  ===> : WILL SWITCH to UHF/UKS


WARNING: Geometry Optimization
  ===> : Switching off AutoStart
         For restart on a previous wavefunction, please use MOREAD

INFO   : the flag for use of the SHARK integral package has been found!

================================================================================
                                       INPUT FILE
================================================================================
NAME = Q10_1e_0H_B3LYP_631Gd_opt.inp
|  1> !Defgrid3 VeryTightOpt CPCM(water) B3LYP 6-31G(d) OPT FREQ
|  2> 
|  3> %maxcore 2048
|  4> 
|  5> %pal
|  6>    nprocs 4
|  7> end
|  8> 
|  9> * xyz -1 2
| 10>  C                  0.29961859   -1.15286622    0.00000000
| 11>  C                  0.99715659    0.05488478    0.00000000
| 12>  C                 -1.09532241    1.26331578   -0.00167800
| 13>  C                 -1.79292341    0.05510978   -0.00068200
| 14>  H                  0.84912659   -2.10537922    0.00131500
| 15>  H                 -1.64544441    2.21559678   -0.00263100
| 16>  H                 -2.89252741    0.05529278   -0.00086200
| 17>  C                  0.29950259    1.26339378   -0.00119900
| 18>  O                  0.91279530    2.32649239   -0.00183671
| 19>  C                 -1.09554141   -1.15286622    0.00000000
| 20>  O                 -1.70940655   -2.21563444    0.00057298
| 21>  O                  2.42715635    0.05498881    0.00082444
| 22>  C                  2.90394135   -0.76193644    1.07330250
| 23>  H                  2.85009595   -1.79187142    0.78828565
| 24>  H                  3.91919934   -0.50527657    1.29302264
| 25>  H                  2.29928381   -0.59992681    1.94108250
| 26> **                         ****END OF INPUT****
================================================================================

                       *****************************
                       * Geometry Optimization Run *
                       *****************************

Geometry optimization settings:
Update method            Update   .... BFGS
Choice of coordinates    CoordSys .... Z-matrix Internals
Initial Hessian          InHess   .... Almoef's Model

Convergence Tolerances:
Energy Change            TolE     ....  2.0000e-07 Eh
Max. Gradient            TolMAXG  ....  3.0000e-05 Eh/bohr
RMS Gradient             TolRMSG  ....  8.0000e-06 Eh/bohr
Max. Displacement        TolMAXD  ....  2.0000e-04 bohr
RMS Displacement         TolRMSD  ....  1.0000e-04 bohr
Strict Convergence                ....  False
------------------------------------------------------------------------------
                        ORCA OPTIMIZATION COORDINATE SETUP
------------------------------------------------------------------------------

The optimization will be done in new redundant internal coordinates
Making redundant internal coordinates   ...  (new redundants) done
Evaluating the initial hessian          ...  (Almloef) done
Evaluating the coordinates              ...  done
Calculating the B-matrix                .... done
Calculating the G-matrix                .... done
Diagonalizing the G-matrix              .... done
Small eigenvalue found = 2.432e-02
The first mode is                       ....   28
The number of degrees of freedom        ....   42

    -----------------------------------------------------------------
                    Redundant Internal Coordinates


    -----------------------------------------------------------------
         Definition                    Initial Value    Approx d2E/dq
    -----------------------------------------------------------------
      1. B(C   1,C   0)                  1.3947         0.614074   
      2. B(C   3,C   2)                  1.3951         0.613114   
      3. B(H   4,C   0)                  1.0997         0.347551   
      4. B(H   5,C   2)                  1.0998         0.347416   
      5. B(H   6,C   3)                  1.0996         0.347617   
      6. B(C   7,C   2)                  1.3948         0.613819   
      7. B(C   7,C   1)                  1.3954         0.612463   
      8. B(O   8,C   7)                  1.2273         1.017246   
      9. B(C   9,C   3)                  1.3948         0.613810   
     10. B(C   9,C   0)                  1.3952         0.613064   
     11. B(O  10,C   9)                  1.2273         1.017246   
     12. B(O  11,C   1)                  1.4300         0.483123   
     13. B(C  12,O  11)                  1.4300         0.483123   
     14. B(H  13,C  12)                  1.0700         0.387554   
     15. B(H  14,C  12)                  1.0700         0.387554   
     16. B(H  15,C  12)                  1.0700         0.387554   
     17. A(H   4,C   0,C   9)          119.9808         0.350133   
     18. A(C   1,C   0,C   9)          120.0086         0.432441   
     19. A(C   1,C   0,H   4)          120.0106         0.350230   
     20. A(C   7,C   1,O  11)          119.9930         0.411546   
     21. A(C   0,C   1,O  11)          120.0128         0.411738   
     22. A(C   0,C   1,C   7)          119.9942         0.432365   
     23. A(C   3,C   2,C   7)          120.0047         0.432415   
     24. A(H   5,C   2,C   7)          120.0113         0.350183   
     25. A(C   3,C   2,H   5)          119.9840         0.350115   
     26. A(H   6,C   3,C   9)          120.0080         0.350216   
     27. A(C   2,C   3,H   6)          119.9920         0.350149   
     28. A(C   2,C   3,C   9)          120.0000         0.432414   
     29. A(C   1,C   7,C   2)          119.9940         0.432333   
     30. A(C   2,C   7,O   8)          119.9835         0.470944   
     31. A(C   1,C   7,O   8)          120.0225         0.470752   
     32. A(C   0,C   9,O  10)          120.0111         0.470837   
     33. A(C   0,C   9,C   3)          119.9985         0.432408   
     34. A(C   3,C   9,O  10)          119.9904         0.470942   
     35. A(C   1,O  11,C  12)          109.5000         0.392169   
     36. A(H  14,C  12,H  15)          109.4712         0.297665   
     37. A(H  13,C  12,H  15)          109.4712         0.297665   
     38. A(O  11,C  12,H  15)          109.4712         0.340517   
     39. A(H  13,C  12,H  14)          109.4713         0.297665   
     40. A(O  11,C  12,H  14)          109.4712         0.340517   
     41. A(O  11,C  12,H  13)          109.4712         0.340517   
     42. D(O  11,C   1,C   0,H   4)      0.0410         0.026063   
     43. D(O  11,C   1,C   0,C   9)    179.9619         0.026063   
     44. D(C   7,C   1,C   0,H   4)   -179.9777         0.026063   
     45. D(C   7,C   1,C   0,C   9)     -0.0568         0.026063   
     46. D(H   6,C   3,C   2,C   7)    179.9881         0.025977   
     47. D(H   6,C   3,C   2,H   5)      0.0007         0.025977   
     48. D(C   9,C   3,C   2,H   5)    179.9750         0.025977   
     49. D(C   9,C   3,C   2,C   7)     -0.0376         0.025977   
     50. D(C   1,C   7,C   2,H   5)   -179.9995         0.026041   
     51. D(C   1,C   7,C   2,C   3)      0.0131         0.026041   
     52. D(O   8,C   7,C   1,O  11)      0.0157         0.025919   
     53. D(O   8,C   7,C   1,C   0)   -179.9656         0.025919   
     54. D(C   2,C   7,C   1,O  11)   -179.9846         0.025919   
     55. D(O   8,C   7,C   2,C   3)   -179.9871         0.026041   
     56. D(C   2,C   7,C   1,C   0)      0.0341         0.025919   
     57. D(O   8,C   7,C   2,H   5)      0.0002         0.026041   
     58. D(O  10,C   9,C   3,H   6)     -0.0094         0.026040   
     59. D(C   0,C   9,C   3,H   6)    179.9892         0.026040   
     60. D(C   0,C   9,C   3,C   2)      0.0149         0.026040   
     61. D(O  10,C   9,C   0,H   4)     -0.0482         0.025973   
     62. D(O  10,C   9,C   0,C   1)   -179.9691         0.025973   
     63. D(O  10,C   9,C   3,C   2)   -179.9837         0.026040   
     64. D(C   3,C   9,C   0,H   4)    179.9532         0.025973   
     65. D(C   3,C   9,C   0,C   1)      0.0323         0.025973   
     66. D(C  12,O  11,C   1,C   7)    127.3432         0.016748   
     67. D(C  12,O  11,C   1,C   0)    -52.6755         0.016748   
     68. D(H  15,C  12,O  11,C   1)    -40.4906         0.018418   
     69. D(H  14,C  12,O  11,C   1)   -160.4906         0.018418   
     70. D(H  13,C  12,O  11,C   1)     79.5094         0.018418   
    -----------------------------------------------------------------

Number of atoms                         .... 16
Number of degrees of freedom            .... 70

         *************************************************************
         *                GEOMETRY OPTIMIZATION CYCLE   1            *
         *************************************************************
---------------------------------
CARTESIAN COORDINATES (ANGSTROEM)
---------------------------------
  C      0.299619   -1.152866    0.000000
  C      0.997157    0.054885    0.000000
  C     -1.095322    1.263316   -0.001678
  C     -1.792923    0.055110   -0.000682
  H      0.849127   -2.105379    0.001315
  H     -1.645444    2.215597   -0.002631
  H     -2.892527    0.055293   -0.000862
  C      0.299503    1.263394   -0.001199
  O      0.912795    2.326492   -0.001837
  C     -1.095541   -1.152866    0.000000
  O     -1.709407   -2.215634    0.000573
  O      2.427156    0.054989    0.000824
  C      2.903941   -0.761936    1.073303
  H      2.850096   -1.791871    0.788286
  H      3.919199   -0.505277    1.293023
  H      2.299284   -0.599927    1.941082

----------------------------
CARTESIAN COORDINATES (A.U.)
----------------------------
  NO LB      ZA    FRAG     MASS         X           Y           Z
   0 C     6.0000    0    12.011    0.566197   -2.178601    0.000000
   1 C     6.0000    0    12.011    1.884353    0.103717    0.000000
   2 C     6.0000    0    12.011   -2.069859    2.387321   -0.003171
   3 C     6.0000    0    12.011   -3.388134    0.104142   -0.001289
   4 H     1.0000    0     1.008    1.604617   -3.978590    0.002485
   5 H     1.0000    0     1.008   -3.109439    4.186871   -0.004972
   6 H     1.0000    0     1.008   -5.466085    0.104488   -0.001629
   7 C     6.0000    0    12.011    0.565978    2.387468   -0.002266
   8 O     8.0000    0    15.999    1.724933    4.396433   -0.003471
   9 C     6.0000    0    12.011   -2.070273   -2.178601    0.000000
  10 O     8.0000    0    15.999   -3.230310   -4.186942    0.001083
  11 O     8.0000    0    15.999    4.586661    0.103914    0.001558
  12 C     6.0000    0    12.011    5.487654   -1.439851    2.028248
  13 H     1.0000    0     1.008    5.385901   -3.386146    1.489644
  14 H     1.0000    0     1.008    7.406213   -0.954834    2.443459
  15 H     1.0000    0     1.008    4.345017   -1.133697    3.668114

--------------------------------
INTERNAL COORDINATES (ANGSTROEM)
--------------------------------
 C      0   0   0     0.000000000000     0.00000000     0.00000000
 C      1   0   0     1.394712063275     0.00000000     0.00000000
 C      2   1   0     2.416356071213    89.99830213     0.00000000
 C      3   2   1     1.395137945027    89.99456448     0.04089897
 H      1   2   3     1.099655303474   120.01055010   180.03933572
 H      3   2   1     1.099760985876   150.02148419   180.03038811
 H      4   3   2     1.099604029960   119.99197526   179.99465310
 C      3   2   1     1.394825084428    30.01014083   180.02954567
 O      8   3   2     1.227316996296   119.98347415   179.99976292
 C      4   3   2     1.394829070397   120.00002272   359.96894842
 O     10   4   3     1.227317003816   119.99040357   180.01634157
 O      2   1   3     1.430000001442   120.01279488   180.00164021
 C     12   2   1     1.429999996327   109.49999998   307.32449479
 H     13  12   2     1.069999997623   109.47120327    79.50938352
 H     13  12   2     1.070000007032   109.47120262   199.50939812
 H     13  12   2     1.069999994996   109.47123170   319.50939068

---------------------------
INTERNAL COORDINATES (A.U.)
---------------------------
 C      0   0   0     0.000000000000     0.00000000     0.00000000
 C      1   0   0     2.635623835266     0.00000000     0.00000000
 C      2   1   0     4.566251216630    89.99830213     0.00000000
 C      3   2   1     2.636428635142    89.99456448     0.04089897
 H      1   2   3     2.078047365279   120.01055010   180.03933572
 H      3   2   1     2.078247076076   150.02148419   180.03038811
 H      4   3   2     2.077950472381   119.99197526   179.99465310
 C      3   2   1     2.635837414293    30.01014083   180.02954567
 O      8   3   2     2.319293002506   119.98347415   179.99976292
 C      4   3   2     2.635844946682   120.00002272   359.96894842
 O     10   4   3     2.319293016717   119.99040357   180.01634157
 O      2   1   3     2.702308374232   120.01279488   180.00164021
 C     12   2   1     2.702308364566   109.49999998   307.32449479
 H     13  12   2     2.022006958803   109.47120327    79.50938352
 H     13  12   2     2.022006976585   109.47120262   199.50939812
 H     13  12   2     2.022006953840   109.47123170   319.50939068

---------------------
BASIS SET INFORMATION
---------------------
There are 3 groups of distinct atoms

 Group   1 Type C   : 10s4p1d contracted to 3s2p1d pattern {631/31/1}
 Group   2 Type H   : 4s contracted to 2s pattern {31}
 Group   3 Type O   : 10s4p1d contracted to 3s2p1d pattern {631/31/1}

Atom   0C    basis set group =>   1
Atom   1C    basis set group =>   1
Atom   2C    basis set group =>   1
Atom   3C    basis set group =>   1
Atom   4H    basis set group =>   2
Atom   5H    basis set group =>   2
Atom   6H    basis set group =>   2
Atom   7C    basis set group =>   1
Atom   8O    basis set group =>   3
Atom   9C    basis set group =>   1
Atom  10O    basis set group =>   3
Atom  11O    basis set group =>   3
Atom  12C    basis set group =>   1
Atom  13H    basis set group =>   2
Atom  14H    basis set group =>   2
Atom  15H    basis set group =>   2
---------------------------------
AUXILIARY/J BASIS SET INFORMATION
---------------------------------
There are 3 groups of distinct atoms

 Group   1 Type C   : 12s5p4d2f1g contracted to 6s4p3d1f1g pattern {711111/2111/211/2/1}
 Group   2 Type H   : 5s2p1d contracted to 3s1p1d pattern {311/2/1}
 Group   3 Type O   : 12s5p4d2f1g contracted to 6s4p3d1f1g pattern {711111/2111/211/2/1}

Atom   0C    basis set group =>   1
Atom   1C    basis set group =>   1
Atom   2C    basis set group =>   1
Atom   3C    basis set group =>   1
Atom   4H    basis set group =>   2
Atom   5H    basis set group =>   2
Atom   6H    basis set group =>   2
Atom   7C    basis set group =>   1
Atom   8O    basis set group =>   3
Atom   9C    basis set group =>   1
Atom  10O    basis set group =>   3
Atom  11O    basis set group =>   3
Atom  12C    basis set group =>   1
Atom  13H    basis set group =>   2
Atom  14H    basis set group =>   2
Atom  15H    basis set group =>   2


           ************************************************************
           *        Program running with 4 parallel MPI-processes     *
           *              working on a common directory               *
           ************************************************************
------------------------------------------------------------------------------
                           ORCA GTO INTEGRAL CALCULATION
                           -- RI-GTO INTEGRALS CHOSEN --
------------------------------------------------------------------------------
------------------------------------------------------------------------------
                   ___                                                        
                  /   \      - P O W E R E D   B Y -                         
                 /     \                                                     
                 |  |  |   _    _      __       _____    __    __             
                 |  |  |  | |  | |    /  \     |  _  \  |  |  /  |          
                  \  \/   | |  | |   /    \    | | | |  |  | /  /          
                 / \  \   | |__| |  /  /\  \   | |_| |  |  |/  /          
                |  |  |   |  __  | /  /__\  \  |    /   |      \           
                |  |  |   | |  | | |   __   |  |    \   |  |\   \          
                \     /   | |  | | |  |  |  |  | |\  \  |  | \   \       
                 \___/    |_|  |_| |__|  |__|  |_| \__\ |__|  \__/        
                                                                              
                      - O R C A' S   B I G   F R I E N D -                    
                                      &                                       
                       - I N T E G R A L  F E E D E R -                       
                                                                              
 v1 FN, 2020, v2 2021                                                         
------------------------------------------------------------------------------


Reading SHARK input file Q10_1e_0H_B3LYP_631Gd_opt.SHARKINP.tmp ... ok
----------------------
SHARK INTEGRAL PACKAGE
----------------------

Number of atoms                             ...     16
Number of basis functions                   ...    152
Number of shells                            ...     72
Maximum angular momentum                    ...      2
Integral batch strategy                     ... SHARK/LIBINT Hybrid
RI-J (if used) integral strategy            ... SPLIT-RIJ (Revised 2003 algorithm where possible)
Printlevel                                  ...      1
Contraction scheme used                     ... SEGMENTED contraction
Coulomb Range Separation                    ... NOT USED
Exchange Range Separation                   ... NOT USED
Finite Nucleus Model                        ... NOT USED
Auxiliary Coulomb fitting basis             ... AVAILABLE
   # of basis functions in Aux-J            ...    556
   # of shells in Aux-J                     ...    180
   Maximum angular momentum in Aux-J        ...      4
Auxiliary J/K fitting basis                 ... NOT available
Auxiliary Correlation fitting basis         ... NOT available
Auxiliary 'external' fitting basis          ... NOT available
Integral threshold                          ...     2.500000e-11
Primitive cut-off                           ...     2.500000e-12
Primitive pair pre-selection threshold      ...     2.500000e-12

Calculating pre-screening integrals         ... done (  0.0 sec) Dimension = 72
Organizing shell pair data                  ... done (  0.0 sec)
Shell pair information
Total number of shell pairs                 ...      2628
Shell pairs after pre-screening             ...      2416
Total number of primitive shell pairs       ...     15453
Primitive shell pairs kept                  ...      9099
          la=0 lb=0:    786 shell pairs
          la=1 lb=0:    798 shell pairs
          la=1 lb=1:    207 shell pairs
          la=2 lb=0:    378 shell pairs
          la=2 lb=1:    195 shell pairs
          la=2 lb=2:     52 shell pairs

Calculating one electron integrals          ... done (  0.0 sec)
Calculating RI/J V-Matrix + Cholesky decomp.... done (  0.0 sec)
Calculating Nuclear repulsion               ... done (  0.0 sec) ENN=    500.917568195457 Eh

SHARK setup successfully completed in   0.2 seconds

Maximum memory used throughout the entire GTOINT-calculation: 12.4 MB


           ************************************************************
           *        Program running with 4 parallel MPI-processes     *
           *              working on a common directory               *
           ************************************************************
-------------------------------------------------------------------------------
                                 ORCA SCF
-------------------------------------------------------------------------------

------------
SCF SETTINGS
------------
Hamiltonian:
 Density Functional     Method          .... DFT(GTOs)
 Exchange Functional    Exchange        .... B88
   X-Alpha parameter    XAlpha          ....  0.666667
   Becke's b parameter  XBeta           ....  0.004200
 Correlation Functional Correlation     .... LYP
 LDA part of GGA corr.  LDAOpt          .... VWN-5
 Gradients option       PostSCFGGA      .... off
 Hybrid DFT is turned on
   Fraction HF Exchange ScalHFX         ....  0.200000
   Scaling of DF-GGA-X  ScalDFX         ....  0.720000
   Scaling of DF-GGA-C  ScalDFC         ....  0.810000
   Scaling of DF-LDA-C  ScalLDAC        ....  1.000000
   Perturbative correction              ....  0.000000
   Density functional embedding theory  .... OFF
   NL short-range parameter             ....  4.800000
 RI-approximation to the Coulomb term is turned on
   Number of AuxJ basis functions       .... 556
   RIJ-COSX (HFX calculated with COS-X)).... on


General Settings:
 Integral files         IntName         .... Q10_1e_0H_B3LYP_631Gd_opt
 Hartree-Fock type      HFTyp           .... UHF
 Total Charge           Charge          ....   -1
 Multiplicity           Mult            ....    2
 Number of Electrons    NEL             ....   73
 Basis Dimension        Dim             ....  152
 Nuclear Repulsion      ENuc            ....    500.9175681955 Eh

Convergence Acceleration:
 DIIS                   CNVDIIS         .... on
   Start iteration      DIISMaxIt       ....    12
   Startup error        DIISStart       ....  0.200000
   # of expansion vecs  DIISMaxEq       ....     5
   Bias factor          DIISBfac        ....   1.050
   Max. coefficient     DIISMaxC        ....  10.000
 Trust-Rad. Augm. Hess. CNVTRAH         .... auto
   Auto Start mean grad. ratio tolernc. ....  1.125000
   Auto Start start iteration           ....    20
   Auto Start num. interpolation iter.  ....    10
   Max. Number of Micro iterations      ....    16
   Max. Number of Macro iterations      .... Maxiter - #DIIS iter
   Number of Davidson start vectors     ....     2
   Converg. threshold I  (grad. norm)   ....   1.000e-05
   Converg. threshold II (energy diff.) ....   1.000e-08
   Grad. Scal. Fac. for Micro threshold ....   0.100
   Minimum threshold for Micro iter.    ....   0.010
   NR start threshold (gradient norm)   ....   0.001
   Initial trust radius                 ....   0.400
   Minimum AH scaling param. (alpha)    ....   1.000
   Maximum AH scaling param. (alpha)    .... 1000.000
   Orbital update algorithm             .... Taylor
   White noise on init. David. guess    .... on
   Maximum white noise                  ....   0.010
   Quad. conv. algorithm                .... NR
 SOSCF                  CNVSOSCF        .... off
 Level Shifting         CNVShift        .... on
   Level shift para.    LevelShift      ....    0.2500
   Turn off err/grad.   ShiftErr        ....    0.0010
 Zerner damping         CNVZerner       .... off
 Static damping         CNVDamp         .... on
   Fraction old density DampFac         ....    0.7000
   Max. Damping (<1)    DampMax         ....    0.9800
   Min. Damping (>=0)   DampMin         ....    0.0000
   Turn off err/grad.   DampErr         ....    0.1000
 Fernandez-Rico         CNVRico         .... off

SCF Procedure:
 Maximum # iterations   MaxIter         ....   125
 SCF integral mode      SCFMode         .... Direct
   Integral package                     .... SHARK and LIBINT hybrid scheme
 Reset frequency        DirectResetFreq ....    20
 Integral Threshold     Thresh          ....  2.500e-11 Eh
 Primitive CutOff       TCut            ....  2.500e-12 Eh

Convergence Tolerance:
 Convergence Check Mode ConvCheckMode   .... Total+1el-Energy
 Convergence forced     ConvForced      .... 0
 Energy Change          TolE            ....  1.000e-08 Eh
 1-El. energy change                    ....  1.000e-05 Eh
 DIIS Error             TolErr          ....  5.000e-07


Diagonalization of the overlap matrix:
Smallest eigenvalue                        ... 4.677e-04
Time for diagonalization                   ...    0.006 sec
Threshold for overlap eigenvalues          ... 1.000e-08
Number of eigenvalues below threshold      ... 0
Time for construction of square roots      ...    0.002 sec
Total time needed                          ...    0.008 sec

Time for model grid setup =    0.141 sec

------------------------------
INITIAL GUESS: MODEL POTENTIAL
------------------------------
Loading Hartree-Fock densities                     ... done
Calculating cut-offs                               ... done
Initializing the effective Hamiltonian             ... done
Setting up the integral package (SHARK)            ... done
Starting the Coulomb interaction                   ... done (   0.1 sec)
Reading the grid                                   ... done
Mapping shells                                     ... done
Starting the XC term evaluation                    ... done (   0.1 sec)
  promolecular density results
     # of electrons  =     71.993090313
     EX              =    -62.370393309
     EC              =     -2.491248080
     EX+EC           =    -64.861641388
Transforming the Hamiltonian                       ... done (   0.0 sec)
Diagonalizing the Hamiltonian                      ... done (   0.0 sec)
Back transforming the eigenvectors                 ... done (   0.0 sec)
Now organizing SCF variables                       ... done
                      ------------------
                      INITIAL GUESS DONE (   0.3 sec)
                      ------------------
-------------------
DFT GRID GENERATION
-------------------

General Integration Accuracy     IntAcc      ... 4.959
Radial Grid Type                 RadialGrid  ... OptM3 with GC (2021)
Angular Grid (max. ang.)         AngularGrid ... 6 (Lebedev-590)
Angular grid pruning method      GridPruning ... 4 (adaptive)
Weight generation scheme         WeightScheme... Becke
Basis function cutoff            BFCut       ... 1.0000e-11
Integration weight cutoff        WCut        ... 1.0000e-14
Angular grids for H and He will be reduced by one unit
Partially contracted basis set               ... off
Rotationally invariant grid construction     ... off

Total number of grid points                  ...   195261
Total number of batches                      ...     3057
Average number of points per batch           ...       63
Average number of grid points per atom       ...    12204
Time for grid setup =    3.253 sec

--------------------
COSX GRID GENERATION
--------------------

GRIDX 1
-------
General Integration Accuracy     IntAcc      ... 4.020
Radial Grid Type                 RadialGrid  ... OptM3 with GC (2021)
Angular Grid (max. ang.)         AngularGrid ... 2 (Lebedev-110)
Angular grid pruning method      GridPruning ... 4 (adaptive)
Weight generation scheme         WeightScheme... Becke
Basis function cutoff            BFCut       ... 1.0000e-11
Integration weight cutoff        WCut        ... 1.0000e-14
Angular grids for H and He will be reduced by one unit
Partially contracted basis set               ... on
Rotationally invariant grid construction     ... off

Total number of grid points                  ...    22561
Total number of batches                      ...      358
Average number of points per batch           ...       63
Average number of grid points per atom       ...     1410
UseSFitting                                  ... on

GRIDX 2
-------
General Integration Accuracy     IntAcc      ... 4.338
Radial Grid Type                 RadialGrid  ... OptM3 with GC (2021)
Angular Grid (max. ang.)         AngularGrid ... 3 (Lebedev-194)
Angular grid pruning method      GridPruning ... 4 (adaptive)
Weight generation scheme         WeightScheme... Becke
Basis function cutoff            BFCut       ... 1.0000e-11
Integration weight cutoff        WCut        ... 1.0000e-14
Angular grids for H and He will be reduced by one unit
Partially contracted basis set               ... on
Rotationally invariant grid construction     ... off

Total number of grid points                  ...    49743
Total number of batches                      ...      786
Average number of points per batch           ...       63
Average number of grid points per atom       ...     3109
UseSFitting                                  ... on

GRIDX 3
-------
General Integration Accuracy     IntAcc      ... 4.871
Radial Grid Type                 RadialGrid  ... OptM3 with GC (2021)
Angular Grid (max. ang.)         AngularGrid ... 4 (Lebedev-302)
Angular grid pruning method      GridPruning ... 4 (adaptive)
Weight generation scheme         WeightScheme... Becke
Basis function cutoff            BFCut       ... 1.0000e-11
Integration weight cutoff        WCut        ... 1.0000e-14
Angular grids for H and He will be reduced by one unit
Partially contracted basis set               ... on
Rotationally invariant grid construction     ... off

Total number of grid points                  ...    92599
Total number of batches                      ...     1452
Average number of points per batch           ...       63
Average number of grid points per atom       ...     5787
UseSFitting                                  ... on

Time for X-Grid setup             =    1.487 sec


--------------------
CPCM SOLVATION MODEL
--------------------
CPCM parameters:
  Epsilon                                         ...      80.4000
  Refrac                                          ...       1.3300
  Rsolv                                           ...       1.3000
  Surface type                                    ... GAUSSIAN VDW
  Epsilon function type                           ...         CPCM
Radii:
 Radius for C  used is    3.8550 Bohr (=   2.0400 Ang.)
 Radius for H  used is    2.4944 Bohr (=   1.3200 Ang.)
 Radius for O  used is    3.4469 Bohr (=   1.8240 Ang.)
Calculating surface                               ...        done! (  0.0s)
GEPOL surface points                              ...          909
GEPOL Volume                                      ...    1088.6379
GEPOL Surface-area                                ...     610.5279
Calculating surface distance matrix               ...        done! (  0.0s)
Performing Cholesky decomposition & store         ...        done! (  0.0s)
Overall time for CPCM initialization              ...                 0.0s
--------------
SCF ITERATIONS
--------------
ITER       Energy         Delta-E        Max-DP      RMS-DP      [F,P]     Damp
               ***  Starting incremental Fock matrix formation  ***
  0   -495.4964365523   0.000000000000 0.05115949  0.00182419  0.2846256 0.7000
  1   -495.6385603358  -0.142123783569 0.03628091  0.00124568  0.1246123 0.7000
                               ***Turning on DIIS***
  2   -495.6964146528  -0.057854316963 0.05059288  0.00186446  0.0391652 0.0000
  3   -495.7922844178  -0.095869765028 0.02967650  0.00090246  0.0660846 0.0000
  4   -495.8086044182  -0.016320000394 0.00556371  0.00021492  0.0112377 0.0000
  5   -495.8098930939  -0.001288675661 0.00288635  0.00008069  0.0038773 0.0000
  6   -495.8100047452  -0.000111651369 0.00145100  0.00003445  0.0010864 0.0000
  7   -495.8100400515  -0.000035306224 0.00167708  0.00003607  0.0005248 0.0000
               *** Restarting incremental Fock matrix formation ***
                                   *** Resetting DIIS ***
  8   -495.8100545574  -0.000014505907 0.00086494  0.00001769  0.0003068 0.0000
  9   -495.8100581426  -0.000003585270 0.00040290  0.00000769  0.0004528 0.0000
 10   -495.8100596617  -0.000001519108 0.00033615  0.00000646  0.0001841 0.0000
 11   -495.8100603129  -0.000000651122 0.00013152  0.00000197  0.0000628 0.0000
 12   -495.8100603902  -0.000000077313 0.00005799  0.00000120  0.0000494 0.0000
 13   -495.8100604072  -0.000000017011 0.00001608  0.00000032  0.0000097 0.0000
 14   -495.8100604086  -0.000000001390 0.00000731  0.00000017  0.0000078 0.0000
 15   -495.8100604070   0.000000001555 0.00000976  0.00000018  0.0000013 0.0000
                 **** Energy Check signals convergence ****

               *****************************************************
               *                     SUCCESS                       *
               *           SCF CONVERGED AFTER  16 CYCLES          *
               *****************************************************

Old exchange energy                            =    -12.714073843 Eh
New exchange energy                            =    -12.714073028 Eh
Exchange energy change after final integration =      0.000000815 Eh
Total energy after final integration           =   -495.810059590 Eh
Final COS-X integration done in                =     5.660 sec

----------------
TOTAL SCF ENERGY
----------------

Total Energy       :         -495.81005959 Eh          -13491.67763 eV

Components:
Nuclear Repulsion  :          500.91756820 Eh           13630.66000 eV
Electronic Energy  :         -996.72762779 Eh          -27122.33763 eV
One Electron Energy:        -1683.09507513 Eh          -45799.34539 eV
Two Electron Energy:          686.36744734 Eh           18677.00776 eV
Max COSX asymmetry :            0.00000008 Eh               0.00000 eV
CPCM Dielectric    :           -0.09542759 Eh              -2.59672 eV

Virial components:
Potential Energy   :         -989.53491579 Eh          -26926.61398 eV
Kinetic Energy     :          493.72485620 Eh           13434.93636 eV
Virial Ratio       :            2.00422341


DFT components:
N(Alpha)           :       37.000000189972 electrons
N(Beta)            :       36.000000257911 electrons
N(Total)           :       73.000000447883 electrons
E(X)               :      -50.544213840909 Eh       
E(C)               :       -2.972325335286 Eh       
E(XC)              :      -53.516539176195 Eh       
DFET-embed. en.    :        0.000000000000 Eh       
CPCM Solvation Model Properties:
Surface-charge          :            0.98412784
Charge-correction       :           -0.00217124 Eh              -0.05908 eV
Free-energy (cav+disp)  :  This term is not implemented in the current solvation scheme

---------------
SCF CONVERGENCE
---------------

  Last Energy change         ...    2.1835e-09  Tolerance :   1.0000e-08
  Last MAX-Density change    ...    0.0000e+00  Tolerance :   1.0000e-07
  Last RMS-Density change    ...    0.0000e+00  Tolerance :   5.0000e-09
  Last DIIS Error            ...    1.5750e-06  Tolerance :   5.0000e-07

             **** THE GBW FILE WAS UPDATED (Q10_1e_0H_B3LYP_631Gd_opt.gbw) ****
             **** DENSITY Q10_1e_0H_B3LYP_631Gd_opt.scfp WAS UPDATED ****
             **** ENERGY FILE WAS UPDATED (Q10_1e_0H_B3LYP_631Gd_opt.en.tmp) ****
----------------------
UHF SPIN CONTAMINATION
----------------------

Warning: in a DFT calculation there is little theoretical justification to 
         calculate <S**2> as in Hartree-Fock theory. We will do it anyways
         but you should keep in mind that the values have only limited relevance

Expectation value of <S**2>     :     0.759617
Ideal value S*(S+1) for S=0.5   :     0.750000
Deviation                       :     0.009617

             **** THE GBW FILE WAS UPDATED (Q10_1e_0H_B3LYP_631Gd_opt.gbw) ****
             **** DENSITY Q10_1e_0H_B3LYP_631Gd_opt.scfp WAS UPDATED ****
----------------
ORBITAL ENERGIES
----------------
                 SPIN UP ORBITALS
  NO   OCC          E(Eh)            E(eV) 
   0   1.0000     -19.143586      -520.9235 
   1   1.0000     -19.068174      -518.8714 
   2   1.0000     -19.065414      -518.7963 
   3   1.0000     -10.206632      -277.7366 
   4   1.0000     -10.199527      -277.5433 
   5   1.0000     -10.197648      -277.4921 
   6   1.0000     -10.196490      -277.4606 
   7   1.0000     -10.152004      -276.2501 
   8   1.0000     -10.149325      -276.1772 
   9   1.0000     -10.147138      -276.1177 
  10   1.0000      -1.023331       -27.8463 
  11   1.0000      -0.987549       -26.8726 
  12   1.0000      -0.985178       -26.8081 
  13   1.0000      -0.805610       -21.9218 
  14   1.0000      -0.723845       -19.6968 
  15   1.0000      -0.685510       -18.6537 
  16   1.0000      -0.655091       -17.8259 
  17   1.0000      -0.588599       -16.0166 
  18   1.0000      -0.546604       -14.8739 
  19   1.0000      -0.473729       -12.8908 
  20   1.0000      -0.467440       -12.7197 
  21   1.0000      -0.448047       -12.1920 
  22   1.0000      -0.438390       -11.9292 
  23   1.0000      -0.422568       -11.4987 
  24   1.0000      -0.406222       -11.0539 
  25   1.0000      -0.392024       -10.6675 
  26   1.0000      -0.380676       -10.3587 
  27   1.0000      -0.363116        -9.8809 
  28   1.0000      -0.359406        -9.7799 
  29   1.0000      -0.350858        -9.5473 
  30   1.0000      -0.326414        -8.8822 
  31   1.0000      -0.274478        -7.4689 
  32   1.0000      -0.250827        -6.8254 
  33   1.0000      -0.221510        -6.0276 
  34   1.0000      -0.212041        -5.7699 
  35   1.0000      -0.206328        -5.6145 
  36   1.0000      -0.137268        -3.7352 
  37   0.0000       0.014136         0.3846 
  38   0.0000       0.083751         2.2790 
  39   0.0000       0.115674         3.1476 
  40   0.0000       0.127826         3.4783 
  41   0.0000       0.151368         4.1189 
  42   0.0000       0.173225         4.7137 
  43   0.0000       0.186216         5.0672 
  44   0.0000       0.198223         5.3939 
  45   0.0000       0.215409         5.8616 
  46   0.0000       0.227686         6.1956 
  47   0.0000       0.267245         7.2721 
  48   0.0000       0.284494         7.7415 
  49   0.0000       0.312084         8.4922 
  50   0.0000       0.358925         9.7668 
  51   0.0000       0.387497        10.5443 
  52   0.0000       0.414022        11.2661 
  53   0.0000       0.438700        11.9376 
  54   0.0000       0.523341        14.2408 
  55   0.0000       0.530106        14.4249 
  56   0.0000       0.535768        14.5790 
  57   0.0000       0.544683        14.8216 
  58   0.0000       0.567663        15.4469 
  59   0.0000       0.573137        15.5958 
  60   0.0000       0.594620        16.1804 
  61   0.0000       0.608872        16.5682 
  62   0.0000       0.619367        16.8538 
  63   0.0000       0.623506        16.9665 
  64   0.0000       0.658512        17.9190 
  65   0.0000       0.675295        18.3757 
  66   0.0000       0.691270        18.8104 
  67   0.0000       0.714720        19.4485 
  68   0.0000       0.725575        19.7439 
  69   0.0000       0.732364        19.9286 
  70   0.0000       0.786013        21.3885 
  71   0.0000       0.800334        21.7782 
  72   0.0000       0.819628        22.3032 
  73   0.0000       0.837657        22.7938 
  74   0.0000       0.864996        23.5377 
  75   0.0000       0.871022        23.7017 
  76   0.0000       0.887423        24.1480 
  77   0.0000       0.907693        24.6996 
  78   0.0000       0.910264        24.7695 
  79   0.0000       0.941599        25.6222 
  80   0.0000       0.951442        25.8901 
  81   0.0000       0.977480        26.5986 
  82   0.0000       0.986489        26.8437 
  83   0.0000       1.020984        27.7824 
  84   0.0000       1.026582        27.9347 
  85   0.0000       1.044360        28.4185 
  86   0.0000       1.057692        28.7813 
  87   0.0000       1.076890        29.3037 
  88   0.0000       1.089967        29.6595 
  89   0.0000       1.117155        30.3993 
  90   0.0000       1.131419        30.7875 
  91   0.0000       1.169703        31.8292 
  92   0.0000       1.212013        32.9806 
  93   0.0000       1.247165        33.9371 
  94   0.0000       1.270909        34.5832 
  95   0.0000       1.290078        35.1048 
  96   0.0000       1.363186        37.0942 
  97   0.0000       1.380054        37.5532 
  98   0.0000       1.422511        38.7085 
  99   0.0000       1.439328        39.1661 
 100   0.0000       1.456333        39.6288 
 101   0.0000       1.471472        40.0408 
 102   0.0000       1.496568        40.7237 
 103   0.0000       1.513163        41.1753 
 104   0.0000       1.574555        42.8458 
 105   0.0000       1.647044        44.8183 
 106   0.0000       1.735301        47.2199 
 107   0.0000       1.766893        48.0796 
 108   0.0000       1.790032        48.7092 
 109   0.0000       1.818514        49.4843 
 110   0.0000       1.840540        50.0836 
 111   0.0000       1.862296        50.6757 
 112   0.0000       1.872375        50.9499 
 113   0.0000       1.888210        51.3808 
 114   0.0000       1.947091        52.9830 
 115   0.0000       1.955365        53.2082 
 116   0.0000       1.970669        53.6246 
 117   0.0000       1.973801        53.7099 
 118   0.0000       1.986265        54.0490 
 119   0.0000       2.011948        54.7479 
 120   0.0000       2.046667        55.6927 
 121   0.0000       2.075249        56.4704 
 122   0.0000       2.097186        57.0673 
 123   0.0000       2.106944        57.3329 
 124   0.0000       2.126131        57.8550 
 125   0.0000       2.159638        58.7667 
 126   0.0000       2.210949        60.1630 
 127   0.0000       2.221332        60.4455 
 128   0.0000       2.276287        61.9409 
 129   0.0000       2.308820        62.8262 
 130   0.0000       2.340734        63.6946 
 131   0.0000       2.364449        64.3399 
 132   0.0000       2.384343        64.8813 
 133   0.0000       2.387716        64.9731 
 134   0.0000       2.421645        65.8963 
 135   0.0000       2.492100        67.8135 
 136   0.0000       2.582347        70.2692 
 137   0.0000       2.644427        71.9585 
 138   0.0000       2.650527        72.1245 
 139   0.0000       2.678246        72.8788 
 140   0.0000       2.722468        74.0821 
 141   0.0000       2.745542        74.7100 
 142   0.0000       2.764963        75.2385 
 143   0.0000       2.803333        76.2826 
 144   0.0000       2.836356        77.1812 
 145   0.0000       2.910470        79.1979 
 146   0.0000       2.996594        81.5415 
 147   0.0000       3.038432        82.6799 
 148   0.0000       3.100790        84.3768 
 149   0.0000       3.140771        85.4647 
 150   0.0000       3.373955        91.8100 
 151   0.0000       3.496906        95.1556 

                 SPIN DOWN ORBITALS
  NO   OCC          E(Eh)            E(eV) 
   0   1.0000     -19.143400      -520.9184 
   1   1.0000     -19.060527      -518.6633 
   2   1.0000     -19.058372      -518.6047 
   3   1.0000     -10.205215      -277.6980 
   4   1.0000     -10.199467      -277.5416 
   5   1.0000     -10.196619      -277.4641 
   6   1.0000     -10.195689      -277.4388 
   7   1.0000     -10.150945      -276.2213 
   8   1.0000     -10.147756      -276.1345 
   9   1.0000     -10.146262      -276.0938 
  10   1.0000      -1.021499       -27.7964 
  11   1.0000      -0.975577       -26.5468 
  12   1.0000      -0.972572       -26.4650 
  13   1.0000      -0.798690       -21.7335 
  14   1.0000      -0.720868       -19.6158 
  15   1.0000      -0.682352       -18.5677 
  16   1.0000      -0.646307       -17.5869 
  17   1.0000      -0.584544       -15.9063 
  18   1.0000      -0.543719       -14.7953 
  19   1.0000      -0.472030       -12.8446 
  20   1.0000      -0.464966       -12.6524 
  21   1.0000      -0.445198       -12.1145 
  22   1.0000      -0.433744       -11.8028 
  23   1.0000      -0.421490       -11.4693 
  24   1.0000      -0.403897       -10.9906 
  25   1.0000      -0.375644       -10.2218 
  26   1.0000      -0.372867       -10.1462 
  27   1.0000      -0.358393        -9.7524 
  28   1.0000      -0.347580        -9.4581 
  29   1.0000      -0.334727        -9.1084 
  30   1.0000      -0.321469        -8.7476 
  31   1.0000      -0.269601        -7.3362 
  32   1.0000      -0.219675        -5.9777 
  33   1.0000      -0.208296        -5.6680 
  34   1.0000      -0.204694        -5.5700 
  35   1.0000      -0.199379        -5.4254 
  36   0.0000      -0.060624        -1.6497 
  37   0.0000       0.030954         0.8423 
  38   0.0000       0.107839         2.9344 
  39   0.0000       0.117176         3.1885 
  40   0.0000       0.128553         3.4981 
  41   0.0000       0.152076         4.1382 
  42   0.0000       0.174469         4.7476 
  43   0.0000       0.186682         5.0799 
  44   0.0000       0.199716         5.4345 
  45   0.0000       0.227949         6.2028 
  46   0.0000       0.230033         6.2595 
  47   0.0000       0.269405         7.3309 
  48   0.0000       0.287458         7.8221 
  49   0.0000       0.315471         8.5844 
  50   0.0000       0.362031         9.8514 
  51   0.0000       0.389876        10.6091 
  52   0.0000       0.416932        11.3453 
  53   0.0000       0.441908        12.0249 
  54   0.0000       0.528794        14.3892 
  55   0.0000       0.532513        14.4904 
  56   0.0000       0.540306        14.7025 
  57   0.0000       0.547205        14.8902 
  58   0.0000       0.569022        15.4839 
  59   0.0000       0.574965        15.6456 
  60   0.0000       0.597245        16.2519 
  61   0.0000       0.612068        16.6552 
  62   0.0000       0.621482        16.9114 
  63   0.0000       0.631398        17.1812 
  64   0.0000       0.661881        18.0107 
  65   0.0000       0.679087        18.4789 
  66   0.0000       0.696814        18.9613 
  67   0.0000       0.717908        19.5353 
  68   0.0000       0.728520        19.8240 
  69   0.0000       0.735272        20.0078 
  70   0.0000       0.789143        21.4737 
  71   0.0000       0.805162        21.9096 
  72   0.0000       0.823718        22.4145 
  73   0.0000       0.841091        22.8873 
  74   0.0000       0.866516        23.5791 
  75   0.0000       0.872307        23.7367 
  76   0.0000       0.888747        24.1840 
  77   0.0000       0.909098        24.7378 
  78   0.0000       0.911306        24.7979 
  79   0.0000       0.944370        25.6976 
  80   0.0000       0.953118        25.9357 
  81   0.0000       0.979742        26.6601 
  82   0.0000       0.999695        27.2031 
  83   0.0000       1.023490        27.8506 
  84   0.0000       1.032262        28.0893 
  85   0.0000       1.054855        28.7041 
  86   0.0000       1.073254        29.2047 
  87   0.0000       1.084078        29.4993 
  88   0.0000       1.094797        29.7910 
  89   0.0000       1.121186        30.5090 
  90   0.0000       1.134712        30.8771 
  91   0.0000       1.172684        31.9104 
  92   0.0000       1.214949        33.0604 
  93   0.0000       1.251934        34.0668 
  94   0.0000       1.272403        34.6238 
  95   0.0000       1.291433        35.1417 
  96   0.0000       1.367471        37.2108 
  97   0.0000       1.383589        37.6494 
  98   0.0000       1.425456        38.7886 
  99   0.0000       1.447210        39.3806 
 100   0.0000       1.462273        39.7905 
 101   0.0000       1.481214        40.3059 
 102   0.0000       1.501359        40.8541 
 103   0.0000       1.519273        41.3415 
 104   0.0000       1.575833        42.8806 
 105   0.0000       1.652970        44.9796 
 106   0.0000       1.739267        47.3279 
 107   0.0000       1.770658        48.1820 
 108   0.0000       1.792262        48.7699 
 109   0.0000       1.828997        49.7696 
 110   0.0000       1.850282        50.3487 
 111   0.0000       1.867869        50.8273 
 112   0.0000       1.881441        51.1966 
 113   0.0000       1.895920        51.5906 
 114   0.0000       1.951411        53.1006 
 115   0.0000       1.961944        53.3872 
 116   0.0000       1.976740        53.7898 
 117   0.0000       1.981617        53.9225 
 118   0.0000       1.993853        54.2555 
 119   0.0000       2.017832        54.9080 
 120   0.0000       2.050250        55.7901 
 121   0.0000       2.082217        56.6600 
 122   0.0000       2.101453        57.1834 
 123   0.0000       2.111307        57.4516 
 124   0.0000       2.131864        58.0110 
 125   0.0000       2.168125        58.9977 
 126   0.0000       2.212822        60.2139 
 127   0.0000       2.228005        60.6271 
 128   0.0000       2.279437        62.0266 
 129   0.0000       2.314334        62.9762 
 130   0.0000       2.344855        63.8067 
 131   0.0000       2.367086        64.4117 
 132   0.0000       2.387172        64.9583 
 133   0.0000       2.394747        65.1644 
 134   0.0000       2.423106        65.9361 
 135   0.0000       2.496628        67.9367 
 136   0.0000       2.586158        70.3729 
 137   0.0000       2.649545        72.0978 
 138   0.0000       2.662462        72.4493 
 139   0.0000       2.684250        73.0422 
 140   0.0000       2.730274        74.2945 
 141   0.0000       2.752791        74.9072 
 142   0.0000       2.768520        75.3353 
 143   0.0000       2.806927        76.3804 
 144   0.0000       2.840256        77.2873 
 145   0.0000       2.913092        79.2693 
 146   0.0000       2.999587        81.6229 
 147   0.0000       3.042552        82.7920 
 148   0.0000       3.106066        84.5203 
 149   0.0000       3.142524        85.5124 
 150   0.0000       3.375511        91.8523 
 151   0.0000       3.498241        95.1920 

                    ********************************
                    * MULLIKEN POPULATION ANALYSIS *
                    ********************************

--------------------------------------------
MULLIKEN ATOMIC CHARGES AND SPIN POPULATIONS
--------------------------------------------
   0 C :   -0.307135    0.060940
   1 C :    0.246761    0.086542
   2 C :   -0.248008    0.068112
   3 C :   -0.240812    0.109306
   4 H :    0.122189   -0.004221
   5 H :    0.116396   -0.004978
   6 H :    0.109186   -0.006606
   7 C :    0.316548    0.075153
   8 O :   -0.593370    0.287357
   9 C :    0.378846    0.059604
  10 O :   -0.613988    0.263248
  11 O :   -0.548388    0.003942
  12 C :   -0.215987    0.001758
  13 H :    0.158770   -0.000078
  14 H :    0.163467   -0.000506
  15 H :    0.155527    0.000428
Sum of atomic charges         :   -1.0000000
Sum of atomic spin populations:    1.0000000

-----------------------------------------------------
MULLIKEN REDUCED ORBITAL CHARGES AND SPIN POPULATIONS
-----------------------------------------------------
CHARGE
  0 C s       :     3.234400  s :     3.234400
      pz      :     1.085105  p :     3.039418
      px      :     1.002697
      py      :     0.951616
      dz2     :     0.003361  d :     0.033317
      dxz     :     0.004448
      dyz     :     0.003593
      dx2y2   :     0.009994
      dxy     :     0.011922
  1 C s       :     3.139347  s :     3.139347
      pz      :     1.015319  p :     2.551795
      px      :     0.629744
      py      :     0.906732
      dz2     :     0.004268  d :     0.062097
      dxz     :     0.010540
      dyz     :     0.006793
      dx2y2   :     0.020135
      dxy     :     0.020361
  2 C s       :     3.237007  s :     3.237007
      pz      :     1.040246  p :     2.976081
      px      :     0.974999
      py      :     0.960836
      dz2     :     0.003331  d :     0.034920
      dxz     :     0.004754
      dyz     :     0.003461
      dx2y2   :     0.011858
      dxy     :     0.011517
  3 C s       :     3.232955  s :     3.232955
      pz      :     1.042449  p :     2.972989
      px      :     0.949470
      py      :     0.981069
      dz2     :     0.003310  d :     0.034868
      dxz     :     0.001989
      dyz     :     0.005976
      dx2y2   :     0.013436
      dxy     :     0.010157
  4 H s       :     0.877811  s :     0.877811
  5 H s       :     0.883604  s :     0.883604
  6 H s       :     0.890814  s :     0.890814
  7 C s       :     3.031067  s :     3.031067
      pz      :     0.924881  p :     2.558070
      px      :     0.820312
      py      :     0.812878
      dz2     :     0.004970  d :     0.094315
      dxz     :     0.009948
      dyz     :     0.016610
      dx2y2   :     0.034795
      dxy     :     0.027992
  8 O s       :     3.816480  s :     3.816480
      pz      :     1.469864  p :     4.751920
      px      :     1.758163
      py      :     1.523893
      dz2     :     0.002459  d :     0.024971
      dxz     :     0.002218
      dyz     :     0.006409
      dx2y2   :     0.006656
      dxy     :     0.007228
  9 C s       :     3.018422  s :     3.018422
      pz      :     0.895853  p :     2.506997
      px      :     0.802676
      py      :     0.808469
      dz2     :     0.004868  d :     0.095735
      dxz     :     0.010243
      dyz     :     0.016655
      dx2y2   :     0.035845
      dxy     :     0.028124
 10 O s       :     3.816055  s :     3.816055
      pz      :     1.479543  p :     4.773063
      px      :     1.763231
      py      :     1.530289
      dz2     :     0.002419  d :     0.024870
      dxz     :     0.002180
      dyz     :     0.006401
      dx2y2   :     0.006622
      dxy     :     0.007248
 11 O s       :     3.885217  s :     3.885217
      pz      :     1.572619  p :     4.635368
      px      :     1.340853
      py      :     1.721895
      dz2     :     0.005656  d :     0.027803
      dxz     :     0.005293
      dyz     :     0.005368
      dx2y2   :     0.007647
      dxy     :     0.003838
 12 C s       :     3.236849  s :     3.236849
      pz      :     0.874044  p :     2.919212
      px      :     1.069731
      py      :     0.975437
      dz2     :     0.014869  d :     0.059926
      dxz     :     0.012151
      dyz     :     0.011729
      dx2y2   :     0.016360
      dxy     :     0.004817
 13 H s       :     0.841230  s :     0.841230
 14 H s       :     0.836533  s :     0.836533
 15 H s       :     0.844473  s :     0.844473

SPIN
  0 C s       :     0.003247  s :     0.003247
      pz      :     0.058939  p :     0.056972
      px      :    -0.001441
      py      :    -0.000526
      dz2     :    -0.000189  d :     0.000721
      dxz     :     0.000911
      dyz     :     0.000044
      dx2y2   :     0.000053
      dxy     :    -0.000099
  1 C s       :     0.004031  s :     0.004031
      pz      :     0.083267  p :     0.081443
      px      :    -0.001980
      py      :     0.000156
      dz2     :    -0.000248  d :     0.001068
      dxz     :     0.000200
      dyz     :     0.001117
      dx2y2   :    -0.000025
      dxy     :     0.000024
  2 C s       :     0.001823  s :     0.001823
      pz      :     0.069568  p :     0.065260
      px      :    -0.003483
      py      :    -0.000825
      dz2     :    -0.000234  d :     0.001029
      dxz     :     0.001231
      dyz     :     0.000072
      dx2y2   :     0.000065
      dxy     :    -0.000106
  3 C s       :     0.007222  s :     0.007222
      pz      :     0.100912  p :     0.101434
      px      :     0.000991
      py      :    -0.000469
      dz2     :    -0.000309  d :     0.000650
      dxz     :     0.000001
      dyz     :     0.000996
      dx2y2   :    -0.000037
      dxy     :    -0.000002
  4 H s       :    -0.004221  s :    -0.004221
  5 H s       :    -0.004978  s :    -0.004978
  6 H s       :    -0.006606  s :    -0.006606
  7 C s       :     0.004218  s :     0.004218
      pz      :     0.075225  p :     0.065874
      px      :    -0.004264
      py      :    -0.005087
      dz2     :    -0.000219  d :     0.005060
      dxz     :     0.001320
      dyz     :     0.004174
      dx2y2   :    -0.000146
      dxy     :    -0.000069
  8 O s       :     0.008771  s :     0.008771
      pz      :     0.275882  p :     0.279794
      px      :     0.002039
      py      :     0.001873
      dz2     :     0.000080  d :    -0.001207
      dxz     :    -0.000282
      dyz     :    -0.000883
      dx2y2   :    -0.000063
      dxy     :    -0.000060
  9 C s       :     0.002230  s :     0.002230
      pz      :     0.061274  p :     0.052800
      px      :    -0.003692
      py      :    -0.004782
      dz2     :    -0.000179  d :     0.004573
      dxz     :     0.001067
      dyz     :     0.003871
      dx2y2   :    -0.000113
      dxy     :    -0.000073
 10 O s       :     0.008008  s :     0.008008
      pz      :     0.252810  p :     0.256351
      px      :     0.001872
      py      :     0.001669
      dz2     :     0.000071  d :    -0.001111
      dxz     :    -0.000264
      dyz     :    -0.000802
      dx2y2   :    -0.000060
      dxy     :    -0.000056
 11 O s       :     0.000227  s :     0.000227
      pz      :     0.004637  p :     0.003459
      px      :    -0.002549
      py      :     0.001372
      dz2     :     0.000016  d :     0.000255
      dxz     :     0.000232
      dyz     :     0.000030
      dx2y2   :    -0.000012
      dxy     :    -0.000012
 12 C s       :     0.000303  s :     0.000303
      pz      :     0.000537  p :     0.001454
      px      :     0.000297
      py      :     0.000620
      dz2     :     0.000001  d :     0.000001
      dxz     :    -0.000007
      dyz     :     0.000011
      dx2y2   :    -0.000001
      dxy     :    -0.000003
 13 H s       :    -0.000078  s :    -0.000078
 14 H s       :    -0.000506  s :    -0.000506
 15 H s       :     0.000428  s :     0.000428


                     *******************************
                     * LOEWDIN POPULATION ANALYSIS *
                     *******************************

-------------------------------------------
LOEWDIN ATOMIC CHARGES AND SPIN POPULATIONS
-------------------------------------------
   0 C :   -0.205115    0.058817
   1 C :    0.041102    0.081296
   2 C :   -0.175532    0.071124
   3 C :   -0.181222    0.100936
   4 H :    0.132202   -0.002240
   5 H :    0.128255   -0.002694
   6 H :    0.124552   -0.003513
   7 C :   -0.027988    0.083266
   8 O :   -0.365471    0.279296
   9 C :   -0.012362    0.068542
  10 O :   -0.376589    0.256087
  11 O :   -0.242062    0.007361
  12 C :   -0.212605    0.001925
  13 H :    0.119141   -0.000106
  14 H :    0.129788   -0.000314
  15 H :    0.123905    0.000219

----------------------------------------------------
LOEWDIN REDUCED ORBITAL CHARGES AND SPIN POPULATIONS
----------------------------------------------------
CHARGE
  0 C s       :     2.932305  s :     2.932305
      pz      :     1.064601  p :     3.191127
      px      :     1.062320
      py      :     1.064207
      dz2     :     0.007153  d :     0.081682
      dxz     :     0.009823
      dyz     :     0.006569
      dx2y2   :     0.027050
      dxy     :     0.031088
  1 C s       :     2.876683  s :     2.876683
      pz      :     0.996077  p :     2.931111
      px      :     0.847299
      py      :     1.087735
      dz2     :     0.010568  d :     0.151105
      dxz     :     0.020934
      dyz     :     0.014624
      dx2y2   :     0.051476
      dxy     :     0.053503
  2 C s       :     2.932324  s :     2.932324
      pz      :     1.022715  p :     3.158812
      px      :     1.062678
      py      :     1.073420
      dz2     :     0.006785  d :     0.084396
      dxz     :     0.010727
      dyz     :     0.006537
      dx2y2   :     0.030344
      dxy     :     0.030002
  3 C s       :     2.933978  s :     2.933978
      pz      :     1.026881  p :     3.163254
      px      :     1.066476
      py      :     1.069897
      dz2     :     0.006822  d :     0.083990
      dxz     :     0.003062
      dyz     :     0.013481
      dx2y2   :     0.032861
      dxy     :     0.027763
  4 H s       :     0.867798  s :     0.867798
  5 H s       :     0.871745  s :     0.871745
  6 H s       :     0.875448  s :     0.875448
  7 C s       :     2.831150  s :     2.831150
      pz      :     0.910698  p :     2.956829
      px      :     1.037991
      py      :     1.008140
      dz2     :     0.012950  d :     0.240008
      dxz     :     0.021538
      dyz     :     0.036591
      dx2y2   :     0.094318
      dxy     :     0.074611
  8 O s       :     3.544288  s :     3.544288
      pz      :     1.459225  p :     4.767064
      px      :     1.747917
      py      :     1.559923
      dz2     :     0.006239  d :     0.054119
      dxz     :     0.003852
      dyz     :     0.011180
      dx2y2   :     0.015388
      dxy     :     0.017460
  9 C s       :     2.829825  s :     2.829825
      pz      :     0.887270  p :     2.940570
      px      :     1.037860
      py      :     1.015440
      dz2     :     0.012600  d :     0.241967
      dxz     :     0.022688
      dyz     :     0.036602
      dx2y2   :     0.095484
      dxy     :     0.074592
 10 O s       :     3.544063  s :     3.544063
      pz      :     1.467463  p :     4.779102
      px      :     1.744802
      py      :     1.566837
      dz2     :     0.006178  d :     0.053425
      dxz     :     0.003674
      dyz     :     0.010798
      dx2y2   :     0.015306
      dxy     :     0.017467
 11 O s       :     3.499260  s :     3.499260
      pz      :     1.600912  p :     4.682448
      px      :     1.358503
      py      :     1.723033
      dz2     :     0.012030  d :     0.060354
      dxz     :     0.012779
      dyz     :     0.009937
      dx2y2   :     0.016737
      dxy     :     0.008872
 12 C s       :     2.967918  s :     2.967918
      pz      :     0.964389  p :     3.124666
      px      :     1.113411
      py      :     1.046867
      dz2     :     0.030440  d :     0.120020
      dxz     :     0.023971
      dyz     :     0.024228
      dx2y2   :     0.032595
      dxy     :     0.008786
 13 H s       :     0.880859  s :     0.880859
 14 H s       :     0.870212  s :     0.870212
 15 H s       :     0.876095  s :     0.876095

SPIN
  0 C s       :     0.000960  s :     0.000960
      pz      :     0.056057  p :     0.055730
      px      :    -0.000937
      py      :     0.000610
      dz2     :    -0.000162  d :     0.002126
      dxz     :     0.001623
      dyz     :     0.000736
      dx2y2   :     0.000078
      dxy     :    -0.000149
  1 C s       :     0.001810  s :     0.001810
      pz      :     0.076673  p :     0.076957
      px      :     0.000645
      py      :    -0.000361
      dz2     :    -0.000206  d :     0.002529
      dxz     :     0.000303
      dyz     :     0.002516
      dx2y2   :    -0.000161
      dxy     :     0.000077
  2 C s       :     0.001119  s :     0.001119
      pz      :     0.067637  p :     0.067171
      px      :    -0.001240
      py      :     0.000774
      dz2     :    -0.000198  d :     0.002834
      dxz     :     0.002236
      dyz     :     0.000837
      dx2y2   :     0.000115
      dxy     :    -0.000157
  3 C s       :     0.002417  s :     0.002417
      pz      :     0.095283  p :     0.096615
      px      :     0.001591
      py      :    -0.000260
      dz2     :    -0.000273  d :     0.001904
      dxz     :     0.000007
      dyz     :     0.002297
      dx2y2   :    -0.000131
      dxy     :     0.000004
  4 H s       :    -0.002240  s :    -0.002240
  5 H s       :    -0.002694  s :    -0.002694
  6 H s       :    -0.003513  s :    -0.003513
  7 C s       :     0.000315  s :     0.000315
      pz      :     0.073616  p :     0.068765
      px      :    -0.001683
      py      :    -0.003168
      dz2     :    -0.000116  d :     0.014187
      dxz     :     0.003428
      dyz     :     0.010916
      dx2y2   :    -0.000223
      dxy     :     0.000181
  8 O s       :     0.004172  s :     0.004172
      pz      :     0.271110  p :     0.274375
      px      :     0.001656
      py      :     0.001609
      dz2     :     0.000136  d :     0.000749
      dxz     :     0.000231
      dyz     :     0.000607
      dx2y2   :    -0.000103
      dxy     :    -0.000123
  9 C s       :     0.000071  s :     0.000071
      pz      :     0.060137  p :     0.055493
      px      :    -0.001567
      py      :    -0.003076
      dz2     :    -0.000091  d :     0.012978
      dxz     :     0.002784
      dyz     :     0.010241
      dx2y2   :    -0.000129
      dxy     :     0.000173
 10 O s       :     0.003870  s :     0.003870
      pz      :     0.248718  p :     0.251707
      px      :     0.001565
      py      :     0.001425
      dz2     :     0.000121  d :     0.000510
      dxz     :     0.000141
      dyz     :     0.000470
      dx2y2   :    -0.000097
      dxy     :    -0.000125
 11 O s       :     0.000467  s :     0.000467
      pz      :     0.005765  p :     0.005748
      px      :    -0.001411
      py      :     0.001395
      dz2     :     0.000036  d :     0.001146
      dxz     :     0.000972
      dyz     :     0.000094
      dx2y2   :     0.000055
      dxy     :    -0.000010
 12 C s       :     0.000381  s :     0.000381
      pz      :     0.000450  p :     0.001531
      px      :     0.000403
      py      :     0.000677
      dz2     :     0.000044  d :     0.000013
      dxz     :    -0.000015
      dyz     :     0.000002
      dx2y2   :    -0.000006
      dxy     :    -0.000011
 13 H s       :    -0.000106  s :    -0.000106
 14 H s       :    -0.000314  s :    -0.000314
 15 H s       :     0.000219  s :     0.000219


                      *****************************
                      * MAYER POPULATION ANALYSIS *
                      *****************************

  NA   - Mulliken gross atomic population
  ZA   - Total nuclear charge
  QA   - Mulliken gross atomic charge
  VA   - Mayer's total valence
  BVA  - Mayer's bonded valence
  FA   - Mayer's free valence

  ATOM       NA         ZA         QA         VA         BVA        FA
  0 C      6.3071     6.0000    -0.3071     3.8055     3.8014     0.0041
  1 C      5.7532     6.0000     0.2468     3.6830     3.6752     0.0078
  2 C      6.2480     6.0000    -0.2480     3.8410     3.8352     0.0057
  3 C      6.2408     6.0000    -0.2408     3.8438     3.8327     0.0112
  4 H      0.8778     1.0000     0.1222     0.9524     0.9524     0.0000
  5 H      0.8836     1.0000     0.1164     0.9505     0.9505     0.0000
  6 H      0.8908     1.0000     0.1092     0.9505     0.9505     0.0000
  7 C      5.6835     6.0000     0.3165     4.0735     4.0652     0.0083
  8 O      8.5934     8.0000    -0.5934     1.9527     1.8737     0.0790
  9 C      5.6212     6.0000     0.3788     4.0779     4.0722     0.0057
 10 O      8.6140     8.0000    -0.6140     1.9252     1.8588     0.0664
 11 O      8.5484     8.0000    -0.5484     1.8959     1.8958     0.0001
 12 C      6.2160     6.0000    -0.2160     3.7786     3.7786     0.0000
 13 H      0.8412     1.0000     0.1588     0.9210     0.9210     0.0000
 14 H      0.8365     1.0000     0.1635     0.9307     0.9307     0.0000
 15 H      0.8445     1.0000     0.1555     0.9342     0.9342     0.0000

  Mayer bond orders larger than 0.100000
B(  0-C ,  1-C ) :   1.4702 B(  0-C ,  4-H ) :   0.9150 B(  0-C ,  9-C ) :   1.2004 
B(  1-C ,  7-C ) :   1.1527 B(  1-C , 11-O ) :   0.8840 B(  2-C ,  3-C ) :   1.5358 
B(  2-C ,  5-H ) :   0.9249 B(  2-C ,  7-C ) :   1.2153 B(  3-C ,  6-H ) :   0.9255 
B(  3-C ,  9-C ) :   1.2093 B(  7-C ,  8-O ) :   1.6194 B(  9-C , 10-O ) :   1.5588 
B( 11-O , 12-C ) :   0.9245 B( 12-C , 13-H ) :   0.9358 B( 12-C , 14-H ) :   0.9471 
B( 12-C , 15-H ) :   0.9376 

-------
TIMINGS
-------

Total SCF time: 0 days 0 hours 1 min 3 sec 

Total time                  ....      63.356 sec
Sum of individual times     ....      63.057 sec  ( 99.5%)

Fock matrix formation       ....      57.731 sec  ( 91.1%)
  Split-RI-J                ....       2.531 sec  (  4.4% of F)
  Chain of spheres X        ....      39.186 sec  ( 67.9% of F)
  XC integration            ....      12.063 sec  ( 20.9% of F)
    Basis function eval.    ....       3.977 sec  ( 33.0% of XC)
    Density eval.           ....       3.467 sec  ( 28.7% of XC)
    XC-Functional eval.     ....       1.535 sec  ( 12.7% of XC)
    XC-Potential eval.      ....       2.423 sec  ( 20.1% of XC)
Diagonalization             ....       0.193 sec  (  0.3%)
Density matrix formation    ....       0.008 sec  (  0.0%)
Population analysis         ....       0.010 sec  (  0.0%)
Initial guess               ....       0.139 sec  (  0.2%)
Orbital Transformation      ....       0.000 sec  (  0.0%)
Orbital Orthonormalization  ....       0.000 sec  (  0.0%)
DIIS solution               ....       0.097 sec  (  0.2%)
Grid generation             ....       4.880 sec  (  7.7%)

Maximum memory used throughout the entire SCF-calculation: 58.9 MB

-------------------------   --------------------
FINAL SINGLE POINT ENERGY      -495.810059590263
-------------------------   --------------------


           ************************************************************
           *        Program running with 4 parallel MPI-processes     *
           *              working on a common directory               *
           ************************************************************
------------------------------------------------------------------------------
                         ORCA SCF GRADIENT CALCULATION
------------------------------------------------------------------------------

 ... reading COSX grid (gridx3)
Gradient of the Kohn-Sham DFT energy:
Kohn-Sham wavefunction type      ... UKS
Hartree-Fock exchange scaling    ...    0.200
Number of operators              ...    2
Number of atoms                  ...   16
Basis set dimensions             ...  152
Integral neglect threshold       ... 2.5e-11
Integral primitive cutoff        ... 2.5e-12
SHARK Integral package           ... ON

Nuc. rep. gradient       (SHARK) ... done (  0.0 sec)
HCore & Overlap gradient (SHARK) ... done (  0.1 sec)
RI-J gradient            (SHARK) ... done (  0.5 sec)
COSX-gradient                    ... done (  7.6 sec)
Exchange-correlation gradient    ... done

------------------
CARTESIAN GRADIENT
------------------

   1   C   :   -0.057669153   -0.022096389    0.000441356
   2   C   :   -0.024595331    0.071211491    0.005758662
   3   C   :    0.058710134    0.028550628    0.000642226
   4   C   :    0.011593342   -0.064963028    0.000046099
   5   H   :    0.008517783   -0.006077089    0.000400756
   6   H   :   -0.008557018    0.004985769   -0.000122287
   7   H   :   -0.007906968    0.003989689   -0.000067445
   8   C   :   -0.000301391   -0.007470978    0.001186740
   9   O   :   -0.041645325   -0.071476590   -0.000095438
  10   C   :   -0.002269850   -0.003121582   -0.000333986
  11   O   :    0.040749334    0.071158668    0.000223218
  12   O   :    0.030948719   -0.010964346   -0.005064585
  13   C   :    0.003450165   -0.005763557    0.012427642
  14   H   :   -0.001863292    0.019256848    0.000785306
  15   H   :   -0.016740212   -0.006367295    0.000370046
  16   H   :    0.007564866   -0.000855254   -0.016585342

Difference to translation invariance:
           :   -0.0000141971   -0.0000030155    0.0000129662

Difference to rotation invariance:
           :    0.0000646927   -0.0001808500   -0.0007744565

Norm of the cartesian gradient     ...    0.1854679548
RMS gradient                       ...    0.0267699934
MAX gradient                       ...    0.0714765904

-------
TIMINGS
-------

Total SCF gradient time            ...       13.688 sec

One electron gradient       ....       0.073 sec  (  0.5%)
RI-J Coulomb gradient       ....       0.519 sec  (  3.8%)
COSX gradient               ....       7.588 sec  ( 55.4%)
XC gradient                 ....       4.606 sec  ( 33.6%)
CPCM gradient               ....       0.244 sec  (  1.8%)
   A-Matrix (El+Nuc)        ....       0.060 sec  (  0.4%)
   Potential                ....       0.183 sec  (  1.3%)

Maximum memory used throughout the entire SCFGRAD-calculation: 45.1 MB
------------------------------------------------------------------------------
                         ORCA GEOMETRY RELAXATION STEP
------------------------------------------------------------------------------

Reading the OPT-File                    .... done
Getting information on internals        .... done
Copying old internal coords+grads       .... done
Making the new internal coordinates     .... (new redundants).... done
Validating the new internal coordinates .... (new redundants).... done
Calculating the B-matrix                .... done
Calculating the G,G- and P matrices     .... done
Transforming gradient to internals      .... done
Projecting the internal gradient        .... done
Number of atoms                         ....  16
Number of internal coordinates          ....  70
Current Energy                          ....  -495.810059590 Eh
Current gradient norm                   ....     0.185467955 Eh/bohr
Maximum allowed component of the step   ....  0.300
Current trust radius                    ....  0.300
Evaluating the initial hessian          ....  (Almloef) done
Projecting the Hessian                  .... done
Forming the augmented Hessian           .... done
Diagonalizing the augmented Hessian     .... done
Last element of RFO vector              ....  0.969645645
Lowest eigenvalues of augmented Hessian:
 -0.039712276  0.016748387  0.018437471  0.024362636  0.025962915
Length of the computed step             ....  0.252168887
The final length of the internal step   ....  0.252168887
Converting the step to cartesian space:
 Initial RMS(Int)=    0.0301399468
Transforming coordinates:
 Iter   0:  RMS(Cart)=    0.0833121392 RMS(Int)=    2.1225294944
 Iter   1:  RMS(Cart)=    0.0032050567 RMS(Int)=    0.7509062167
 Iter   2:  RMS(Cart)=    0.0002537164 RMS(Int)=    0.0001038557
 Iter   3:  RMS(Cart)=    0.0000186815 RMS(Int)=    0.0000118918
 Iter   4:  RMS(Cart)=    0.0000016789 RMS(Int)=    0.0000010375
 Iter   5:  RMS(Cart)=    0.0000001457 RMS(Int)=    0.0000000826
 Iter   6:  RMS(Cart)=    0.0000000134 RMS(Int)=    0.0000000103
done
Storing new coordinates                 .... done

                                .--------------------.
          ----------------------|Geometry convergence|-------------------------
          Item                value                   Tolerance       Converged
          ---------------------------------------------------------------------
          RMS gradient        0.0201775095            0.0000080000      NO
          MAX gradient        0.0827263841            0.0000300000      NO
          RMS step            0.0301399468            0.0001000000      NO
          MAX step            0.0782683837            0.0002000000      NO
          ........................................................
          Max(Bonds)      0.0414      Max(Angles)    4.08
          Max(Dihed)        1.24      Max(Improp)    0.00
          ---------------------------------------------------------------------

The optimization has not yet converged - more geometry cycles are needed


    ---------------------------------------------------------------------------
                         Redundant Internal Coordinates
                            (Angstroem and degrees)

        Definition                    Value    dE/dq     Step     New-Value
    ----------------------------------------------------------------------------
     1. B(C   1,C   0)                1.3947  0.010112 -0.0081    1.3866   
     2. B(C   3,C   2)                1.3951  0.011682 -0.0096    1.3856   
     3. B(H   4,C   0)                1.0997  0.009524 -0.0130    1.0866   
     4. B(H   5,C   2)                1.0998  0.008595 -0.0117    1.0880   
     5. B(H   6,C   3)                1.0996  0.007908 -0.0108    1.0888   
     6. B(C   7,C   2)                1.3948 -0.045765  0.0370    1.4319   
     7. B(C   7,C   1)                1.3954 -0.050738  0.0412    1.4367   
     8. B(O   8,C   7)                1.2273 -0.082726  0.0414    1.2687   
     9. B(C   9,C   3)                1.3948 -0.047360  0.0383    1.4331   
    10. B(C   9,C   0)                1.3952 -0.046552  0.0378    1.4329   
    11. B(O  10,C   9)                1.2273 -0.081996  0.0411    1.2684   
    12. B(O  11,C   1)                1.4300  0.023375 -0.0237    1.4063   
    13. B(C  12,O  11)                1.4300 -0.008394  0.0085    1.4385   
    14. B(H  13,C  12)                1.0700 -0.018661  0.0231    1.0931   
    15. B(H  14,C  12)                1.0700 -0.017329  0.0215    1.0915   
    16. B(H  15,C  12)                1.0700 -0.017859  0.0221    1.0921   
    17. A(H   4,C   0,C   9)          119.98  0.009186   -1.24    118.74   
    18. A(C   1,C   0,C   9)          120.01 -0.009334    1.16    121.17   
    19. A(C   1,C   0,H   4)          120.01  0.000147    0.09    120.10   
    20. A(C   7,C   1,O  11)          119.99  0.020336   -2.54    117.45   
    21. A(C   0,C   1,O  11)          120.01 -0.009191    1.21    121.22   
    22. A(C   0,C   1,C   7)          119.99 -0.011145    1.34    121.33   
    23. A(C   3,C   2,C   7)          120.00 -0.012864    1.57    121.57   
    24. A(H   5,C   2,C   7)          120.01  0.011554   -1.54    118.48   
    25. A(C   3,C   2,H   5)          119.98  0.001310   -0.03    119.95   
    26. A(H   6,C   3,C   9)          120.01  0.008740   -1.15    118.86   
    27. A(C   2,C   3,H   6)          119.99  0.000482    0.06    120.05   
    28. A(C   2,C   3,C   9)          120.00 -0.009222    1.09    121.09   
    29. A(C   1,C   7,C   2)          119.99  0.023070   -2.78    117.21   
    30. A(C   2,C   7,O   8)          119.98 -0.011960    1.44    121.42   
    31. A(C   1,C   7,O   8)          120.02 -0.011110    1.34    121.37   
    32. A(C   0,C   9,O  10)          120.01 -0.009408    1.15    121.16   
    33. A(C   0,C   9,C   3)          120.00  0.019495   -2.37    117.63   
    34. A(C   3,C   9,O  10)          119.99 -0.010086    1.22    121.21   
    35. A(C   1,O  11,C  12)          109.50 -0.030761    4.08    113.58   
    36. A(H  14,C  12,H  15)          109.47  0.000182   -0.15    109.32   
    37. A(H  13,C  12,H  15)          109.47  0.002477   -0.10    109.37   
    38. A(O  11,C  12,H  15)          109.47 -0.006134    1.01    110.49   
    39. A(H  13,C  12,H  14)          109.47  0.001845   -0.47    109.00   
    40. A(O  11,C  12,H  14)          109.47  0.009804   -1.60    107.87   
    41. A(O  11,C  12,H  13)          109.47 -0.008174    1.30    110.78   
    42. D(O  11,C   1,C   0,H   4)      0.04 -0.000493    0.44      0.48   
    43. D(O  11,C   1,C   0,C   9)    179.96 -0.000712    0.63    180.60   
    44. D(C   7,C   1,C   0,H   4)   -179.98  0.000637   -0.57   -180.54   
    45. D(C   7,C   1,C   0,C   9)     -0.06  0.000419   -0.38     -0.43   
    46. D(H   6,C   3,C   2,C   7)    179.99  0.000006   -0.01    179.98   
    47. D(H   6,C   3,C   2,H   5)      0.00 -0.000061    0.05      0.05   
    48. D(C   9,C   3,C   2,H   5)    179.98  0.000097   -0.09    179.89   
    49. D(C   9,C   3,C   2,C   7)     -0.04  0.000163   -0.15     -0.18   
    50. D(C   1,C   7,C   2,H   5)   -180.00  0.000126   -0.12   -180.11   
    51. D(C   1,C   7,C   2,C   3)      0.01  0.000061   -0.06     -0.05   
    52. D(O   8,C   7,C   1,O  11)      0.02  0.000783   -0.70     -0.68   
    53. D(O   8,C   7,C   1,C   0)   -179.97 -0.000342    0.31   -179.66   
    54. D(C   2,C   7,C   1,O  11)   -179.98  0.000771   -0.69   -180.67   
    55. D(O   8,C   7,C   2,C   3)   -179.99  0.000049   -0.05   -180.03   
    56. D(C   2,C   7,C   1,C   0)      0.03 -0.000354    0.32      0.35   
    57. D(O   8,C   7,C   2,H   5)      0.00  0.000114   -0.10     -0.10   
    58. D(O  10,C   9,C   3,H   6)     -0.01 -0.000218    0.19      0.18   
    59. D(C   0,C   9,C   3,H   6)    179.99  0.000052   -0.05    179.94   
    60. D(C   0,C   9,C   3,C   2)      0.01 -0.000103    0.09      0.11   
    61. D(O  10,C   9,C   0,H   4)     -0.05 -0.000145    0.12      0.08   
    62. D(O  10,C   9,C   0,C   1)   -179.97  0.000081   -0.07   -180.04   
    63. D(O  10,C   9,C   3,C   2)   -179.98 -0.000373    0.33   -179.66   
    64. D(C   3,C   9,C   0,H   4)    179.95 -0.000415    0.36    180.32   
    65. D(C   3,C   9,C   0,C   1)      0.03 -0.000189    0.17      0.20   
    66. D(C  12,O  11,C   1,C   7)    127.34 -0.000648    0.59    127.93   
    67. D(C  12,O  11,C   1,C   0)    -52.68  0.000477   -0.42    -53.09   
    68. D(H  15,C  12,O  11,C   1)    -40.49  0.003370   -1.24    -41.73   
    69. D(H  14,C  12,O  11,C   1)   -160.49  0.000900   -0.70   -161.19   
    70. D(H  13,C  12,O  11,C   1)     79.51 -0.002358    0.06     79.57   
    ----------------------------------------------------------------------------

         *************************************************************
         *                GEOMETRY OPTIMIZATION CYCLE   2            *
         *************************************************************
---------------------------------
CARTESIAN COORDINATES (ANGSTROEM)
---------------------------------
  C      0.274301   -1.170956    0.006510
  C      0.980741    0.022098    0.024790
  C     -1.125754    1.270037   -0.013944
  C     -1.834366    0.079450   -0.025840
  H      0.805556   -2.118877    0.008110
  H     -1.657878    2.219004   -0.022646
  H     -2.922918    0.092924   -0.044765
  C      0.305752    1.290288    0.011301
  O      0.951670    2.382246    0.021595
  C     -1.158351   -1.184131   -0.017185
  O     -1.804463   -2.275459   -0.034573
  O      2.386971    0.036346    0.035205
  C      2.962787   -0.761182    1.084802
  H      2.961224   -1.819830    0.812485
  H      3.993697   -0.432565    1.228066
  H      2.407742   -0.626075    2.015605

----------------------------
CARTESIAN COORDINATES (A.U.)
----------------------------
  NO LB      ZA    FRAG     MASS         X           Y           Z
   0 C     6.0000    0    12.011    0.518354   -2.212786    0.012303
   1 C     6.0000    0    12.011    1.853331    0.041758    0.046847
   2 C     6.0000    0    12.011   -2.127366    2.400021   -0.026349
   3 C     6.0000    0    12.011   -3.466450    0.150139   -0.048830
   4 H     1.0000    0     1.008    1.522280   -4.004098    0.015326
   5 H     1.0000    0     1.008   -3.132935    4.193310   -0.042796
   6 H     1.0000    0     1.008   -5.523514    0.175601   -0.084594
   7 C     6.0000    0    12.011    0.577788    2.438290    0.021356
   8 O     8.0000    0    15.999    1.798396    4.501792    0.040809
   9 C     6.0000    0    12.011   -2.188966   -2.237684   -0.032475
  10 O     8.0000    0    15.999   -3.409941   -4.299995   -0.065333
  11 O     8.0000    0    15.999    4.510722    0.068685    0.066528
  12 C     6.0000    0    12.011    5.598855   -1.438426    2.049979
  13 H     1.0000    0     1.008    5.595903   -3.438980    1.535375
  14 H     1.0000    0     1.008    7.546994   -0.817429    2.320708
  15 H     1.0000    0     1.008    4.549973   -1.183109    3.808941

--------------------------------
INTERNAL COORDINATES (ANGSTROEM)
--------------------------------
 C      0   0   0     0.000000000000     0.00000000     0.00000000
 C      1   0   0     1.386638819188     0.00000000     0.00000000
 C      2   1   0     2.448708087662    90.00064524     0.00000000
 C      3   2   1     1.385557148733    90.12444932     0.26539934
 H      1   2   3     1.086641666691   120.09674269   179.62888251
 H      3   2   1     1.088012473289   149.92356041   180.10489473
 H      4   3   2     1.088799732700   120.05471657   179.96072337
 C      3   2   1     1.431871717201    31.44968931   180.30114791
 O      8   3   2     1.268734841069   121.41878836   180.01304664
 C      1   2   3     1.432908432053   121.16470451   359.74412983
 O     10   1   2     1.268369351639   121.16141716   179.96472408
 O      2   1   3     1.406341361921   121.21406179   180.86797424
 C     12   2   1     1.438495377390   113.58097830   306.91482246
 H     13  12   2     1.093111874919   110.76868088    79.58323487
 H     13  12   2     1.091462588335   107.87439617   198.80779254
 H     13  12   2     1.092118494478   110.47795818   318.25274220

---------------------------
INTERNAL COORDINATES (A.U.)
---------------------------
 C      0   0   0     0.000000000000     0.00000000     0.00000000
 C      1   0   0     2.620367614930     0.00000000     0.00000000
 C      2   1   0     4.627387667599    90.00064524     0.00000000
 C      3   2   1     2.618323554002    90.12444932     0.26539934
 H      1   2   3     2.053455155753   120.09674269   179.62888251
 H      3   2   1     2.056045604807   149.92356041   180.10489473
 H      4   3   2     2.057533309489   120.05471657   179.96072337
 C      3   2   1     2.705845404417    31.44968931   180.30114791
 O      8   3   2     2.397561386184   121.41878836   180.01304664
 C      1   2   3     2.707804511566   121.16470451   359.74412983
 O     10   1   2     2.396870711256   121.16141716   179.96472408
 O      2   1   3     2.657600024837   121.21406179   180.86797424
 C     12   2   1     2.718362308179   113.58097830   306.91482246
 H     13  12   2     2.065682077334   110.76868088    79.58323487
 H     13  12   2     2.062565377373   107.87439617   198.80779254
 H     13  12   2     2.063804860353   110.47795818   318.25274220


           ************************************************************
           *        Program running with 4 parallel MPI-processes     *
           *              working on a common directory               *
           ************************************************************
------------------------------------------------------------------------------
                   ___                                                        
                  /   \      - P O W E R E D   B Y -                         
                 /     \                                                     
                 |  |  |   _    _      __       _____    __    __             
                 |  |  |  | |  | |    /  \     |  _  \  |  |  /  |          
                  \  \/   | |  | |   /    \    | | | |  |  | /  /          
                 / \  \   | |__| |  /  /\  \   | |_| |  |  |/  /          
                |  |  |   |  __  | /  /__\  \  |    /   |      \           
                |  |  |   | |  | | |   __   |  |    \   |  |\   \          
                \     /   | |  | | |  |  |  |  | |\  \  |  | \   \       
                 \___/    |_|  |_| |__|  |__|  |_| \__\ |__|  \__/        
                                                                              
                      - O R C A' S   B I G   F R I E N D -                    
                                      &                                       
                       - I N T E G R A L  F E E D E R -                       
                                                                              
 v1 FN, 2020, v2 2021                                                         
------------------------------------------------------------------------------


Reading SHARK input file Q10_1e_0H_B3LYP_631Gd_opt.SHARKINP.tmp ... ok
----------------------
SHARK INTEGRAL PACKAGE
----------------------

Number of atoms                             ...     16
Number of basis functions                   ...    152
Number of shells                            ...     72
Maximum angular momentum                    ...      2
Integral batch strategy                     ... SHARK/LIBINT Hybrid
RI-J (if used) integral strategy            ... SPLIT-RIJ (Revised 2003 algorithm where possible)
Printlevel                                  ...      1
Contraction scheme used                     ... SEGMENTED contraction
Coulomb Range Separation                    ... NOT USED
Exchange Range Separation                   ... NOT USED
Finite Nucleus Model                        ... NOT USED
Auxiliary Coulomb fitting basis             ... AVAILABLE
   # of basis functions in Aux-J            ...    556
   # of shells in Aux-J                     ...    180
   Maximum angular momentum in Aux-J        ...      4
Auxiliary J/K fitting basis                 ... NOT available
Auxiliary Correlation fitting basis         ... NOT available
Auxiliary 'external' fitting basis          ... NOT available
Integral threshold                          ...     2.500000e-11
Primitive cut-off                           ...     2.500000e-12
Primitive pair pre-selection threshold      ...     2.500000e-12

Calculating pre-screening integrals         ... done (  0.0 sec) Dimension = 72
Organizing shell pair data                  ... done (  0.0 sec)
Shell pair information
Total number of shell pairs                 ...      2628
Shell pairs after pre-screening             ...      2404
Total number of primitive shell pairs       ...     15453
Primitive shell pairs kept                  ...      9022
          la=0 lb=0:    786 shell pairs
          la=1 lb=0:    793 shell pairs
          la=1 lb=1:    207 shell pairs
          la=2 lb=0:    371 shell pairs
          la=2 lb=1:    195 shell pairs
          la=2 lb=2:     52 shell pairs

Calculating one electron integrals          ... done (  0.0 sec)
Calculating RI/J V-Matrix + Cholesky decomp.... done (  0.0 sec)
Calculating Nuclear repulsion               ... done (  0.0 sec) ENN=    492.400713745514 Eh

SHARK setup successfully completed in   0.2 seconds

Maximum memory used throughout the entire GTOINT-calculation: 12.4 MB


           ************************************************************
           *        Program running with 4 parallel MPI-processes     *
           *              working on a common directory               *
           ************************************************************

Diagonalization of the overlap matrix:
Smallest eigenvalue                        ... 5.407e-04
Time for diagonalization                   ...    0.004 sec
Threshold for overlap eigenvalues          ... 1.000e-08
Number of eigenvalues below threshold      ... 0
Time for construction of square roots      ...    0.002 sec
Total time needed                          ...    0.006 sec

-------------------
DFT GRID GENERATION
-------------------

General Integration Accuracy     IntAcc      ... 4.959
Radial Grid Type                 RadialGrid  ... OptM3 with GC (2021)
Angular Grid (max. ang.)         AngularGrid ... 6 (Lebedev-590)
Angular grid pruning method      GridPruning ... 4 (adaptive)
Weight generation scheme         WeightScheme... Becke
Basis function cutoff            BFCut       ... 1.0000e-11
Integration weight cutoff        WCut        ... 1.0000e-14
Angular grids for H and He will be reduced by one unit
Partially contracted basis set               ... off
Rotationally invariant grid construction     ... off

Total number of grid points                  ...   195540
Total number of batches                      ...     3063
Average number of points per batch           ...       63
Average number of grid points per atom       ...    12221
Time for grid setup =    3.284 sec

--------------------
COSX GRID GENERATION
--------------------

GRIDX 1
-------
General Integration Accuracy     IntAcc      ... 4.020
Radial Grid Type                 RadialGrid  ... OptM3 with GC (2021)
Angular Grid (max. ang.)         AngularGrid ... 2 (Lebedev-110)
Angular grid pruning method      GridPruning ... 4 (adaptive)
Weight generation scheme         WeightScheme... Becke
Basis function cutoff            BFCut       ... 1.0000e-11
Integration weight cutoff        WCut        ... 1.0000e-14
Angular grids for H and He will be reduced by one unit
Partially contracted basis set               ... on
Rotationally invariant grid construction     ... off

Total number of grid points                  ...    22601
Total number of batches                      ...      360
Average number of points per batch           ...       62
Average number of grid points per atom       ...     1413
UseSFitting                                  ... on

GRIDX 2
-------
General Integration Accuracy     IntAcc      ... 4.338
Radial Grid Type                 RadialGrid  ... OptM3 with GC (2021)
Angular Grid (max. ang.)         AngularGrid ... 3 (Lebedev-194)
Angular grid pruning method      GridPruning ... 4 (adaptive)
Weight generation scheme         WeightScheme... Becke
Basis function cutoff            BFCut       ... 1.0000e-11
Integration weight cutoff        WCut        ... 1.0000e-14
Angular grids for H and He will be reduced by one unit
Partially contracted basis set               ... on
Rotationally invariant grid construction     ... off

Total number of grid points                  ...    49822
Total number of batches                      ...      787
Average number of points per batch           ...       63
Average number of grid points per atom       ...     3114
UseSFitting                                  ... on

GRIDX 3
-------
General Integration Accuracy     IntAcc      ... 4.871
Radial Grid Type                 RadialGrid  ... OptM3 with GC (2021)
Angular Grid (max. ang.)         AngularGrid ... 4 (Lebedev-302)
Angular grid pruning method      GridPruning ... 4 (adaptive)
Weight generation scheme         WeightScheme... Becke
Basis function cutoff            BFCut       ... 1.0000e-11
Integration weight cutoff        WCut        ... 1.0000e-14
Angular grids for H and He will be reduced by one unit
Partially contracted basis set               ... on
Rotationally invariant grid construction     ... off

Total number of grid points                  ...    92793
Total number of batches                      ...     1457
Average number of points per batch           ...       63
Average number of grid points per atom       ...     5800
UseSFitting                                  ... on

Time for X-Grid setup             =    1.481 sec


--------------------
CPCM SOLVATION MODEL
--------------------
CPCM parameters:
  Epsilon                                         ...      80.4000
  Refrac                                          ...       1.3300
  Rsolv                                           ...       1.3000
  Surface type                                    ... GAUSSIAN VDW
  Epsilon function type                           ...         CPCM
Radii:
 Radius for C  used is    3.8550 Bohr (=   2.0400 Ang.)
 Radius for H  used is    2.4944 Bohr (=   1.3200 Ang.)
 Radius for O  used is    3.4469 Bohr (=   1.8240 Ang.)
Calculating surface                               ...        done! (  0.0s)
GEPOL surface points                              ...          924
GEPOL Volume                                      ...    1106.5906
GEPOL Surface-area                                ...     622.1858
Calculating surface distance matrix               ...        done! (  0.0s)
Performing Cholesky decomposition & store         ...        done! (  0.0s)
Overall time for CPCM initialization              ...                 0.0s
--------------
SCF ITERATIONS
--------------
ITER       Energy         Delta-E        Max-DP      RMS-DP      [F,P]     Damp
               ***  Starting incremental Fock matrix formation  ***
  0   -495.8261240557   0.000000000000 0.00337105  0.00017360  0.0292552 0.7000
  1   -495.8283863970  -0.002262341292 0.00292130  0.00014920  0.0230671 0.7000
                               ***Turning on DIIS***
  2   -495.8300504342  -0.001664037177 0.00747907  0.00037827  0.0172608 0.0000
  3   -495.8341097831  -0.004059348928 0.00193370  0.00006695  0.0021800 0.0000
  4   -495.8341743668  -0.000064583729 0.00060200  0.00002193  0.0014736 0.0000
  5   -495.8341954544  -0.000021087607 0.00040932  0.00001561  0.0004203 0.0000
               *** Restarting incremental Fock matrix formation ***
                                   *** Resetting DIIS ***
  6   -495.8341968454  -0.000001390995 0.00048544  0.00001205  0.0004770 0.0000
  7   -495.8341959100   0.000000935434 0.00037374  0.00000757  0.0008691 0.0000
  8   -495.8341976999  -0.000001789867 0.00005251  0.00000159  0.0000562 0.0000
  9   -495.8341977388  -0.000000038992 0.00004877  0.00000106  0.0000442 0.0000
 10   -495.8341977611  -0.000000022209 0.00001984  0.00000055  0.0000330 0.0000
 11   -495.8341977728  -0.000000011762 0.00001764  0.00000050  0.0000060 0.0000
                 **** Energy Check signals convergence ****

               *****************************************************
               *                     SUCCESS                       *
               *           SCF CONVERGED AFTER  12 CYCLES          *
               *****************************************************

Old exchange energy                            =    -12.681872435 Eh
New exchange energy                            =    -12.681874037 Eh
Exchange energy change after final integration =     -0.000001603 Eh
Total energy after final integration           =   -495.834199379 Eh
Final COS-X integration done in                =     5.533 sec
Total Energy       :         -495.83419938 Eh          -13492.33450 eV
  Last Energy change         ...   -3.8678e-09  Tolerance :   1.0000e-08
  Last MAX-Density change    ...    0.0000e+00  Tolerance :   1.0000e-07
             **** THE GBW FILE WAS UPDATED (Q10_1e_0H_B3LYP_631Gd_opt.gbw) ****
             **** DENSITY Q10_1e_0H_B3LYP_631Gd_opt.scfp WAS UPDATED ****
             **** ENERGY FILE WAS UPDATED (Q10_1e_0H_B3LYP_631Gd_opt.en.tmp) ****
----------------------
UHF SPIN CONTAMINATION
----------------------

Warning: in a DFT calculation there is little theoretical justification to 
         calculate <S**2> as in Hartree-Fock theory. We will do it anyways
         but you should keep in mind that the values have only limited relevance

Expectation value of <S**2>     :     0.760949
Ideal value S*(S+1) for S=0.5   :     0.750000
Deviation                       :     0.010949

             **** THE GBW FILE WAS UPDATED (Q10_1e_0H_B3LYP_631Gd_opt.gbw) ****
             **** DENSITY Q10_1e_0H_B3LYP_631Gd_opt.scfp WAS UPDATED ****
Total SCF time: 0 days 0 hours 0 min 50 sec 

Maximum memory used throughout the entire SCF-calculation: 58.8 MB

-------------------------   --------------------
FINAL SINGLE POINT ENERGY      -495.834199379343
-------------------------   --------------------


           ************************************************************
           *        Program running with 4 parallel MPI-processes     *
           *              working on a common directory               *
           ************************************************************
------------------------------------------------------------------------------
                         ORCA SCF GRADIENT CALCULATION
------------------------------------------------------------------------------

 ... reading COSX grid (gridx3)
Gradient of the Kohn-Sham DFT energy:
Kohn-Sham wavefunction type      ... UKS
Hartree-Fock exchange scaling    ...    0.200
Number of operators              ...    2
Number of atoms                  ...   16
Basis set dimensions             ...  152
Integral neglect threshold       ... 2.5e-11
Integral primitive cutoff        ... 2.5e-12
SHARK Integral package           ... ON

Nuc. rep. gradient       (SHARK) ... done (  0.0 sec)
HCore & Overlap gradient (SHARK) ... done (  0.1 sec)
RI-J gradient            (SHARK) ... done (  0.5 sec)
COSX-gradient                    ... done (  7.4 sec)
Exchange-correlation gradient    ... done

------------------
CARTESIAN GRADIENT
------------------

   1   C   :   -0.016096265   -0.016277181   -0.000999962
   2   C   :   -0.010327524    0.028831977    0.002481886
   3   C   :    0.016539791    0.018830361    0.000894841
   4   C   :   -0.004079936   -0.023533329   -0.000118339
   5   H   :    0.001922443    0.000980445   -0.000045798
   6   H   :   -0.002939572   -0.001342449   -0.000126932
   7   H   :   -0.000495496    0.002701098   -0.000079684
   8   C   :   -0.007203544   -0.019255748    0.000779850
   9   O   :   -0.004786688   -0.008559586   -0.000264061
  10   C   :    0.006875963    0.011779554    0.000064750
  11   O   :    0.004991860    0.008931335    0.000211388
  12   O   :    0.015057313   -0.003712703   -0.007325768
  13   C   :    0.002000901   -0.000914264    0.006153584
  14   H   :   -0.000756843    0.003024339   -0.001090831
  15   H   :   -0.001386144   -0.001706009    0.002086816
  16   H   :    0.000684427    0.000237663   -0.002609999

Difference to translation invariance:
           :    0.0000006882    0.0000155046    0.0000117403

Difference to rotation invariance:
           :    0.0001318810    0.0000644151   -0.0014771160

Norm of the cartesian gradient     ...    0.0621759272
RMS gradient                       ...    0.0089743221
MAX gradient                       ...    0.0288319773

-------
TIMINGS
-------

Total SCF gradient time            ...       13.428 sec

One electron gradient       ....       0.070 sec  (  0.5%)
RI-J Coulomb gradient       ....       0.493 sec  (  3.7%)
COSX gradient               ....       7.422 sec  ( 55.3%)
XC gradient                 ....       4.461 sec  ( 33.2%)
CPCM gradient               ....       0.246 sec  (  1.8%)
   A-Matrix (El+Nuc)        ....       0.063 sec  (  0.5%)
   Potential                ....       0.183 sec  (  1.4%)

Maximum memory used throughout the entire SCFGRAD-calculation: 45.0 MB
------------------------------------------------------------------------------
                         ORCA GEOMETRY RELAXATION STEP
------------------------------------------------------------------------------

Reading the OPT-File                    .... done
Getting information on internals        .... done
Copying old internal coords+grads       .... done
Making the new internal coordinates     .... (new redundants).... done
Validating the new internal coordinates .... (new redundants).... done
Calculating the B-matrix                .... done
Calculating the G,G- and P matrices     .... done
Transforming gradient to internals      .... done
Projecting the internal gradient        .... done
Number of atoms                         ....  16
Number of internal coordinates          ....  70
Current Energy                          ....  -495.834199379 Eh
Current gradient norm                   ....     0.062175927 Eh/bohr
Maximum allowed component of the step   ....  0.300
Current trust radius                    ....  0.300
Updating the Hessian (BFGS)             .... done
Forming the augmented Hessian           .... done
Diagonalizing the augmented Hessian     .... done
Last element of RFO vector              ....  0.978735200
Lowest eigenvalues of augmented Hessian:
 -0.005191874  0.017344476  0.018478506  0.024346739  0.025965999
Length of the computed step             ....  0.209584560
The final length of the internal step   ....  0.209584560
Converting the step to cartesian space:
 Initial RMS(Int)=    0.0250501462
Transforming coordinates:
 Iter   0:  RMS(Cart)=    0.0727174986 RMS(Int)=    0.7509901710
 Iter   1:  RMS(Cart)=    0.0039608881 RMS(Int)=    0.7509520977
 Iter   2:  RMS(Cart)=    0.0003913457 RMS(Int)=    0.0001472710
 Iter   3:  RMS(Cart)=    0.0000445187 RMS(Int)=    0.0000219578
 Iter   4:  RMS(Cart)=    0.0000041156 RMS(Int)=    0.0000018625
 Iter   5:  RMS(Cart)=    0.0000005006 RMS(Int)=    0.0000002426
 Iter   6:  RMS(Cart)=    0.0000000451 RMS(Int)=    0.0000000224
done
Storing new coordinates                 .... done

                                .--------------------.
          ----------------------|Geometry convergence|-------------------------
          Item                value                   Tolerance       Converged
          ---------------------------------------------------------------------
          Energy change      -0.0241397891            0.0000002000      NO
          RMS gradient        0.0050451780            0.0000080000      NO
          MAX gradient        0.0155663169            0.0000300000      NO
          RMS step            0.0250501462            0.0001000000      NO
          MAX step            0.1239290899            0.0002000000      NO
          ........................................................
          Max(Bonds)      0.0228      Max(Angles)    1.80
          Max(Dihed)        7.10      Max(Improp)    0.00
          ---------------------------------------------------------------------

The optimization has not yet converged - more geometry cycles are needed


    ---------------------------------------------------------------------------
                         Redundant Internal Coordinates
                            (Angstroem and degrees)

        Definition                    Value    dE/dq     Step     New-Value
    ----------------------------------------------------------------------------
     1. B(C   1,C   0)                1.3866  0.008621 -0.0099    1.3768   
     2. B(C   3,C   2)                1.3856  0.008209 -0.0096    1.3760   
     3. B(H   4,C   0)                1.0866  0.000091 -0.0004    1.0863   
     4. B(H   5,C   2)                1.0880  0.000261 -0.0007    1.0873   
     5. B(H   6,C   3)                1.0888  0.000532 -0.0012    1.0876   
     6. B(C   7,C   2)                1.4319 -0.010353  0.0128    1.4446   
     7. B(C   7,C   1)                1.4367 -0.014963  0.0182    1.4549   
     8. B(O   8,C   7)                1.2687 -0.009814  0.0083    1.2770   
     9. B(C   9,C   3)                1.4331 -0.011182  0.0137    1.4467   
    10. B(C   9,C   0)                1.4329 -0.010748  0.0133    1.4462   
    11. B(O  10,C   9)                1.2684 -0.010222  0.0086    1.2769   
    12. B(O  11,C   1)                1.4063  0.015566 -0.0228    1.3836   
    13. B(C  12,O  11)                1.4385  0.003141 -0.0043    1.4342   
    14. B(H  13,C  12)                1.0931 -0.002675  0.0052    1.0983   
    15. B(H  14,C  12)                1.0915 -0.001539  0.0031    1.0946   
    16. B(H  15,C  12)                1.0921 -0.002542  0.0049    1.0970   
    17. A(H   4,C   0,C   9)          118.74  0.004255   -0.85    117.89   
    18. A(C   1,C   0,C   9)          121.16 -0.004051    0.74    121.90   
    19. A(C   1,C   0,H   4)          120.10 -0.000204    0.11    120.21   
    20. A(C   7,C   1,O  11)          117.45  0.007703   -1.42    116.02   
    21. A(C   0,C   1,O  11)          121.21 -0.003321    0.64    121.86   
    22. A(C   0,C   1,C   7)          121.33 -0.004377    0.78    122.11   
    23. A(C   3,C   2,C   7)          121.57 -0.005647    1.01    122.59   
    24. A(H   5,C   2,C   7)          118.47  0.006163   -1.23    117.25   
    25. A(C   3,C   2,H   5)          119.95 -0.000516    0.21    120.16   
    26. A(H   6,C   3,C   9)          118.86  0.004520   -0.90    117.96   
    27. A(C   2,C   3,H   6)          120.05 -0.000964    0.28    120.34   
    28. A(C   2,C   3,C   9)          121.09 -0.003556    0.61    121.70   
    29. A(C   1,C   7,C   2)          117.22  0.009904   -1.75    115.47   
    30. A(C   2,C   7,O   8)          121.42 -0.004695    0.83    122.25   
    31. A(C   1,C   7,O   8)          121.36 -0.005209    0.91    122.28   
    32. A(C   0,C   9,O  10)          121.16 -0.003590    0.65    121.81   
    33. A(C   0,C   9,C   3)          117.62  0.007726   -1.39    116.23   
    34. A(C   3,C   9,O  10)          121.22 -0.004136    0.74    121.96   
    35. A(C   1,O  11,C  12)          113.58 -0.009075    1.80    115.38   
    36. A(H  14,C  12,H  15)          109.32 -0.000798    0.12    109.45   
    37. A(H  13,C  12,H  15)          109.35  0.001066   -0.09    109.26   
    38. A(O  11,C  12,H  15)          110.48 -0.001751    0.44    110.92   
    39. A(H  13,C  12,H  14)          109.00  0.000148   -0.13    108.87   
    40. A(O  11,C  12,H  14)          107.87  0.004816   -1.14    106.73   
    41. A(O  11,C  12,H  13)          110.77 -0.003414    0.80    111.57   
    42. D(O  11,C   1,C   0,H   4)      0.50 -0.000361    0.62      1.11   
    43. D(O  11,C   1,C   0,C   9)   -179.39 -0.000378    0.57   -178.82   
    44. D(C   7,C   1,C   0,H   4)    179.45  0.000091    0.04    179.49   
    45. D(C   7,C   1,C   0,C   9)     -0.44  0.000073   -0.01     -0.45   
    46. D(H   6,C   3,C   2,C   7)    179.98  0.000095   -0.24    179.75   
    47. D(H   6,C   3,C   2,H   5)      0.05 -0.000046    0.06      0.11   
    48. D(C   9,C   3,C   2,H   5)    179.89 -0.000047    0.11    180.00   
    49. D(C   9,C   3,C   2,C   7)     -0.18  0.000094   -0.18     -0.37   
    50. D(C   1,C   7,C   2,H   5)    179.89 -0.000006    0.02    179.91   
    51. D(C   1,C   7,C   2,C   3)     -0.04 -0.000139    0.32      0.28   
    52. D(O   8,C   7,C   1,O  11)     -0.67  0.000332   -0.66     -1.33   
    53. D(O   8,C   7,C   1,C   0)   -179.66  0.000004   -0.09   -179.75   
    54. D(C   2,C   7,C   1,O  11)    179.34  0.000384   -0.79    178.55   
    55. D(O   8,C   7,C   2,C   3)    179.97 -0.000088    0.19    180.16   
    56. D(C   2,C   7,C   1,C   0)      0.35  0.000055   -0.22      0.13   
    57. D(O   8,C   7,C   2,H   5)     -0.10  0.000046   -0.11     -0.21   
    58. D(O  10,C   9,C   3,H   6)      0.18 -0.000091    0.13      0.31   
    59. D(C   0,C   9,C   3,H   6)    179.94 -0.000005    0.01    179.95   
    60. D(C   0,C   9,C   3,C   2)      0.11  0.000005   -0.04      0.06   
    61. D(O  10,C   9,C   0,H   4)      0.08 -0.000015   -0.03      0.05   
    62. D(O  10,C   9,C   0,C   1)    179.96 -0.000003    0.02    179.99   
    63. D(O  10,C   9,C   3,C   2)   -179.65 -0.000081    0.07   -179.58   
    64. D(C   3,C   9,C   0,H   4)   -179.68 -0.000100    0.09   -179.59   
    65. D(C   3,C   9,C   0,C   1)      0.20 -0.000087    0.14      0.34   
    66. D(C  12,O  11,C   1,C   7)    127.93 -0.002160    7.10    135.03   
    67. D(C  12,O  11,C   1,C   0)    -53.09 -0.001843    6.54    -46.55   
    68. D(H  15,C  12,O  11,C   1)    -41.75  0.001586   -1.81    -43.56   
    69. D(H  14,C  12,O  11,C   1)   -161.19  0.000631   -1.52   -162.71   
    70. D(H  13,C  12,O  11,C   1)     79.58 -0.000525   -1.14     78.44   
    ----------------------------------------------------------------------------

         *************************************************************
         *                GEOMETRY OPTIMIZATION CYCLE   3            *
         *************************************************************
---------------------------------
CARTESIAN COORDINATES (ANGSTROEM)
---------------------------------
  C      0.279611   -1.149687    0.062215
  C      0.973184    0.039571    0.074290
  C     -1.142274    1.273310   -0.047297
  C     -1.839513    0.087088   -0.051295
  H      0.814268   -2.094635    0.096598
  H     -1.675009    2.220277   -0.088590
  H     -2.926110    0.088668   -0.097618
  C      0.299858    1.328084    0.018473
  O      0.940231    2.432923    0.024892
  C     -1.164690   -1.191466    0.002704
  O     -1.806333   -2.295410   -0.008709
  O      2.355850    0.078216    0.106552
  C      2.972954   -0.792321    1.064881
  H      2.998606   -1.830998    0.708893
  H      4.000046   -0.437785    1.197263
  H      2.446031   -0.752516    2.026266

----------------------------
CARTESIAN COORDINATES (A.U.)
----------------------------
  NO LB      ZA    FRAG     MASS         X           Y           Z
   0 C     6.0000    0    12.011    0.528389   -2.172593    0.117569
   1 C     6.0000    0    12.011    1.839052    0.074779    0.140387
   2 C     6.0000    0    12.011   -2.158585    2.406207   -0.089378
   3 C     6.0000    0    12.011   -3.476176    0.164572   -0.096934
   4 H     1.0000    0     1.008    1.538743   -3.958286    0.182544
   5 H     1.0000    0     1.008   -3.165308    4.195715   -0.167411
   6 H     1.0000    0     1.008   -5.529547    0.167558   -0.184471
   7 C     6.0000    0    12.011    0.566650    2.509714    0.034908
   8 O     8.0000    0    15.999    1.776779    4.597557    0.047039
   9 C     6.0000    0    12.011   -2.200946   -2.251545    0.005110
  10 O     8.0000    0    15.999   -3.413474   -4.337697   -0.016458
  11 O     8.0000    0    15.999    4.451911    0.147807    0.201354
  12 C     6.0000    0    12.011    5.618068   -1.497270    2.012333
  13 H     1.0000    0     1.008    5.666544   -3.460085    1.339615
  14 H     1.0000    0     1.008    7.558992   -0.827293    2.262498
  15 H     1.0000    0     1.008    4.622329   -1.422049    3.829088

--------------------------------
INTERNAL COORDINATES (ANGSTROEM)
--------------------------------
 C      0   0   0     0.000000000000     0.00000000     0.00000000
 C      1   0   0     1.376780130820     0.00000000     0.00000000
 C      2   1   0     2.451950099852    89.97523282     0.00000000
 C      3   2   1     1.375965685011    90.20341071     0.34530356
 H      1   2   3     1.086262535787   120.21152538   179.54976934
 H      3   2   1     1.087316454724   149.63430244   179.95626423
 H      4   3   2     1.087585267503   120.34050220   179.88946112
 C      3   2   1     1.444669727570    32.38903083   180.11075980
 O      8   3   2     1.277023030945   122.24955142   179.88668528
 C      1   2   3     1.446131040435   121.90037125   359.62313322
 O     10   1   2     1.276921014886   121.81653042   179.98441195
 O      2   1   3     1.383581358081   121.85437467   181.58138091
 C     12   2   1     1.434240399856   115.37923724   313.46203609
 H     13  12   2     1.098287379397   111.56134985    78.45677460
 H     13  12   2     1.094596107245   106.73506049   197.28279266
 H     13  12   2     1.097038512435   110.90810452   316.42991519

---------------------------
INTERNAL COORDINATES (A.U.)
---------------------------
 C      0   0   0     0.000000000000     0.00000000     0.00000000
 C      1   0   0     2.601737393874     0.00000000     0.00000000
 C      2   1   0     4.633514182762    89.97523282     0.00000000
 C      3   2   1     2.600198314345    90.20341071     0.34530356
 H      1   2   3     2.052738702175   120.21152538   179.54976934
 H      3   2   1     2.054730320335   149.63430244   179.95626423
 H      4   3   2     2.055238302868   120.34050220   179.88946112
 C      3   2   1     2.730030139074    32.38903083   180.11075980
 O      8   3   2     2.413223795197   122.24955142   179.88668528
 C      1   2   3     2.732791620184   121.90037125   359.62313322
 O     10   1   2     2.413031012783   121.81653042   179.98441195
 O      2   1   3     2.614589850771   121.85437467   181.58138091
 C     12   2   1     2.710321565934   115.37923724   313.46203609
 H     13  12   2     2.075462363402   111.56134985    78.45677460
 H     13  12   2     2.068486869949   106.73506049   197.28279266
 H     13  12   2     2.073102346867   110.90810452   316.42991519


           ************************************************************
           *        Program running with 4 parallel MPI-processes     *
           *              working on a common directory               *
           ************************************************************
------------------------------------------------------------------------------
                   ___                                                        
                  /   \      - P O W E R E D   B Y -                         
                 /     \                                                     
                 |  |  |   _    _      __       _____    __    __             
                 |  |  |  | |  | |    /  \     |  _  \  |  |  /  |          
                  \  \/   | |  | |   /    \    | | | |  |  | /  /          
                 / \  \   | |__| |  /  /\  \   | |_| |  |  |/  /          
                |  |  |   |  __  | /  /__\  \  |    /   |      \           
                |  |  |   | |  | | |   __   |  |    \   |  |\   \          
                \     /   | |  | | |  |  |  |  | |\  \  |  | \   \       
                 \___/    |_|  |_| |__|  |__|  |_| \__\ |__|  \__/        
                                                                              
                      - O R C A' S   B I G   F R I E N D -                    
                                      &                                       
                       - I N T E G R A L  F E E D E R -                       
                                                                              
 v1 FN, 2020, v2 2021                                                         
------------------------------------------------------------------------------


Reading SHARK input file Q10_1e_0H_B3LYP_631Gd_opt.SHARKINP.tmp ... ok
----------------------
SHARK INTEGRAL PACKAGE
----------------------

Number of atoms                             ...     16
Number of basis functions                   ...    152
Number of shells                            ...     72
Maximum angular momentum                    ...      2
Integral batch strategy                     ... SHARK/LIBINT Hybrid
RI-J (if used) integral strategy            ... SPLIT-RIJ (Revised 2003 algorithm where possible)
Printlevel                                  ...      1
Contraction scheme used                     ... SEGMENTED contraction
Coulomb Range Separation                    ... NOT USED
Exchange Range Separation                   ... NOT USED
Finite Nucleus Model                        ... NOT USED
Auxiliary Coulomb fitting basis             ... AVAILABLE
   # of basis functions in Aux-J            ...    556
   # of shells in Aux-J                     ...    180
   Maximum angular momentum in Aux-J        ...      4
Auxiliary J/K fitting basis                 ... NOT available
Auxiliary Correlation fitting basis         ... NOT available
Auxiliary 'external' fitting basis          ... NOT available
Integral threshold                          ...     2.500000e-11
Primitive cut-off                           ...     2.500000e-12
Primitive pair pre-selection threshold      ...     2.500000e-12

Calculating pre-screening integrals         ... done (  0.0 sec) Dimension = 72
Organizing shell pair data                  ... done (  0.0 sec)
Shell pair information
Total number of shell pairs                 ...      2628
Shell pairs after pre-screening             ...      2400
Total number of primitive shell pairs       ...     15453
Primitive shell pairs kept                  ...      8992
          la=0 lb=0:    786 shell pairs
          la=1 lb=0:    790 shell pairs
          la=1 lb=1:    207 shell pairs
          la=2 lb=0:    370 shell pairs
          la=2 lb=1:    195 shell pairs
          la=2 lb=2:     52 shell pairs

Calculating one electron integrals          ... done (  0.0 sec)
Calculating RI/J V-Matrix + Cholesky decomp.... done (  0.0 sec)
Calculating Nuclear repulsion               ... done (  0.0 sec) ENN=    490.882653844328 Eh

SHARK setup successfully completed in   0.2 seconds

Maximum memory used throughout the entire GTOINT-calculation: 12.4 MB


           ************************************************************
           *        Program running with 4 parallel MPI-processes     *
           *              working on a common directory               *
           ************************************************************

Diagonalization of the overlap matrix:
Smallest eigenvalue                        ... 5.654e-04
Time for diagonalization                   ...    0.004 sec
Threshold for overlap eigenvalues          ... 1.000e-08
Number of eigenvalues below threshold      ... 0
Time for construction of square roots      ...    0.001 sec
Total time needed                          ...    0.006 sec

-------------------
DFT GRID GENERATION
-------------------

General Integration Accuracy     IntAcc      ... 4.959
Radial Grid Type                 RadialGrid  ... OptM3 with GC (2021)
Angular Grid (max. ang.)         AngularGrid ... 6 (Lebedev-590)
Angular grid pruning method      GridPruning ... 4 (adaptive)
Weight generation scheme         WeightScheme... Becke
Basis function cutoff            BFCut       ... 1.0000e-11
Integration weight cutoff        WCut        ... 1.0000e-14
Angular grids for H and He will be reduced by one unit
Partially contracted basis set               ... off
Rotationally invariant grid construction     ... off

Total number of grid points                  ...   195545
Total number of batches                      ...     3064
Average number of points per batch           ...       63
Average number of grid points per atom       ...    12222
Time for grid setup =    3.285 sec

--------------------
COSX GRID GENERATION
--------------------

GRIDX 1
-------
General Integration Accuracy     IntAcc      ... 4.020
Radial Grid Type                 RadialGrid  ... OptM3 with GC (2021)
Angular Grid (max. ang.)         AngularGrid ... 2 (Lebedev-110)
Angular grid pruning method      GridPruning ... 4 (adaptive)
Weight generation scheme         WeightScheme... Becke
Basis function cutoff            BFCut       ... 1.0000e-11
Integration weight cutoff        WCut        ... 1.0000e-14
Angular grids for H and He will be reduced by one unit
Partially contracted basis set               ... on
Rotationally invariant grid construction     ... off

Total number of grid points                  ...    22595
Total number of batches                      ...      361
Average number of points per batch           ...       62
Average number of grid points per atom       ...     1412
UseSFitting                                  ... on

GRIDX 2
-------
General Integration Accuracy     IntAcc      ... 4.338
Radial Grid Type                 RadialGrid  ... OptM3 with GC (2021)
Angular Grid (max. ang.)         AngularGrid ... 3 (Lebedev-194)
Angular grid pruning method      GridPruning ... 4 (adaptive)
Weight generation scheme         WeightScheme... Becke
Basis function cutoff            BFCut       ... 1.0000e-11
Integration weight cutoff        WCut        ... 1.0000e-14
Angular grids for H and He will be reduced by one unit
Partially contracted basis set               ... on
Rotationally invariant grid construction     ... off

Total number of grid points                  ...    49850
Total number of batches                      ...      788
Average number of points per batch           ...       63
Average number of grid points per atom       ...     3116
UseSFitting                                  ... on

GRIDX 3
-------
General Integration Accuracy     IntAcc      ... 4.871
Radial Grid Type                 RadialGrid  ... OptM3 with GC (2021)
Angular Grid (max. ang.)         AngularGrid ... 4 (Lebedev-302)
Angular grid pruning method      GridPruning ... 4 (adaptive)
Weight generation scheme         WeightScheme... Becke
Basis function cutoff            BFCut       ... 1.0000e-11
Integration weight cutoff        WCut        ... 1.0000e-14
Angular grids for H and He will be reduced by one unit
Partially contracted basis set               ... on
Rotationally invariant grid construction     ... off

Total number of grid points                  ...    92821
Total number of batches                      ...     1457
Average number of points per batch           ...       63
Average number of grid points per atom       ...     5801
UseSFitting                                  ... on

Time for X-Grid setup             =    1.486 sec


--------------------
CPCM SOLVATION MODEL
--------------------
CPCM parameters:
  Epsilon                                         ...      80.4000
  Refrac                                          ...       1.3300
  Rsolv                                           ...       1.3000
  Surface type                                    ... GAUSSIAN VDW
  Epsilon function type                           ...         CPCM
Radii:
 Radius for C  used is    3.8550 Bohr (=   2.0400 Ang.)
 Radius for H  used is    2.4944 Bohr (=   1.3200 Ang.)
 Radius for O  used is    3.4469 Bohr (=   1.8240 Ang.)
Calculating surface                               ...        done! (  0.0s)
GEPOL surface points                              ...          918
GEPOL Volume                                      ...    1110.7125
GEPOL Surface-area                                ...     625.2360
Calculating surface distance matrix               ...        done! (  0.0s)
Performing Cholesky decomposition & store         ...        done! (  0.0s)
Overall time for CPCM initialization              ...                 0.0s
--------------
SCF ITERATIONS
--------------
ITER       Energy         Delta-E        Max-DP      RMS-DP      [F,P]     Damp
               ***  Starting incremental Fock matrix formation  ***
  0   -495.8308943788   0.000000000000 0.00371820  0.00011344  0.0356106 0.7000
  1   -495.8326461815  -0.001751802683 0.00355966  0.00010894  0.0281214 0.7000
                               ***Turning on DIIS***
  2   -495.8340370459  -0.001390864368 0.00936337  0.00029481  0.0210666 0.0000
  3   -495.8375902592  -0.003553213358 0.00113238  0.00004900  0.0026657 0.0000
  4   -495.8376520594  -0.000061800125 0.00083877  0.00004004  0.0009012 0.0000
               *** Restarting incremental Fock matrix formation ***
                                   *** Resetting DIIS ***
  5   -495.8376702896  -0.000018230235 0.00068636  0.00002504  0.0007341 0.0000
  6   -495.8376670470   0.000003242564 0.00034451  0.00001009  0.0014802 0.0000
  7   -495.8376737350  -0.000006687915 0.00025459  0.00000678  0.0003974 0.0000
  8   -495.8376745835  -0.000000848528 0.00008205  0.00000295  0.0001397 0.0000
  9   -495.8376747369  -0.000000153452 0.00006681  0.00000218  0.0001209 0.0000
 10   -495.8376748209  -0.000000083951 0.00003504  0.00000102  0.0000256 0.0000
 11   -495.8376748349  -0.000000014037 0.00002691  0.00000056  0.0000208 0.0000
 12   -495.8376748421  -0.000000007187 0.00000649  0.00000019  0.0000066 0.0000
 13   -495.8376748442  -0.000000002067 0.00000764  0.00000023  0.0000039 0.0000
                            ***DIIS convergence achieved***

               *****************************************************
               *                     SUCCESS                       *
               *           SCF CONVERGED AFTER  14 CYCLES          *
               *****************************************************

Old exchange energy                            =    -12.676484711 Eh
New exchange energy                            =    -12.676486344 Eh
Exchange energy change after final integration =     -0.000001633 Eh
Total energy after final integration           =   -495.837676480 Eh
Final COS-X integration done in                =     5.581 sec
Total Energy       :         -495.83767648 Eh          -13492.42912 eV
  Last Energy change         ...   -2.7168e-09  Tolerance :   1.0000e-08
  Last MAX-Density change    ...    0.0000e+00  Tolerance :   1.0000e-07
             **** THE GBW FILE WAS UPDATED (Q10_1e_0H_B3LYP_631Gd_opt.gbw) ****
             **** DENSITY Q10_1e_0H_B3LYP_631Gd_opt.scfp WAS UPDATED ****
             **** ENERGY FILE WAS UPDATED (Q10_1e_0H_B3LYP_631Gd_opt.en.tmp) ****
----------------------
UHF SPIN CONTAMINATION
----------------------

Warning: in a DFT calculation there is little theoretical justification to 
         calculate <S**2> as in Hartree-Fock theory. We will do it anyways
         but you should keep in mind that the values have only limited relevance

Expectation value of <S**2>     :     0.761018
Ideal value S*(S+1) for S=0.5   :     0.750000
Deviation                       :     0.011018

             **** THE GBW FILE WAS UPDATED (Q10_1e_0H_B3LYP_631Gd_opt.gbw) ****
             **** DENSITY Q10_1e_0H_B3LYP_631Gd_opt.scfp WAS UPDATED ****
Total SCF time: 0 days 0 hours 0 min 58 sec 

Maximum memory used throughout the entire SCF-calculation: 58.7 MB

-------------------------   --------------------
FINAL SINGLE POINT ENERGY      -495.837676480385
-------------------------   --------------------


           ************************************************************
           *        Program running with 4 parallel MPI-processes     *
           *              working on a common directory               *
           ************************************************************
------------------------------------------------------------------------------
                         ORCA SCF GRADIENT CALCULATION
------------------------------------------------------------------------------

 ... reading COSX grid (gridx3)
Gradient of the Kohn-Sham DFT energy:
Kohn-Sham wavefunction type      ... UKS
Hartree-Fock exchange scaling    ...    0.200
Number of operators              ...    2
Number of atoms                  ...   16
Basis set dimensions             ...  152
Integral neglect threshold       ... 2.5e-11
Integral primitive cutoff        ... 2.5e-12
SHARK Integral package           ... ON

Nuc. rep. gradient       (SHARK) ... done (  0.0 sec)
HCore & Overlap gradient (SHARK) ... done (  0.1 sec)
RI-J gradient            (SHARK) ... done (  0.5 sec)
COSX-gradient                    ... done (  8.2 sec)
Exchange-correlation gradient    ... done

------------------
CARTESIAN GRADIENT
------------------

   1   C   :   -0.000626203   -0.005287524   -0.001370869
   2   C   :   -0.003726143    0.008853193    0.002768611
   3   C   :    0.001932358    0.006464120    0.000088277
   4   C   :   -0.002330793   -0.005061187   -0.000044263
   5   H   :    0.001047880    0.000995984   -0.000010163
   6   H   :   -0.001144566   -0.001546054   -0.000034003
   7   H   :    0.000656759    0.001490320   -0.000020268
   8   C   :   -0.003275889   -0.013162850    0.001529207
   9   O   :    0.002565095    0.005134692   -0.000110104
  10   C   :    0.005048522    0.008988591    0.000068596
  11   O   :   -0.002592931   -0.004309585   -0.000030377
  12   O   :    0.003146737   -0.002944062   -0.007180754
  13   C   :   -0.001038889    0.000593703    0.003894672
  14   H   :   -0.000261357   -0.000391973   -0.000984831
  15   H   :    0.000646709   -0.000016985    0.000945727
  16   H   :   -0.000066679    0.000188733    0.000506198

Difference to translation invariance:
           :   -0.0000193881   -0.0000108830    0.0000156552

Difference to rotation invariance:
           :    0.0002465071    0.0002150976   -0.0017878944

Norm of the cartesian gradient     ...    0.0256043768
RMS gradient                       ...    0.0036956735
MAX gradient                       ...    0.0131628495

-------
TIMINGS
-------

Total SCF gradient time            ...       14.149 sec

One electron gradient       ....       0.070 sec  (  0.5%)
RI-J Coulomb gradient       ....       0.497 sec  (  3.5%)
COSX gradient               ....       8.172 sec  ( 57.8%)
XC gradient                 ....       4.504 sec  ( 31.8%)
CPCM gradient               ....       0.244 sec  (  1.7%)
   A-Matrix (El+Nuc)        ....       0.061 sec  (  0.4%)
   Potential                ....       0.182 sec  (  1.3%)

Maximum memory used throughout the entire SCFGRAD-calculation: 45.0 MB
------------------------------------------------------------------------------
                         ORCA GEOMETRY RELAXATION STEP
------------------------------------------------------------------------------

Reading the OPT-File                    .... done
Getting information on internals        .... done
Copying old internal coords+grads       .... done
Making the new internal coordinates     .... (new redundants).... done
Validating the new internal coordinates .... (new redundants).... done
Calculating the B-matrix                .... done
Calculating the G,G- and P matrices     .... done
Transforming gradient to internals      .... done
Projecting the internal gradient        .... done
Number of atoms                         ....  16
Number of internal coordinates          ....  70
Current Energy                          ....  -495.837676480 Eh
Current gradient norm                   ....     0.025604377 Eh/bohr
Maximum allowed component of the step   ....  0.300
Current trust radius                    ....  0.300
Updating the Hessian (BFGS)             .... done
Forming the augmented Hessian           .... done
Diagonalizing the augmented Hessian     .... done
Last element of RFO vector              ....  0.934783017
Lowest eigenvalues of augmented Hessian:
 -0.002665453  0.014257262  0.018467970  0.024373650  0.025964626
Length of the computed step             ....  0.380001816
Warning: the length of the step is outside the trust region - taking restricted step instead
The input lambda is                     ....    -0.002665
   iter:   1  x=   -0.005492  g=   19.248250 f(x)=     0.054401
   iter:   2  x=   -0.006576  g=   11.406839 f(x)=     0.012364
   iter:   3  x=   -0.006686  g=    9.540901 f(x)=     0.001051
   iter:   4  x=   -0.006687  g=    9.374671 f(x)=     0.000009
   iter:   5  x=   -0.006687  g=    9.373209 f(x)=     0.000000
   iter:   6  x=   -0.006687  g=    9.373208 f(x)=     0.000000
The output lambda is                    ....    -0.006687 (6 iterations)
The final length of the internal step   ....  0.300000000
Converting the step to cartesian space:
 Initial RMS(Int)=    0.0358568583
Transforming coordinates:
 Iter   0:  RMS(Cart)=    0.1144340230 RMS(Int)=    0.7518122082
 Iter   1:  RMS(Cart)=    0.0101542040 RMS(Int)=    0.0053586969
 Iter   2:  RMS(Cart)=    0.0016701509 RMS(Int)=    0.0007483740
 Iter   3:  RMS(Cart)=    0.0002720403 RMS(Int)=    0.0001221908
 Iter   4:  RMS(Cart)=    0.0000468542 RMS(Int)=    0.0000241576
 Iter   5:  RMS(Cart)=    0.0000076838 RMS(Int)=    0.0000030493
 Iter   6:  RMS(Cart)=    0.0000013527 RMS(Int)=    0.0000007594
 Iter   7:  RMS(Cart)=    0.0000002246 RMS(Int)=    0.0000000844
 Iter   8:  RMS(Cart)=    0.0000000402 RMS(Int)=    0.0000000236
done
Storing new coordinates                 .... done

                                .--------------------.
          ----------------------|Geometry convergence|-------------------------
          Item                value                   Tolerance       Converged
          ---------------------------------------------------------------------
          Energy change      -0.0034771010            0.0000002000      NO
          RMS gradient        0.0018316577            0.0000080000      NO
          MAX gradient        0.0063536681            0.0000300000      NO
          RMS step            0.0358568583            0.0001000000      NO
          MAX step            0.2046930350            0.0002000000      NO
          ........................................................
          Max(Bonds)      0.0119      Max(Angles)    1.93
          Max(Dihed)       11.73      Max(Improp)    0.00
          ---------------------------------------------------------------------

The optimization has not yet converged - more geometry cycles are needed


    ---------------------------------------------------------------------------
                         Redundant Internal Coordinates
                            (Angstroem and degrees)

        Definition                    Value    dE/dq     Step     New-Value
    ----------------------------------------------------------------------------
     1. B(C   1,C   0)                1.3768  0.000632 -0.0039    1.3729   
     2. B(C   3,C   2)                1.3760  0.001565 -0.0051    1.3709   
     3. B(H   4,C   0)                1.0863 -0.000345  0.0001    1.0864   
     4. B(H   5,C   2)                1.0873 -0.000791  0.0010    1.0883   
     5. B(H   6,C   3)                1.0876 -0.000652  0.0006    1.0882   
     6. B(C   7,C   2)                1.4447 -0.000561  0.0058    1.4505   
     7. B(C   7,C   1)                1.4549 -0.004136  0.0119    1.4668   
     8. B(O   8,C   7)                1.2770  0.005721 -0.0001    1.2769   
     9. B(C   9,C   3)                1.4467 -0.001128  0.0067    1.4534   
    10. B(C   9,C   0)                1.4461 -0.001205  0.0067    1.4528   
    11. B(O  10,C   9)                1.2769  0.005036  0.0005    1.2774   
    12. B(O  11,C   1)                1.3836  0.002317 -0.0110    1.3726   
    13. B(C  12,O  11)                1.4342  0.002338 -0.0044    1.4298   
    14. B(H  13,C  12)                1.0983  0.000659  0.0011    1.0994   
    15. B(H  14,C  12)                1.0946  0.000729  0.0003    1.0949   
    16. B(H  15,C  12)                1.0970  0.000485  0.0013    1.0983   
    17. A(H   4,C   0,C   9)          117.89  0.002354   -0.79    117.10   
    18. A(C   1,C   0,C   9)          121.90 -0.001788    0.60    122.50   
    19. A(C   1,C   0,H   4)          120.21 -0.000565    0.19    120.40   
    20. A(C   7,C   1,O  11)          116.02  0.003964   -1.27    114.75   
    21. A(C   0,C   1,O  11)          121.85 -0.004185    1.02    122.87   
    22. A(C   0,C   1,C   7)          122.11  0.000221    0.24    122.35   
    23. A(C   3,C   2,C   7)          122.59 -0.001999    0.71    123.31   
    24. A(H   5,C   2,C   7)          117.25  0.002834   -1.00    116.25   
    25. A(C   3,C   2,H   5)          120.16 -0.000835    0.29    120.45   
    26. A(H   6,C   3,C   9)          117.96  0.001910   -0.69    117.27   
    27. A(C   2,C   3,H   6)          120.34 -0.001089    0.36    120.70   
    28. A(C   2,C   3,C   9)          121.70 -0.000820    0.34    122.03   
    29. A(C   1,C   7,C   2)          115.48  0.002351   -1.02    114.46   
    30. A(C   2,C   7,O   8)          122.25 -0.001641    0.58    122.83   
    31. A(C   1,C   7,O   8)          122.27 -0.000710    0.44    122.71   
    32. A(C   0,C   9,O  10)          121.82 -0.000964    0.41    122.23   
    33. A(C   0,C   9,C   3)          116.22  0.002036   -0.87    115.35   
    34. A(C   3,C   9,O  10)          121.96 -0.001072    0.46    122.42   
    35. A(C   1,O  11,C  12)          115.38 -0.006354    1.93    117.31   
    36. A(H  14,C  12,H  15)          109.45 -0.000623    0.19    109.64   
    37. A(H  13,C  12,H  15)          109.24  0.000489   -0.14    109.10   
    38. A(O  11,C  12,H  15)          110.91  0.000012    0.16    111.07   
    39. A(H  13,C  12,H  14)          108.88  0.000213   -0.13    108.75   
    40. A(O  11,C  12,H  14)          106.74  0.001296   -0.69    106.04   
    41. A(O  11,C  12,H  13)          111.56 -0.001377    0.59    112.15   
    42. D(O  11,C   1,C   0,H   4)      1.13 -0.000067    0.17      1.30   
    43. D(O  11,C   1,C   0,C   9)   -178.80 -0.000048    0.09   -178.71   
    44. D(C   7,C   1,C   0,H   4)    179.48 -0.000004    0.06    179.54   
    45. D(C   7,C   1,C   0,C   9)     -0.45  0.000014   -0.02     -0.47   
    46. D(H   6,C   3,C   2,C   7)    179.74  0.000042   -0.13    179.61   
    47. D(H   6,C   3,C   2,H   5)      0.12 -0.000025    0.05      0.17   
    48. D(C   9,C   3,C   2,H   5)   -180.00 -0.000030    0.07   -179.92   
    49. D(C   9,C   3,C   2,C   7)     -0.37  0.000037   -0.11     -0.48   
    50. D(C   1,C   7,C   2,H   5)    179.91  0.000015   -0.04    179.87   
    51. D(C   1,C   7,C   2,C   3)      0.28 -0.000038    0.13      0.41   
    52. D(O   8,C   7,C   1,O  11)     -1.32  0.000015   -0.25     -1.57   
    53. D(O   8,C   7,C   1,C   0)   -179.76  0.000079   -0.18   -179.93   
    54. D(C   2,C   7,C   1,O  11)    178.57 -0.000048   -0.15    178.42   
    55. D(O   8,C   7,C   2,C   3)   -179.83 -0.000099    0.24   -179.60   
    56. D(C   2,C   7,C   1,C   0)      0.13  0.000017   -0.07      0.06   
    57. D(O   8,C   7,C   2,H   5)     -0.20 -0.000046    0.06     -0.14   
    58. D(O  10,C   9,C   3,H   6)      0.31 -0.000020    0.05      0.36   
    59. D(C   0,C   9,C   3,H   6)    179.95 -0.000013    0.04    179.99   
    60. D(C   0,C   9,C   3,C   2)      0.06 -0.000004    0.01      0.07   
    61. D(O  10,C   9,C   0,H   4)      0.06  0.000006   -0.04      0.01   
    62. D(O  10,C   9,C   0,C   1)    179.98 -0.000014    0.03    180.02   
    63. D(O  10,C   9,C   3,C   2)   -179.58 -0.000011    0.03   -179.55   
    64. D(C   3,C   9,C   0,H   4)   -179.58 -0.000000   -0.03   -179.61   
    65. D(C   3,C   9,C   0,C   1)      0.35 -0.000020    0.05      0.40   
    66. D(C  12,O  11,C   1,C   7)    135.02 -0.003176   11.73    146.75   
    67. D(C  12,O  11,C   1,C   0)    -46.54 -0.003166   11.65    -34.89   
    68. D(H  15,C  12,O  11,C   1)    -43.57  0.000379   -1.16    -44.73   
    69. D(H  14,C  12,O  11,C   1)   -162.72  0.000339   -1.07   -163.78   
    70. D(H  13,C  12,O  11,C   1)     78.46  0.000054   -0.83     77.63   
    ----------------------------------------------------------------------------

         *************************************************************
         *                GEOMETRY OPTIMIZATION CYCLE   4            *
         *************************************************************
---------------------------------
CARTESIAN COORDINATES (ANGSTROEM)
---------------------------------
  C      0.277437   -1.119242    0.150562
  C      0.961469    0.071128    0.147807
  C     -1.159487    1.278835   -0.097026
  C     -1.845749    0.092143   -0.085165
  H      0.812576   -2.060637    0.238226
  H     -1.692426    2.223203   -0.189982
  H     -2.930456    0.076803   -0.171032
  C      0.283492    1.365672    0.021841
  O      0.912829    2.476746    0.017208
  C     -1.169442   -1.188300    0.039022
  O     -1.800775   -2.298768    0.042471
  O      2.329873    0.144277    0.226689
  C      2.993940   -0.834124    1.030483
  H      3.071665   -1.805394    0.521339
  H      4.002940   -0.447076    1.206370
  H      2.478825   -0.971948    1.990703

----------------------------
CARTESIAN COORDINATES (A.U.)
----------------------------
  NO LB      ZA    FRAG     MASS         X           Y           Z
   0 C     6.0000    0    12.011    0.524280   -2.115061    0.284520
   1 C     6.0000    0    12.011    1.816912    0.134413    0.279316
   2 C     6.0000    0    12.011   -2.191113    2.416648   -0.183352
   3 C     6.0000    0    12.011   -3.487959    0.174125   -0.160938
   4 H     1.0000    0     1.008    1.535547   -3.894040    0.450182
   5 H     1.0000    0     1.008   -3.198222    4.201244   -0.359014
   6 H     1.0000    0     1.008   -5.537758    0.145137   -0.323204
   7 C     6.0000    0    12.011    0.535723    2.580746    0.041274
   8 O     8.0000    0    15.999    1.724997    4.680372    0.032519
   9 C     6.0000    0    12.011   -2.209925   -2.245562    0.073742
  10 O     8.0000    0    15.999   -3.402971   -4.344041    0.080259
  11 O     8.0000    0    15.999    4.402821    0.272644    0.428380
  12 C     6.0000    0    12.011    5.657726   -1.576266    1.947330
  13 H     1.0000    0     1.008    5.804606   -3.411701    0.985189
  14 H     1.0000    0     1.008    7.564459   -0.844852    2.279708
  15 H     1.0000    0     1.008    4.684300   -1.836715    3.761884

--------------------------------
INTERNAL COORDINATES (ANGSTROEM)
--------------------------------
 C      0   0   0     0.000000000000     0.00000000     0.00000000
 C      1   0   0     1.372912407781     0.00000000     0.00000000
 C      2   1   0     2.452947679961    89.78719214     0.00000000
 C      3   2   1     1.370887877433    90.33139934     0.39461957
 H      1   2   3     1.086408899440   120.40117769   179.57163623
 H      3   2   1     1.088345010619   149.22064173   179.82459905
 H      4   3   2     1.088208508873   120.69746305   179.82953336
 C      3   2   1     1.450468980741    32.97638459   180.05153325
 O      8   3   2     1.276938707372   122.82655589   179.99344028
 C      1   2   3     1.452814126973   122.49720759   359.56746126
 O     10   1   2     1.277392099666   122.23085089   180.01801347
 O      2   1   3     1.372626220617   122.87387949   181.73085151
 C     12   2   1     1.429803464997   117.31342588   325.10995513
 H     13  12   2     1.099378945413   112.15018113    77.63524070
 H     13  12   2     1.094907540478   106.04652662   196.21171207
 H     13  12   2     1.098345401960   111.07067773   315.26452858

---------------------------
INTERNAL COORDINATES (A.U.)
---------------------------
 C      0   0   0     0.000000000000     0.00000000     0.00000000
 C      1   0   0     2.594428456569     0.00000000     0.00000000
 C      2   1   0     4.635399335963    89.78719214     0.00000000
 C      3   2   1     2.590602648661    90.33139934     0.39461957
 H      1   2   3     2.053015289396   120.40117769   179.57163623
 H      3   2   1     2.056674009289   149.22064173   179.82459905
 H      4   3   2     2.056416058373   120.69746305   179.82953336
 C      3   2   1     2.740989139349    32.97638459   180.05153325
 O      8   3   2     2.413064446736   122.82655589   179.99344028
 C      1   2   3     2.745420823471   122.49720759   359.56746126
 O     10   1   2     2.413921234004   122.23085089   180.01801347
 O      2   1   3     2.593887641206   122.87387949   181.73085151
 C     12   2   1     2.701936974177   117.31342588   325.10995513
 H     13  12   2     2.077525124230   112.15018113    77.63524070
 H     13  12   2     2.069075393469   106.04652662   196.21171207
 H     13  12   2     2.075572010156   111.07067773   315.26452858


           ************************************************************
           *        Program running with 4 parallel MPI-processes     *
           *              working on a common directory               *
           ************************************************************
------------------------------------------------------------------------------
                   ___                                                        
                  /   \      - P O W E R E D   B Y -                         
                 /     \                                                     
                 |  |  |   _    _      __       _____    __    __             
                 |  |  |  | |  | |    /  \     |  _  \  |  |  /  |          
                  \  \/   | |  | |   /    \    | | | |  |  | /  /          
                 / \  \   | |__| |  /  /\  \   | |_| |  |  |/  /          
                |  |  |   |  __  | /  /__\  \  |    /   |      \           
                |  |  |   | |  | | |   __   |  |    \   |  |\   \          
                \     /   | |  | | |  |  |  |  | |\  \  |  | \   \       
                 \___/    |_|  |_| |__|  |__|  |_| \__\ |__|  \__/        
                                                                              
                      - O R C A' S   B I G   F R I E N D -                    
                                      &                                       
                       - I N T E G R A L  F E E D E R -                       
                                                                              
 v1 FN, 2020, v2 2021                                                         
------------------------------------------------------------------------------


Reading SHARK input file Q10_1e_0H_B3LYP_631Gd_opt.SHARKINP.tmp ... ok
----------------------
SHARK INTEGRAL PACKAGE
----------------------

Number of atoms                             ...     16
Number of basis functions                   ...    152
Number of shells                            ...     72
Maximum angular momentum                    ...      2
Integral batch strategy                     ... SHARK/LIBINT Hybrid
RI-J (if used) integral strategy            ... SPLIT-RIJ (Revised 2003 algorithm where possible)
Printlevel                                  ...      1
Contraction scheme used                     ... SEGMENTED contraction
Coulomb Range Separation                    ... NOT USED
Exchange Range Separation                   ... NOT USED
Finite Nucleus Model                        ... NOT USED
Auxiliary Coulomb fitting basis             ... AVAILABLE
   # of basis functions in Aux-J            ...    556
   # of shells in Aux-J                     ...    180
   Maximum angular momentum in Aux-J        ...      4
Auxiliary J/K fitting basis                 ... NOT available
Auxiliary Correlation fitting basis         ... NOT available
Auxiliary 'external' fitting basis          ... NOT available
Integral threshold                          ...     2.500000e-11
Primitive cut-off                           ...     2.500000e-12
Primitive pair pre-selection threshold      ...     2.500000e-12

Calculating pre-screening integrals         ... done (  0.0 sec) Dimension = 72
Organizing shell pair data                  ... done (  0.0 sec)
Shell pair information
Total number of shell pairs                 ...      2628
Shell pairs after pre-screening             ...      2396
Total number of primitive shell pairs       ...     15453
Primitive shell pairs kept                  ...      8979
          la=0 lb=0:    784 shell pairs
          la=1 lb=0:    790 shell pairs
          la=1 lb=1:    207 shell pairs
          la=2 lb=0:    368 shell pairs
          la=2 lb=1:    195 shell pairs
          la=2 lb=2:     52 shell pairs

Calculating one electron integrals          ... done (  0.0 sec)
Calculating RI/J V-Matrix + Cholesky decomp.... done (  0.0 sec)
Calculating Nuclear repulsion               ... done (  0.0 sec) ENN=    490.068388170544 Eh

SHARK setup successfully completed in   0.2 seconds

Maximum memory used throughout the entire GTOINT-calculation: 12.4 MB


           ************************************************************
           *        Program running with 4 parallel MPI-processes     *
           *              working on a common directory               *
           ************************************************************

Diagonalization of the overlap matrix:
Smallest eigenvalue                        ... 5.822e-04
Time for diagonalization                   ...    0.004 sec
Threshold for overlap eigenvalues          ... 1.000e-08
Number of eigenvalues below threshold      ... 0
Time for construction of square roots      ...    0.002 sec
Total time needed                          ...    0.006 sec

-------------------
DFT GRID GENERATION
-------------------

General Integration Accuracy     IntAcc      ... 4.959
Radial Grid Type                 RadialGrid  ... OptM3 with GC (2021)
Angular Grid (max. ang.)         AngularGrid ... 6 (Lebedev-590)
Angular grid pruning method      GridPruning ... 4 (adaptive)
Weight generation scheme         WeightScheme... Becke
Basis function cutoff            BFCut       ... 1.0000e-11
Integration weight cutoff        WCut        ... 1.0000e-14
Angular grids for H and He will be reduced by one unit
Partially contracted basis set               ... off
Rotationally invariant grid construction     ... off

Total number of grid points                  ...   195572
Total number of batches                      ...     3064
Average number of points per batch           ...       63
Average number of grid points per atom       ...    12223
Time for grid setup =    3.271 sec

--------------------
COSX GRID GENERATION
--------------------

GRIDX 1
-------
General Integration Accuracy     IntAcc      ... 4.020
Radial Grid Type                 RadialGrid  ... OptM3 with GC (2021)
Angular Grid (max. ang.)         AngularGrid ... 2 (Lebedev-110)
Angular grid pruning method      GridPruning ... 4 (adaptive)
Weight generation scheme         WeightScheme... Becke
Basis function cutoff            BFCut       ... 1.0000e-11
Integration weight cutoff        WCut        ... 1.0000e-14
Angular grids for H and He will be reduced by one unit
Partially contracted basis set               ... on
Rotationally invariant grid construction     ... off

Total number of grid points                  ...    22611
Total number of batches                      ...      363
Average number of points per batch           ...       62
Average number of grid points per atom       ...     1413
UseSFitting                                  ... on

GRIDX 2
-------
General Integration Accuracy     IntAcc      ... 4.338
Radial Grid Type                 RadialGrid  ... OptM3 with GC (2021)
Angular Grid (max. ang.)         AngularGrid ... 3 (Lebedev-194)
Angular grid pruning method      GridPruning ... 4 (adaptive)
Weight generation scheme         WeightScheme... Becke
Basis function cutoff            BFCut       ... 1.0000e-11
Integration weight cutoff        WCut        ... 1.0000e-14
Angular grids for H and He will be reduced by one unit
Partially contracted basis set               ... on
Rotationally invariant grid construction     ... off

Total number of grid points                  ...    49868
Total number of batches                      ...      788
Average number of points per batch           ...       63
Average number of grid points per atom       ...     3117
UseSFitting                                  ... on

GRIDX 3
-------
General Integration Accuracy     IntAcc      ... 4.871
Radial Grid Type                 RadialGrid  ... OptM3 with GC (2021)
Angular Grid (max. ang.)         AngularGrid ... 4 (Lebedev-302)
Angular grid pruning method      GridPruning ... 4 (adaptive)
Weight generation scheme         WeightScheme... Becke
Basis function cutoff            BFCut       ... 1.0000e-11
Integration weight cutoff        WCut        ... 1.0000e-14
Angular grids for H and He will be reduced by one unit
Partially contracted basis set               ... on
Rotationally invariant grid construction     ... off

Total number of grid points                  ...    92852
Total number of batches                      ...     1460
Average number of points per batch           ...       63
Average number of grid points per atom       ...     5803
UseSFitting                                  ... on

Time for X-Grid setup             =    1.484 sec


--------------------
CPCM SOLVATION MODEL
--------------------
CPCM parameters:
  Epsilon                                         ...      80.4000
  Refrac                                          ...       1.3300
  Rsolv                                           ...       1.3000
  Surface type                                    ... GAUSSIAN VDW
  Epsilon function type                           ...         CPCM
Radii:
 Radius for C  used is    3.8550 Bohr (=   2.0400 Ang.)
 Radius for H  used is    2.4944 Bohr (=   1.3200 Ang.)
 Radius for O  used is    3.4469 Bohr (=   1.8240 Ang.)
Calculating surface                               ...        done! (  0.0s)
GEPOL surface points                              ...          922
GEPOL Volume                                      ...    1110.6429
GEPOL Surface-area                                ...     626.1235
Calculating surface distance matrix               ...        done! (  0.0s)
Performing Cholesky decomposition & store         ...        done! (  0.0s)
Overall time for CPCM initialization              ...                 0.0s
--------------
SCF ITERATIONS
--------------
ITER       Energy         Delta-E        Max-DP      RMS-DP      [F,P]     Damp
               ***  Starting incremental Fock matrix formation  ***
  0   -495.8232946856   0.000000000000 0.00556099  0.00015554  0.0646989 0.7000
  1   -495.8274701271  -0.004175441416 0.00529862  0.00015488  0.0511201 0.7000
                               ***Turning on DIIS***
  2   -495.8308101735  -0.003340046457 0.01390605  0.00042599  0.0383165 0.0000
  3   -495.8393763618  -0.008566188311 0.00165599  0.00007068  0.0048891 0.0000
  4   -495.8395171327  -0.000140770824 0.00075824  0.00003236  0.0012990 0.0000
  5   -495.8395434310  -0.000026298351 0.00076429  0.00003298  0.0008057 0.0000
               *** Restarting incremental Fock matrix formation ***
                                   *** Resetting DIIS ***
  6   -495.8395560125  -0.000012581458 0.00046471  0.00001284  0.0003247 0.0000
  7   -495.8395572300  -0.000001217547 0.00026727  0.00000649  0.0006379 0.0000
  8   -495.8395581764  -0.000000946391 0.00012582  0.00000381  0.0001508 0.0000
  9   -495.8395584269  -0.000000250504 0.00008337  0.00000233  0.0000665 0.0000
 10   -495.8395585184  -0.000000091456 0.00005360  0.00000144  0.0000246 0.0000
 11   -495.8395585432  -0.000000024836 0.00001711  0.00000049  0.0000116 0.0000
 12   -495.8395585475  -0.000000004301 0.00000624  0.00000019  0.0000040 0.0000
 13   -495.8395585517  -0.000000004180 0.00000364  0.00000010  0.0000020 0.0000
                 **** Energy Check signals convergence ****

               *****************************************************
               *                     SUCCESS                       *
               *           SCF CONVERGED AFTER  14 CYCLES          *
               *****************************************************

Old exchange energy                            =    -12.674533183 Eh
New exchange energy                            =    -12.674535311 Eh
Exchange energy change after final integration =     -0.000002128 Eh
Total energy after final integration           =   -495.839560681 Eh
Final COS-X integration done in                =     5.548 sec
Total Energy       :         -495.83956068 Eh          -13492.48039 eV
  Last Energy change         ...   -9.8680e-10  Tolerance :   1.0000e-08
  Last MAX-Density change    ...    0.0000e+00  Tolerance :   1.0000e-07
             **** THE GBW FILE WAS UPDATED (Q10_1e_0H_B3LYP_631Gd_opt.gbw) ****
             **** DENSITY Q10_1e_0H_B3LYP_631Gd_opt.scfp WAS UPDATED ****
             **** ENERGY FILE WAS UPDATED (Q10_1e_0H_B3LYP_631Gd_opt.en.tmp) ****
----------------------
UHF SPIN CONTAMINATION
----------------------

Warning: in a DFT calculation there is little theoretical justification to 
         calculate <S**2> as in Hartree-Fock theory. We will do it anyways
         but you should keep in mind that the values have only limited relevance

Expectation value of <S**2>     :     0.760794
Ideal value S*(S+1) for S=0.5   :     0.750000
Deviation                       :     0.010794

             **** THE GBW FILE WAS UPDATED (Q10_1e_0H_B3LYP_631Gd_opt.gbw) ****
             **** DENSITY Q10_1e_0H_B3LYP_631Gd_opt.scfp WAS UPDATED ****
Total SCF time: 0 days 0 hours 0 min 56 sec 

Maximum memory used throughout the entire SCF-calculation: 58.7 MB

-------------------------   --------------------
FINAL SINGLE POINT ENERGY      -495.839560681160
-------------------------   --------------------


           ************************************************************
           *        Program running with 4 parallel MPI-processes     *
           *              working on a common directory               *
           ************************************************************
------------------------------------------------------------------------------
                         ORCA SCF GRADIENT CALCULATION
------------------------------------------------------------------------------

 ... reading COSX grid (gridx3)
Gradient of the Kohn-Sham DFT energy:
Kohn-Sham wavefunction type      ... UKS
Hartree-Fock exchange scaling    ...    0.200
Number of operators              ...    2
Number of atoms                  ...   16
Basis set dimensions             ...  152
Integral neglect threshold       ... 2.5e-11
Integral primitive cutoff        ... 2.5e-12
SHARK Integral package           ... ON

Nuc. rep. gradient       (SHARK) ... done (  0.0 sec)
HCore & Overlap gradient (SHARK) ... done (  0.1 sec)
RI-J gradient            (SHARK) ... done (  0.5 sec)
COSX-gradient                    ... done (  7.4 sec)
Exchange-correlation gradient    ... done

------------------
CARTESIAN GRADIENT
------------------

   1   C   :    0.004512295    0.001481912   -0.001650766
   2   C   :   -0.001562961   -0.000466443    0.002904450
   3   C   :   -0.004728650   -0.002062995   -0.000445876
   4   C   :    0.000256063    0.004718139   -0.000236894
   5   H   :    0.000422584    0.000634997   -0.000071684
   6   H   :   -0.000220596   -0.000687260    0.000038548
   7   H   :    0.000479389    0.000385468    0.000027091
   8   C   :    0.000360277   -0.005331383    0.001692969
   9   O   :    0.003654362    0.008103065   -0.000041032
  10   C   :    0.002101749    0.003286806    0.000083457
  11   O   :   -0.004260421   -0.007259133   -0.000021218
  12   O   :   -0.000913667   -0.002986835   -0.006029260
  13   C   :   -0.001517622    0.000716525    0.002693330
  14   H   :    0.000558541   -0.001026546   -0.000384976
  15   H   :    0.000968349    0.000613247    0.000254838
  16   H   :   -0.000104111   -0.000121606    0.001177606

Difference to translation invariance:
           :    0.0000055797   -0.0000020426   -0.0000094178

Difference to rotation invariance:
           :    0.0002693783    0.0002965957   -0.0011864213

Norm of the cartesian gradient     ...    0.0185487756
RMS gradient                       ...    0.0026772852
MAX gradient                       ...    0.0081030650

-------
TIMINGS
-------

Total SCF gradient time            ...       13.350 sec

One electron gradient       ....       0.070 sec  (  0.5%)
RI-J Coulomb gradient       ....       0.499 sec  (  3.7%)
COSX gradient               ....       7.442 sec  ( 55.7%)
XC gradient                 ....       4.473 sec  ( 33.5%)
CPCM gradient               ....       0.245 sec  (  1.8%)
   A-Matrix (El+Nuc)        ....       0.062 sec  (  0.5%)
   Potential                ....       0.183 sec  (  1.4%)

Maximum memory used throughout the entire SCFGRAD-calculation: 45.0 MB
------------------------------------------------------------------------------
                         ORCA GEOMETRY RELAXATION STEP
------------------------------------------------------------------------------

Reading the OPT-File                    .... done
Getting information on internals        .... done
Copying old internal coords+grads       .... done
Making the new internal coordinates     .... (new redundants).... done
Validating the new internal coordinates .... (new redundants).... done
Calculating the B-matrix                .... done
Calculating the G,G- and P matrices     .... done
Transforming gradient to internals      .... done
Projecting the internal gradient        .... done
Number of atoms                         ....  16
Number of internal coordinates          ....  70
Current Energy                          ....  -495.839560681 Eh
Current gradient norm                   ....     0.018548776 Eh/bohr
Maximum allowed component of the step   ....  0.300
Current trust radius                    ....  0.300
Updating the Hessian (BFGS)             .... done
Forming the augmented Hessian           .... done
Diagonalizing the augmented Hessian     .... done
Last element of RFO vector              ....  0.820530994
Lowest eigenvalues of augmented Hessian:
 -0.003894858  0.007256298  0.018487878  0.024419354  0.025982606
Length of the computed step             ....  0.696624551
Warning: the length of the step is outside the trust region - taking restricted step instead
The input lambda is                     ....    -0.003895
   iter:   1  x=   -0.006957  g=  129.099203 f(x)=     0.395286
   iter:   2  x=   -0.010308  g=   46.291486 f(x)=     0.155120
   iter:   3  x=   -0.012848  g=   20.271057 f(x)=     0.051498
   iter:   4  x=   -0.013770  g=   12.262535 f(x)=     0.011304
   iter:   5  x=   -0.013855  g=   10.414150 f(x)=     0.000883
   iter:   6  x=   -0.013855  g=   10.263333 f(x)=     0.000006
   iter:   7  x=   -0.013855  g=   10.262232 f(x)=     0.000000
   iter:   8  x=   -0.013855  g=   10.262232 f(x)=     0.000000
The output lambda is                    ....    -0.013855 (8 iterations)
The final length of the internal step   ....  0.300000000
Converting the step to cartesian space:
 Initial RMS(Int)=    0.0358568583
Transforming coordinates:
 Iter   0:  RMS(Cart)=    0.1111713824 RMS(Int)=    1.0624312921
 Iter   1:  RMS(Cart)=    0.0108388997 RMS(Int)=    0.0053931868
 Iter   2:  RMS(Cart)=    0.0018586840 RMS(Int)=    0.0009201819
 Iter   3:  RMS(Cart)=    0.0002952949 RMS(Int)=    0.0001217831
 Iter   4:  RMS(Cart)=    0.0000538750 RMS(Int)=    0.0000290696
 Iter   5:  RMS(Cart)=    0.0000083968 RMS(Int)=    0.0000029985
 Iter   6:  RMS(Cart)=    0.0000015800 RMS(Int)=    0.0000008922
 Iter   7:  RMS(Cart)=    0.0000002447 RMS(Int)=    0.0000000828
 Iter   8:  RMS(Cart)=    0.0000000474 RMS(Int)=    0.0000000271
done
Storing new coordinates                 .... done

                                .--------------------.
          ----------------------|Geometry convergence|-------------------------
          Item                value                   Tolerance       Converged
          ---------------------------------------------------------------------
          Energy change      -0.0018842008            0.0000002000      NO
          RMS gradient        0.0019369397            0.0000080000      NO
          MAX gradient        0.0088458435            0.0000300000      NO
          RMS step            0.0358568583            0.0001000000      NO
          MAX step            0.2112165465            0.0002000000      NO
          ........................................................
          Max(Bonds)      0.0070      Max(Angles)    1.34
          Max(Dihed)       12.10      Max(Improp)    0.00
          ---------------------------------------------------------------------

The optimization has not yet converged - more geometry cycles are needed


    ---------------------------------------------------------------------------
                         Redundant Internal Coordinates
                            (Angstroem and degrees)

        Definition                    Value    dE/dq     Step     New-Value
    ----------------------------------------------------------------------------
     1. B(C   1,C   0)                1.3729 -0.002223 -0.0008    1.3722   
     2. B(C   3,C   2)                1.3709 -0.002311 -0.0012    1.3696   
     3. B(H   4,C   0)                1.0864 -0.000344  0.0003    1.0867   
     4. B(H   5,C   2)                1.0883 -0.000496  0.0010    1.0894   
     5. B(H   6,C   3)                1.0882 -0.000484  0.0008    1.0890   
     6. B(C   7,C   2)                1.4505  0.003803  0.0009    1.4514   
     7. B(C   7,C   1)                1.4668  0.001504  0.0070    1.4737   
     8. B(O   8,C   7)                1.2769  0.008846 -0.0040    1.2729   
     9. B(C   9,C   3)                1.4534  0.002991  0.0023    1.4557   
    10. B(C   9,C   0)                1.4528  0.002682  0.0026    1.4554   
    11. B(O  10,C   9)                1.2774  0.008422 -0.0034    1.2739   
    12. B(O  11,C   1)                1.3726 -0.001271 -0.0066    1.3660   
    13. B(C  12,O  11)                1.4298  0.001908 -0.0049    1.4249   
    14. B(H  13,C  12)                1.0994  0.001107 -0.0002    1.0992   
    15. B(H  14,C  12)                1.0949  0.001159 -0.0009    1.0940   
    16. B(H  15,C  12)                1.0983  0.001097 -0.0001    1.0982   
    17. A(H   4,C   0,C   9)          117.10  0.000521   -0.60    116.50   
    18. A(C   1,C   0,C   9)          122.50  0.000376    0.33    122.83   
    19. A(C   1,C   0,H   4)          120.40 -0.000896    0.27    120.67   
    20. A(C   7,C   1,O  11)          114.75  0.001673   -1.10    113.65   
    21. A(C   0,C   1,O  11)          122.87 -0.003108    1.09    123.97   
    22. A(C   0,C   1,C   7)          122.35  0.001429    0.01    122.36   
    23. A(C   3,C   2,C   7)          123.31  0.000477    0.40    123.71   
    24. A(H   5,C   2,C   7)          116.24  0.000327   -0.71    115.53   
    25. A(C   3,C   2,H   5)          120.45 -0.000804    0.31    120.75   
    26. A(H   6,C   3,C   9)          117.27 -0.000015   -0.46    116.81   
    27. A(C   2,C   3,H   6)          120.70 -0.000749    0.34    121.03   
    28. A(C   2,C   3,C   9)          122.03  0.000764    0.12    122.15   
    29. A(C   1,C   7,C   2)          114.46 -0.001634   -0.47    113.99   
    30. A(C   2,C   7,O   8)          122.83 -0.000180    0.41    123.24   
    31. A(C   1,C   7,O   8)          122.71  0.001814    0.06    122.77   
    32. A(C   0,C   9,O  10)          122.23  0.000827    0.16    122.39   
    33. A(C   0,C   9,C   3)          115.35 -0.001412   -0.40    114.95   
    34. A(C   3,C   9,O  10)          122.42  0.000584    0.23    122.65   
    35. A(C   1,O  11,C  12)          117.31 -0.000831    1.34    118.65   
    36. A(H  14,C  12,H  15)          109.64 -0.000386    0.23    109.87   
    37. A(H  13,C  12,H  15)          109.10  0.000023   -0.16    108.94   
    38. A(O  11,C  12,H  15)          111.07  0.000498    0.03    111.10   
    39. A(H  13,C  12,H  14)          108.76 -0.000201   -0.02    108.74   
    40. A(O  11,C  12,H  14)          106.05 -0.000637   -0.33    105.72   
    41. A(O  11,C  12,H  13)          112.15  0.000652    0.23    112.38   
    42. D(O  11,C   1,C   0,H   4)      1.30  0.000119   -0.12      1.18   
    43. D(O  11,C   1,C   0,C   9)   -178.70  0.000174   -0.23   -178.93   
    44. D(C   7,C   1,C   0,H   4)    179.54 -0.000123    0.20    179.74   
    45. D(C   7,C   1,C   0,C   9)     -0.47 -0.000068    0.09     -0.38   
    46. D(H   6,C   3,C   2,C   7)    179.61  0.000002   -0.05    179.55   
    47. D(H   6,C   3,C   2,H   5)      0.17  0.000010   -0.00      0.17   
    48. D(C   9,C   3,C   2,H   5)   -179.92 -0.000018    0.05   -179.87   
    49. D(C   9,C   3,C   2,C   7)     -0.48 -0.000026   -0.00     -0.48   
    50. D(C   1,C   7,C   2,H   5)    179.87 -0.000009   -0.00    179.87   
    51. D(C   1,C   7,C   2,C   3)      0.41  0.000004    0.04      0.45   
    52. D(O   8,C   7,C   1,O  11)     -1.56 -0.000243    0.23     -1.34   
    53. D(O   8,C   7,C   1,C   0)   -179.93  0.000060   -0.12   -180.05   
    54. D(C   2,C   7,C   1,O  11)    178.43 -0.000257    0.26    178.69   
    55. D(O   8,C   7,C   2,C   3)   -179.60 -0.000010    0.07   -179.52   
    56. D(C   2,C   7,C   1,C   0)      0.06  0.000046   -0.09     -0.02   
    57. D(O   8,C   7,C   2,H   5)     -0.14 -0.000024    0.03     -0.10   
    58. D(O  10,C   9,C   3,H   6)      0.36  0.000036   -0.03      0.34   
    59. D(C   0,C   9,C   3,H   6)    179.99 -0.000022    0.05    180.04   
    60. D(C   0,C   9,C   3,C   2)      0.07  0.000006   -0.00      0.07   
    61. D(O  10,C   9,C   0,H   4)      0.01  0.000035   -0.07     -0.06   
    62. D(O  10,C   9,C   0,C   1)   -179.98 -0.000017    0.03   -179.95   
    63. D(O  10,C   9,C   3,C   2)   -179.55  0.000064   -0.08   -179.63   
    64. D(C   3,C   9,C   0,H   4)   -179.61  0.000094   -0.15   -179.76   
    65. D(C   3,C   9,C   0,C   1)      0.40  0.000042   -0.04      0.35   
    66. D(C  12,O  11,C   1,C   7)    146.75 -0.003837   11.77    158.52   
    67. D(C  12,O  11,C   1,C   0)    -34.89 -0.004058   12.10    -22.79   
    68. D(H  15,C  12,O  11,C   1)    -44.74 -0.000330   -0.68    -45.42   
    69. D(H  14,C  12,O  11,C   1)   -163.79  0.000246   -0.78   -164.57   
    70. D(H  13,C  12,O  11,C   1)     77.64  0.000526   -0.68     76.96   
    ----------------------------------------------------------------------------

         *************************************************************
         *                GEOMETRY OPTIMIZATION CYCLE   5            *
         *************************************************************
---------------------------------
CARTESIAN COORDINATES (ANGSTROEM)
---------------------------------
  C      0.267009   -1.097737    0.239610
  C      0.948731    0.092968    0.222842
  C     -1.166156    1.280944   -0.142477
  C     -1.848976    0.093900   -0.117588
  H      0.795064   -2.036936    0.381315
  H     -1.692871    2.223598   -0.286261
  H     -2.930301    0.065499   -0.243278
  C      0.271286    1.387145    0.027997
  O      0.895765    2.496253    0.011987
  C     -1.176592   -1.182758    0.075172
  O     -1.801330   -2.292857    0.093049
  O      2.304384    0.198255    0.354039
  C      3.013362   -0.860408    0.991862
  H      3.144014   -1.732073    0.335083
  H      3.998985   -0.452703    1.235071
  H      2.504336   -1.179772    1.911094

----------------------------
CARTESIAN COORDINATES (A.U.)
----------------------------
  NO LB      ZA    FRAG     MASS         X           Y           Z
   0 C     6.0000    0    12.011    0.504574   -2.074423    0.452798
   1 C     6.0000    0    12.011    1.792842    0.175684    0.421111
   2 C     6.0000    0    12.011   -2.203715    2.420633   -0.269242
   3 C     6.0000    0    12.011   -3.494057    0.177446   -0.222210
   4 H     1.0000    0     1.008    1.502454   -3.849251    0.720581
   5 H     1.0000    0     1.008   -3.199062    4.201992   -0.540954
   6 H     1.0000    0     1.008   -5.537466    0.123776   -0.459728
   7 C     6.0000    0    12.011    0.512655    2.621325    0.052907
   8 O     8.0000    0    15.999    1.692750    4.717234    0.022651
   9 C     6.0000    0    12.011   -2.223437   -2.235090    0.142055
  10 O     8.0000    0    15.999   -3.404020   -4.332872    0.175837
  11 O     8.0000    0    15.999    4.354654    0.374648    0.669037
  12 C     6.0000    0    12.011    5.694429   -1.625936    1.874348
  13 H     1.0000    0     1.008    5.941325   -3.273143    0.633215
  14 H     1.0000    0     1.008    7.556987   -0.855485    2.333945
  15 H     1.0000    0     1.008    4.732509   -2.229447    3.611444

--------------------------------
INTERNAL COORDINATES (ANGSTROEM)
--------------------------------
 C      0   0   0     0.000000000000     0.00000000     0.00000000
 C      1   0   0     1.372153022717     0.00000000     0.00000000
 C      2   1   0     2.453057453955    89.64066109     0.00000000
 C      3   2   1     1.369647476021    90.42318173     0.35451927
 H      1   2   3     1.086746122151   120.67254711   179.73076579
 H      3   2   1     1.089357760912   148.82346783   179.74969740
 H      4   3   2     1.088976059235   121.03357159   179.80131392
 C      3   2   1     1.451405578094    33.28987417   179.98011189
 O      8   3   2     1.272929863607   123.23961383   180.02519826
 C      1   2   3     1.455421972721   122.82688885   359.61388649
 O     10   1   2     1.273944936366   122.39351929   180.05048344
 O      2   1   3     1.366049948037   123.96965365   181.44409119
 C     12   2   1     1.424863722582   118.65372262   337.20640855
 H     13  12   2     1.099194236408   112.38759677    76.95229692
 H     13  12   2     1.093995861557   105.71817980   195.43493424
 H     13  12   2     1.098220122968   111.10744656   314.58600613

---------------------------
INTERNAL COORDINATES (A.U.)
---------------------------
 C      0   0   0     0.000000000000     0.00000000     0.00000000
 C      1   0   0     2.592993426768     0.00000000     0.00000000
 C      2   1   0     4.635606778748    89.64066109     0.00000000
 C      3   2   1     2.588258629696    90.42318173     0.35451927
 H      1   2   3     2.053652547967   120.67254711   179.73076579
 H      3   2   1     2.058587829986   148.82346783   179.74969740
 H      4   3   2     2.057866518352   121.03357159   179.80131392
 C      3   2   1     2.742759051844    33.28987417   179.98011189
 O      8   3   2     2.405488829906   123.23961383   180.02519826
 C      1   2   3     2.750348937735   122.82688885   359.61388649
 O     10   1   2     2.407407039427   122.39351929   180.05048344
 O      2   1   3     2.581460287048   123.96965365   181.44409119
 C     12   2   1     2.692602213839   118.65372262   337.20640855
 H     13  12   2     2.077176074796   112.38759677    76.95229692
 H     13  12   2     2.067352569986   105.71817980   195.43493424
 H     13  12   2     2.075335267170   111.10744656   314.58600613


           ************************************************************
           *        Program running with 4 parallel MPI-processes     *
           *              working on a common directory               *
           ************************************************************
------------------------------------------------------------------------------
                   ___                                                        
                  /   \      - P O W E R E D   B Y -                         
                 /     \                                                     
                 |  |  |   _    _      __       _____    __    __             
                 |  |  |  | |  | |    /  \     |  _  \  |  |  /  |          
                  \  \/   | |  | |   /    \    | | | |  |  | /  /          
                 / \  \   | |__| |  /  /\  \   | |_| |  |  |/  /          
                |  |  |   |  __  | /  /__\  \  |    /   |      \           
                |  |  |   | |  | | |   __   |  |    \   |  |\   \          
                \     /   | |  | | |  |  |  |  | |\  \  |  | \   \       
                 \___/    |_|  |_| |__|  |__|  |_| \__\ |__|  \__/        
                                                                              
                      - O R C A' S   B I G   F R I E N D -                    
                                      &                                       
                       - I N T E G R A L  F E E D E R -                       
                                                                              
 v1 FN, 2020, v2 2021                                                         
------------------------------------------------------------------------------


Reading SHARK input file Q10_1e_0H_B3LYP_631Gd_opt.SHARKINP.tmp ... ok
----------------------
SHARK INTEGRAL PACKAGE
----------------------

Number of atoms                             ...     16
Number of basis functions                   ...    152
Number of shells                            ...     72
Maximum angular momentum                    ...      2
Integral batch strategy                     ... SHARK/LIBINT Hybrid
RI-J (if used) integral strategy            ... SPLIT-RIJ (Revised 2003 algorithm where possible)
Printlevel                                  ...      1
Contraction scheme used                     ... SEGMENTED contraction
Coulomb Range Separation                    ... NOT USED
Exchange Range Separation                   ... NOT USED
Finite Nucleus Model                        ... NOT USED
Auxiliary Coulomb fitting basis             ... AVAILABLE
   # of basis functions in Aux-J            ...    556
   # of shells in Aux-J                     ...    180
   Maximum angular momentum in Aux-J        ...      4
Auxiliary J/K fitting basis                 ... NOT available
Auxiliary Correlation fitting basis         ... NOT available
Auxiliary 'external' fitting basis          ... NOT available
Integral threshold                          ...     2.500000e-11
Primitive cut-off                           ...     2.500000e-12
Primitive pair pre-selection threshold      ...     2.500000e-12

Calculating pre-screening integrals         ... done (  0.0 sec) Dimension = 72
Organizing shell pair data                  ... done (  0.0 sec)
Shell pair information
Total number of shell pairs                 ...      2628
Shell pairs after pre-screening             ...      2393
Total number of primitive shell pairs       ...     15453
Primitive shell pairs kept                  ...      8969
          la=0 lb=0:    783 shell pairs
          la=1 lb=0:    789 shell pairs
          la=1 lb=1:    207 shell pairs
          la=2 lb=0:    368 shell pairs
          la=2 lb=1:    195 shell pairs
          la=2 lb=2:     51 shell pairs

Calculating one electron integrals          ... done (  0.0 sec)
Calculating RI/J V-Matrix + Cholesky decomp.... done (  0.0 sec)
Calculating Nuclear repulsion               ... done (  0.0 sec) ENN=    489.995722605505 Eh

SHARK setup successfully completed in   0.2 seconds

Maximum memory used throughout the entire GTOINT-calculation: 12.4 MB


           ************************************************************
           *        Program running with 4 parallel MPI-processes     *
           *              working on a common directory               *
           ************************************************************

Diagonalization of the overlap matrix:
Smallest eigenvalue                        ... 5.926e-04
Time for diagonalization                   ...    0.004 sec
Threshold for overlap eigenvalues          ... 1.000e-08
Number of eigenvalues below threshold      ... 0
Time for construction of square roots      ...    0.002 sec
Total time needed                          ...    0.006 sec

-------------------
DFT GRID GENERATION
-------------------

General Integration Accuracy     IntAcc      ... 4.959
Radial Grid Type                 RadialGrid  ... OptM3 with GC (2021)
Angular Grid (max. ang.)         AngularGrid ... 6 (Lebedev-590)
Angular grid pruning method      GridPruning ... 4 (adaptive)
Weight generation scheme         WeightScheme... Becke
Basis function cutoff            BFCut       ... 1.0000e-11
Integration weight cutoff        WCut        ... 1.0000e-14
Angular grids for H and He will be reduced by one unit
Partially contracted basis set               ... off
Rotationally invariant grid construction     ... off

Total number of grid points                  ...   195599
Total number of batches                      ...     3064
Average number of points per batch           ...       63
Average number of grid points per atom       ...    12225
Time for grid setup =    3.266 sec

--------------------
COSX GRID GENERATION
--------------------

GRIDX 1
-------
General Integration Accuracy     IntAcc      ... 4.020
Radial Grid Type                 RadialGrid  ... OptM3 with GC (2021)
Angular Grid (max. ang.)         AngularGrid ... 2 (Lebedev-110)
Angular grid pruning method      GridPruning ... 4 (adaptive)
Weight generation scheme         WeightScheme... Becke
Basis function cutoff            BFCut       ... 1.0000e-11
Integration weight cutoff        WCut        ... 1.0000e-14
Angular grids for H and He will be reduced by one unit
Partially contracted basis set               ... on
Rotationally invariant grid construction     ... off

Total number of grid points                  ...    22627
Total number of batches                      ...      363
Average number of points per batch           ...       62
Average number of grid points per atom       ...     1414
UseSFitting                                  ... on

GRIDX 2
-------
General Integration Accuracy     IntAcc      ... 4.338
Radial Grid Type                 RadialGrid  ... OptM3 with GC (2021)
Angular Grid (max. ang.)         AngularGrid ... 3 (Lebedev-194)
Angular grid pruning method      GridPruning ... 4 (adaptive)
Weight generation scheme         WeightScheme... Becke
Basis function cutoff            BFCut       ... 1.0000e-11
Integration weight cutoff        WCut        ... 1.0000e-14
Angular grids for H and He will be reduced by one unit
Partially contracted basis set               ... on
Rotationally invariant grid construction     ... off

Total number of grid points                  ...    49885
Total number of batches                      ...      786
Average number of points per batch           ...       63
Average number of grid points per atom       ...     3118
UseSFitting                                  ... on

GRIDX 3
-------
General Integration Accuracy     IntAcc      ... 4.871
Radial Grid Type                 RadialGrid  ... OptM3 with GC (2021)
Angular Grid (max. ang.)         AngularGrid ... 4 (Lebedev-302)
Angular grid pruning method      GridPruning ... 4 (adaptive)
Weight generation scheme         WeightScheme... Becke
Basis function cutoff            BFCut       ... 1.0000e-11
Integration weight cutoff        WCut        ... 1.0000e-14
Angular grids for H and He will be reduced by one unit
Partially contracted basis set               ... on
Rotationally invariant grid construction     ... off

Total number of grid points                  ...    92874
Total number of batches                      ...     1459
Average number of points per batch           ...       63
Average number of grid points per atom       ...     5805
UseSFitting                                  ... on

Time for X-Grid setup             =    1.471 sec


--------------------
CPCM SOLVATION MODEL
--------------------
CPCM parameters:
  Epsilon                                         ...      80.4000
  Refrac                                          ...       1.3300
  Rsolv                                           ...       1.3000
  Surface type                                    ... GAUSSIAN VDW
  Epsilon function type                           ...         CPCM
Radii:
 Radius for C  used is    3.8550 Bohr (=   2.0400 Ang.)
 Radius for H  used is    2.4944 Bohr (=   1.3200 Ang.)
 Radius for O  used is    3.4469 Bohr (=   1.8240 Ang.)
Calculating surface                               ...        done! (  0.0s)
GEPOL surface points                              ...          929
GEPOL Volume                                      ...    1110.9341
GEPOL Surface-area                                ...     627.2923
Calculating surface distance matrix               ...        done! (  0.0s)
Performing Cholesky decomposition & store         ...        done! (  0.0s)
Overall time for CPCM initialization              ...                 0.0s
--------------
SCF ITERATIONS
--------------
ITER       Energy         Delta-E        Max-DP      RMS-DP      [F,P]     Damp
               ***  Starting incremental Fock matrix formation  ***
  0   -495.8247188864   0.000000000000 0.00495834  0.00015101  0.0668953 0.7000
  1   -495.8289095867  -0.004190700321 0.00469625  0.00015041  0.0528522 0.7000
                               ***Turning on DIIS***
  2   -495.8322587157  -0.003349129040 0.01228294  0.00041368  0.0396176 0.0000
  3   -495.8408453714  -0.008586655659 0.00166635  0.00006827  0.0050683 0.0000
  4   -495.8409817607  -0.000136389301 0.00079566  0.00003130  0.0013251 0.0000
  5   -495.8410051011  -0.000023340446 0.00074893  0.00003065  0.0008678 0.0000
               *** Restarting incremental Fock matrix formation ***
                                   *** Resetting DIIS ***
  6   -495.8410164498  -0.000011348643 0.00043064  0.00001143  0.0002338 0.0000
  7   -495.8410175379  -0.000001088068 0.00018872  0.00000532  0.0004801 0.0000
  8   -495.8410182530  -0.000000715127 0.00013123  0.00000362  0.0001133 0.0000
  9   -495.8410184578  -0.000000204842 0.00007008  0.00000194  0.0000707 0.0000
 10   -495.8410185241  -0.000000066254 0.00005165  0.00000134  0.0000226 0.0000
 11   -495.8410185432  -0.000000019165 0.00001313  0.00000037  0.0000101 0.0000
 12   -495.8410185441  -0.000000000874 0.00000572  0.00000017  0.0000066 0.0000
 13   -495.8410185459  -0.000000001754 0.00000262  0.00000008  0.0000013 0.0000
                 **** Energy Check signals convergence ****

               *****************************************************
               *                     SUCCESS                       *
               *           SCF CONVERGED AFTER  14 CYCLES          *
               *****************************************************

Old exchange energy                            =    -12.675028366 Eh
New exchange energy                            =    -12.675031644 Eh
Exchange energy change after final integration =     -0.000003279 Eh
Total energy after final integration           =   -495.841021826 Eh
Final COS-X integration done in                =     5.542 sec
Total Energy       :         -495.84102183 Eh          -13492.52015 eV
  Last Energy change         ...   -1.2046e-09  Tolerance :   1.0000e-08
  Last MAX-Density change    ...    0.0000e+00  Tolerance :   1.0000e-07
             **** THE GBW FILE WAS UPDATED (Q10_1e_0H_B3LYP_631Gd_opt.gbw) ****
             **** DENSITY Q10_1e_0H_B3LYP_631Gd_opt.scfp WAS UPDATED ****
             **** ENERGY FILE WAS UPDATED (Q10_1e_0H_B3LYP_631Gd_opt.en.tmp) ****
----------------------
UHF SPIN CONTAMINATION
----------------------

Warning: in a DFT calculation there is little theoretical justification to 
         calculate <S**2> as in Hartree-Fock theory. We will do it anyways
         but you should keep in mind that the values have only limited relevance

Expectation value of <S**2>     :     0.760492
Ideal value S*(S+1) for S=0.5   :     0.750000
Deviation                       :     0.010492

             **** THE GBW FILE WAS UPDATED (Q10_1e_0H_B3LYP_631Gd_opt.gbw) ****
             **** DENSITY Q10_1e_0H_B3LYP_631Gd_opt.scfp WAS UPDATED ****
Total SCF time: 0 days 0 hours 0 min 56 sec 

Maximum memory used throughout the entire SCF-calculation: 58.7 MB

-------------------------   --------------------
FINAL SINGLE POINT ENERGY      -495.841021825894
-------------------------   --------------------


           ************************************************************
           *        Program running with 4 parallel MPI-processes     *
           *              working on a common directory               *
           ************************************************************
------------------------------------------------------------------------------
                         ORCA SCF GRADIENT CALCULATION
------------------------------------------------------------------------------

 ... reading COSX grid (gridx3)
Gradient of the Kohn-Sham DFT energy:
Kohn-Sham wavefunction type      ... UKS
Hartree-Fock exchange scaling    ...    0.200
Number of operators              ...    2
Number of atoms                  ...   16
Basis set dimensions             ...  152
Integral neglect threshold       ... 2.5e-11
Integral primitive cutoff        ... 2.5e-12
SHARK Integral package           ... ON

Nuc. rep. gradient       (SHARK) ... done (  0.0 sec)
HCore & Overlap gradient (SHARK) ... done (  0.1 sec)
RI-J gradient            (SHARK) ... done (  0.5 sec)
COSX-gradient                    ... done (  7.4 sec)
Exchange-correlation gradient    ... done

------------------
CARTESIAN GRADIENT
------------------

   1   C   :    0.004349714    0.004605506   -0.001527450
   2   C   :    0.000071283   -0.004364018    0.003040578
   3   C   :   -0.006375196   -0.006222701   -0.000655557
   4   C   :    0.001666374    0.008282005   -0.000487793
   5   H   :   -0.000145620    0.000203145    0.000087440
   6   H   :    0.000444753    0.000173728    0.000085954
   7   H   :    0.000101007   -0.000454437    0.000112474
   8   C   :    0.003278315    0.002222052    0.001389201
   9   O   :    0.002165525    0.005501051   -0.000115402
  10   C   :   -0.000673825   -0.002656426    0.000131390
  11   O   :   -0.002944585   -0.004897496    0.000001219
  12   O   :   -0.002421737   -0.003073315   -0.003868738
  13   C   :   -0.001021862    0.000954835    0.001192025
  14   H   :    0.001425202   -0.000783529    0.000242043
  15   H   :    0.000527457    0.000861047   -0.000226493
  16   H   :   -0.000453012   -0.000336720    0.000617924

Difference to translation invariance:
           :   -0.0000062067    0.0000147267    0.0000188174

Difference to rotation invariance:
           :    0.0001237465   -0.0003506678   -0.0011345705

Norm of the cartesian gradient     ...    0.0188039067
RMS gradient                       ...    0.0027141101
MAX gradient                       ...    0.0082820049

-------
TIMINGS
-------

Total SCF gradient time            ...       13.314 sec

One electron gradient       ....       0.070 sec  (  0.5%)
RI-J Coulomb gradient       ....       0.491 sec  (  3.7%)
COSX gradient               ....       7.369 sec  ( 55.3%)
XC gradient                 ....       4.482 sec  ( 33.7%)
CPCM gradient               ....       0.246 sec  (  1.8%)
   A-Matrix (El+Nuc)        ....       0.063 sec  (  0.5%)
   Potential                ....       0.183 sec  (  1.4%)

Maximum memory used throughout the entire SCFGRAD-calculation: 45.0 MB
------------------------------------------------------------------------------
                         ORCA GEOMETRY RELAXATION STEP
------------------------------------------------------------------------------

Reading the OPT-File                    .... done
Getting information on internals        .... done
Copying old internal coords+grads       .... done
Making the new internal coordinates     .... (new redundants).... done
Validating the new internal coordinates .... (new redundants).... done
Calculating the B-matrix                .... done
Calculating the G,G- and P matrices     .... done
Transforming gradient to internals      .... done
Projecting the internal gradient        .... done
Number of atoms                         ....  16
Number of internal coordinates          ....  70
Current Energy                          ....  -495.841021826 Eh
Current gradient norm                   ....     0.018803907 Eh/bohr
Maximum allowed component of the step   ....  0.300
Current trust radius                    ....  0.300
Updating the Hessian (BFGS)             .... done
Forming the augmented Hessian           .... done
Diagonalizing the augmented Hessian     .... done
Last element of RFO vector              ....  0.926284429
Lowest eigenvalues of augmented Hessian:
 -0.001838372  0.008398123  0.019585911  0.024366129  0.025984076
Length of the computed step             ....  0.406813596
Warning: the length of the step is outside the trust region - taking restricted step instead
The input lambda is                     ....    -0.001838
   iter:   1  x=   -0.003853  g=   37.481697 f(x)=     0.075497
   iter:   2  x=   -0.004833  g=   20.187748 f(x)=     0.019796
   iter:   3  x=   -0.004988  g=   15.557797 f(x)=     0.002401
   iter:   4  x=   -0.004991  g=   14.962441 f(x)=     0.000046
   iter:   5  x=   -0.004991  g=   14.950807 f(x)=     0.000000
   iter:   6  x=   -0.004991  g=   14.950803 f(x)=     0.000000
The output lambda is                    ....    -0.004991 (6 iterations)
The final length of the internal step   ....  0.300000000
Converting the step to cartesian space:
 Initial RMS(Int)=    0.0358568583
Transforming coordinates:
 Iter   0:  RMS(Cart)=    0.1011023498 RMS(Int)=    0.7517115829
 Iter   1:  RMS(Cart)=    0.0096215179 RMS(Int)=    0.0046823140
 Iter   2:  RMS(Cart)=    0.0015052788 RMS(Int)=    0.0006480426
 Iter   3:  RMS(Cart)=    0.0002569281 RMS(Int)=    0.0001130005
 Iter   4:  RMS(Cart)=    0.0000436981 RMS(Int)=    0.0000198619
 Iter   5:  RMS(Cart)=    0.0000071097 RMS(Int)=    0.0000030495
 Iter   6:  RMS(Cart)=    0.0000012939 RMS(Int)=    0.0000005866
 Iter   7:  RMS(Cart)=    0.0000002004 RMS(Int)=    0.0000000893
 Iter   8:  RMS(Cart)=    0.0000000389 RMS(Int)=    0.0000000171
done
Storing new coordinates                 .... done

                                .--------------------.
          ----------------------|Geometry convergence|-------------------------
          Item                value                   Tolerance       Converged
          ---------------------------------------------------------------------
          Energy change      -0.0014611447            0.0000002000      NO
          RMS gradient        0.0018850238            0.0000080000      NO
          MAX gradient        0.0058502406            0.0000300000      NO
          RMS step            0.0358568583            0.0001000000      NO
          MAX step            0.2078868672            0.0002000000      NO
          ........................................................
          Max(Bonds)      0.0058      Max(Angles)    0.82
          Max(Dihed)       11.91      Max(Improp)    0.00
          ---------------------------------------------------------------------

The optimization has not yet converged - more geometry cycles are needed


    ---------------------------------------------------------------------------
                         Redundant Internal Coordinates
                            (Angstroem and degrees)

        Definition                    Value    dE/dq     Step     New-Value
    ----------------------------------------------------------------------------
     1. B(C   1,C   0)                1.3722 -0.002193  0.0009    1.3731   
     2. B(C   3,C   2)                1.3696 -0.003366  0.0018    1.3715   
     3. B(H   4,C   0)                1.0867 -0.000230  0.0005    1.0873   
     4. B(H   5,C   2)                1.0894 -0.000081  0.0007    1.0901   
     5. B(H   6,C   3)                1.0890 -0.000099  0.0006    1.0895   
     6. B(C   7,C   2)                1.4514  0.004782 -0.0033    1.4481   
     7. B(C   7,C   1)                1.4737  0.003647  0.0026    1.4763   
     8. B(O   8,C   7)                1.2729  0.005850 -0.0058    1.2672   
     9. B(C   9,C   3)                1.4557  0.004028 -0.0015    1.4542   
    10. B(C   9,C   0)                1.4554  0.003419 -0.0006    1.4548   
    11. B(O  10,C   9)                1.2739  0.005718 -0.0052    1.2687   
    12. B(O  11,C   1)                1.3660 -0.002279 -0.0030    1.3631   
    13. B(C  12,O  11)                1.4249  0.000495 -0.0040    1.4208   
    14. B(H  13,C  12)                1.0992  0.000639 -0.0006    1.0986   
    15. B(H  14,C  12)                1.0940  0.000755 -0.0014    1.0926   
    16. B(H  15,C  12)                1.0982  0.000813 -0.0009    1.0973   
    17. A(H   4,C   0,C   9)          116.50 -0.000877   -0.34    116.16   
    18. A(C   1,C   0,C   9)          122.83  0.001735    0.00    122.83   
    19. A(C   1,C   0,H   4)          120.67 -0.000858    0.34    121.01   
    20. A(C   7,C   1,O  11)          113.65 -0.001036   -0.66    112.99   
    21. A(C   0,C   1,O  11)          123.97 -0.000353    0.82    124.79   
    22. A(C   0,C   1,C   7)          122.36  0.001383   -0.15    122.21   
    23. A(C   3,C   2,C   7)          123.71  0.001859    0.06    123.77   
    24. A(H   5,C   2,C   7)          115.53 -0.001400   -0.34    115.20   
    25. A(C   3,C   2,H   5)          120.75 -0.000460    0.28    121.03   
    26. A(H   6,C   3,C   9)          116.81 -0.001189   -0.18    116.63   
    27. A(C   2,C   3,H   6)          121.03 -0.000188    0.26    121.29   
    28. A(C   2,C   3,C   9)          122.15  0.001377   -0.08    122.08   
    29. A(C   1,C   7,C   2)          113.99 -0.003332    0.07    114.05   
    30. A(C   2,C   7,O   8)          123.24  0.000674    0.23    123.47   
    31. A(C   1,C   7,O   8)          122.77  0.002657   -0.30    122.47   
    32. A(C   0,C   9,O  10)          122.39  0.001699   -0.11    122.29   
    33. A(C   0,C   9,C   3)          114.95 -0.003023    0.10    115.06   
    34. A(C   3,C   9,O  10)          122.65  0.001324    0.00    122.66   
    35. A(C   1,O  11,C  12)          118.65  0.004181    0.31    118.97   
    36. A(H  14,C  12,H  15)          109.87  0.000283    0.11    109.98   
    37. A(H  13,C  12,H  15)          108.94 -0.000173   -0.19    108.75   
    38. A(O  11,C  12,H  15)          111.11  0.000035    0.06    111.17   
    39. A(H  13,C  12,H  14)          108.74 -0.000676    0.20    108.94   
    40. A(O  11,C  12,H  14)          105.72 -0.001710    0.09    105.80   
    41. A(O  11,C  12,H  13)          112.39  0.002177   -0.26    112.13   
    42. D(O  11,C   1,C   0,H   4)      1.17  0.000277   -0.59      0.59   
    43. D(O  11,C   1,C   0,C   9)   -178.94  0.000277   -0.55   -179.49   
    44. D(C   7,C   1,C   0,H   4)    179.74 -0.000039   -0.02    179.73   
    45. D(C   7,C   1,C   0,C   9)     -0.37 -0.000040    0.03     -0.35   
    46. D(H   6,C   3,C   2,C   7)    179.55 -0.000070    0.14    179.69   
    47. D(H   6,C   3,C   2,H   5)      0.17  0.000015   -0.00      0.16   
    48. D(C   9,C   3,C   2,H   5)   -179.87  0.000004    0.00   -179.87   
    49. D(C   9,C   3,C   2,C   7)     -0.48 -0.000081    0.14     -0.34   
    50. D(C   1,C   7,C   2,H   5)    179.87 -0.000007   -0.02    179.85   
    51. D(C   1,C   7,C   2,C   3)      0.45  0.000070   -0.16      0.29   
    52. D(O   8,C   7,C   1,O  11)     -1.34 -0.000241    0.43     -0.92   
    53. D(O   8,C   7,C   1,C   0)    179.95  0.000041   -0.12    179.83   
    54. D(C   2,C   7,C   1,O  11)    178.68 -0.000292    0.63    179.31   
    55. D(O   8,C   7,C   2,C   3)   -179.52  0.000019    0.04   -179.49   
    56. D(C   2,C   7,C   1,C   0)     -0.02 -0.000010    0.07      0.05   
    57. D(O   8,C   7,C   2,H   5)     -0.11 -0.000058    0.18      0.08   
    58. D(O  10,C   9,C   3,H   6)      0.34  0.000049   -0.08      0.26   
    59. D(C   0,C   9,C   3,H   6)   -179.97  0.000011   -0.05   -180.01   
    60. D(C   0,C   9,C   3,C   2)      0.07  0.000021   -0.05      0.02   
    61. D(O  10,C   9,C   0,H   4)     -0.06 -0.000003    0.04     -0.02   
    62. D(O  10,C   9,C   0,C   1)   -179.95 -0.000003   -0.01   -179.95   
    63. D(O  10,C   9,C   3,C   2)   -179.63  0.000059   -0.08   -179.71   
    64. D(C   3,C   9,C   0,H   4)   -179.76  0.000036    0.01   -179.75   
    65. D(C   3,C   9,C   0,C   1)      0.35  0.000037   -0.03      0.32   
    66. D(C  12,O  11,C   1,C   7)    158.53 -0.002827   11.37    169.90   
    67. D(C  12,O  11,C   1,C   0)    -22.79 -0.003088   11.91    -10.88   
    68. D(H  15,C  12,O  11,C   1)    -45.41 -0.000118   -2.35    -47.76   
    69. D(H  14,C  12,O  11,C   1)   -164.57  0.000549   -2.57   -167.14   
    70. D(H  13,C  12,O  11,C   1)     76.95  0.001246   -2.71     74.24   
    ----------------------------------------------------------------------------

         *************************************************************
         *                GEOMETRY OPTIMIZATION CYCLE   6            *
         *************************************************************
---------------------------------
CARTESIAN COORDINATES (ANGSTROEM)
---------------------------------
  C      0.256997   -1.082156    0.323373
  C      0.937691    0.109992    0.296580
  C     -1.165043    1.280030   -0.181648
  C     -1.846790    0.090448   -0.148419
  H      0.775439   -2.019029    0.512089
  H     -1.683527    2.219715   -0.372689
  H     -2.922891    0.050114   -0.314137
  C      0.261710    1.396502    0.037035
  O      0.884456    2.499863    0.014271
  C     -1.178632   -1.175691    0.107123
  O     -1.797432   -2.282907    0.135039
  O      2.281272    0.242768    0.483967
  C      3.023936   -0.873220    0.954937
  H      3.165763   -1.634593    0.175788
  H      4.000088   -0.479048    1.247327
  H      2.533674   -1.339473    1.818881

----------------------------
CARTESIAN COORDINATES (A.U.)
----------------------------
  NO LB      ZA    FRAG     MASS         X           Y           Z
   0 C     6.0000    0    12.011    0.485655   -2.044978    0.611087
   1 C     6.0000    0    12.011    1.771978    0.207855    0.560454
   2 C     6.0000    0    12.011   -2.201611    2.418907   -0.343264
   3 C     6.0000    0    12.011   -3.489928    0.170922   -0.280471
   4 H     1.0000    0     1.008    1.465368   -3.815412    0.967709
   5 H     1.0000    0     1.008   -3.181405    4.194654   -0.704281
   6 H     1.0000    0     1.008   -5.523463    0.094703   -0.593632
   7 C     6.0000    0    12.011    0.494560    2.639007    0.069986
   8 O     8.0000    0    15.999    1.671379    4.724057    0.026968
   9 C     6.0000    0    12.011   -2.227292   -2.221734    0.202432
  10 O     8.0000    0    15.999   -3.396654   -4.314068    0.255186
  11 O     8.0000    0    15.999    4.310979    0.458766    0.914565
  12 C     6.0000    0    12.011    5.714410   -1.650147    1.804570
  13 H     1.0000    0     1.008    5.982425   -3.088934    0.332192
  14 H     1.0000    0     1.008    7.559070   -0.905270    2.357106
  15 H     1.0000    0     1.008    4.787950   -2.531236    3.437187

--------------------------------
INTERNAL COORDINATES (ANGSTROEM)
--------------------------------
 C      0   0   0     0.000000000000     0.00000000     0.00000000
 C      1   0   0     1.373053942219     0.00000000     0.00000000
 C      2   1   0     2.453401376866    89.59784456     0.00000000
 C      3   2   1     1.371492317499    90.43907313     0.28283106
 H      1   2   3     1.087256938546   121.00746608   179.74975339
 H      3   2   1     1.090105817122   148.52893043   179.78703805
 H      4   3   2     1.089532439650   121.29068355   179.85976610
 C      3   2   1     1.448105934269    33.33113856   180.03972728
 O      8   3   2     1.267176433215   123.47114480   180.21858083
 C      4   3   2     1.454250303055   122.07564149   359.82926275
 O     10   4   3     1.268707772455   122.65619522   180.28937998
 O      2   1   3     1.363067825025   124.78907839   180.82352158
 C     12   2   1     1.420842605990   118.96526353   349.11736443
 H     13  12   2     1.098579524281   112.13192737    74.23412916
 H     13  12   2     1.092582258592   105.80322925   192.86552503
 H     13  12   2     1.097336070174   111.17243890   312.24028629

---------------------------
INTERNAL COORDINATES (A.U.)
---------------------------
 C      0   0   0     0.000000000000     0.00000000     0.00000000
 C      1   0   0     2.594695917895     0.00000000     0.00000000
 C      2   1   0     4.636256698863    89.59784456     0.00000000
 C      3   2   1     2.591744874850    90.43907313     0.28283106
 H      1   2   3     2.054617851058   121.00746608   179.74975339
 H      3   2   1     2.060001451354   148.52893043   179.78703805
 H      4   3   2     2.058917924961   121.29068355   179.85976610
 C      3   2   1     2.736523628674    33.33113856   180.03972728
 O      8   3   2     2.394616422135   123.47114480   180.21858083
 C      4   3   2     2.748134802945   122.07564149   359.82926275
 O     10   4   3     2.397510233917   122.65619522   180.28937998
 O      2   1   3     2.575824891257   124.78907839   180.82352158
 C     12   2   1     2.685003404728   118.96526353   349.11736443
 H     13  12   2     2.076014437225   112.13192737    74.23412916
 H     13  12   2     2.064681247519   105.80322925   192.86552503
 H     13  12   2     2.073664649502   111.17243890   312.24028629


           ************************************************************
           *        Program running with 4 parallel MPI-processes     *
           *              working on a common directory               *
           ************************************************************
------------------------------------------------------------------------------
                   ___                                                        
                  /   \      - P O W E R E D   B Y -                         
                 /     \                                                     
                 |  |  |   _    _      __       _____    __    __             
                 |  |  |  | |  | |    /  \     |  _  \  |  |  /  |          
                  \  \/   | |  | |   /    \    | | | |  |  | /  /          
                 / \  \   | |__| |  /  /\  \   | |_| |  |  |/  /          
                |  |  |   |  __  | /  /__\  \  |    /   |      \           
                |  |  |   | |  | | |   __   |  |    \   |  |\   \          
                \     /   | |  | | |  |  |  |  | |\  \  |  | \   \       
                 \___/    |_|  |_| |__|  |__|  |_| \__\ |__|  \__/        
                                                                              
                      - O R C A' S   B I G   F R I E N D -                    
                                      &                                       
                       - I N T E G R A L  F E E D E R -                       
                                                                              
 v1 FN, 2020, v2 2021                                                         
------------------------------------------------------------------------------


Reading SHARK input file Q10_1e_0H_B3LYP_631Gd_opt.SHARKINP.tmp ... ok
----------------------
SHARK INTEGRAL PACKAGE
----------------------

Number of atoms                             ...     16
Number of basis functions                   ...    152
Number of shells                            ...     72
Maximum angular momentum                    ...      2
Integral batch strategy                     ... SHARK/LIBINT Hybrid
RI-J (if used) integral strategy            ... SPLIT-RIJ (Revised 2003 algorithm where possible)
Printlevel                                  ...      1
Contraction scheme used                     ... SEGMENTED contraction
Coulomb Range Separation                    ... NOT USED
Exchange Range Separation                   ... NOT USED
Finite Nucleus Model                        ... NOT USED
Auxiliary Coulomb fitting basis             ... AVAILABLE
   # of basis functions in Aux-J            ...    556
   # of shells in Aux-J                     ...    180
   Maximum angular momentum in Aux-J        ...      4
Auxiliary J/K fitting basis                 ... NOT available
Auxiliary Correlation fitting basis         ... NOT available
Auxiliary 'external' fitting basis          ... NOT available
Integral threshold                          ...     2.500000e-11
Primitive cut-off                           ...     2.500000e-12
Primitive pair pre-selection threshold      ...     2.500000e-12

Calculating pre-screening integrals         ... done (  0.0 sec) Dimension = 72
Organizing shell pair data                  ... done (  0.0 sec)
Shell pair information
Total number of shell pairs                 ...      2628
Shell pairs after pre-screening             ...      2390
Total number of primitive shell pairs       ...     15453
Primitive shell pairs kept                  ...      8975
          la=0 lb=0:    783 shell pairs
          la=1 lb=0:    788 shell pairs
          la=1 lb=1:    207 shell pairs
          la=2 lb=0:    366 shell pairs
          la=2 lb=1:    195 shell pairs
          la=2 lb=2:     51 shell pairs

Calculating one electron integrals          ... done (  0.0 sec)
Calculating RI/J V-Matrix + Cholesky decomp.... done (  0.0 sec)
Calculating Nuclear repulsion               ... done (  0.0 sec) ENN=    490.575413701724 Eh

SHARK setup successfully completed in   0.2 seconds

Maximum memory used throughout the entire GTOINT-calculation: 12.4 MB


           ************************************************************
           *        Program running with 4 parallel MPI-processes     *
           *              working on a common directory               *
           ************************************************************

Diagonalization of the overlap matrix:
Smallest eigenvalue                        ... 5.943e-04
Time for diagonalization                   ...    0.004 sec
Threshold for overlap eigenvalues          ... 1.000e-08
Number of eigenvalues below threshold      ... 0
Time for construction of square roots      ...    0.001 sec
Total time needed                          ...    0.006 sec

-------------------
DFT GRID GENERATION
-------------------

General Integration Accuracy     IntAcc      ... 4.959
Radial Grid Type                 RadialGrid  ... OptM3 with GC (2021)
Angular Grid (max. ang.)         AngularGrid ... 6 (Lebedev-590)
Angular grid pruning method      GridPruning ... 4 (adaptive)
Weight generation scheme         WeightScheme... Becke
Basis function cutoff            BFCut       ... 1.0000e-11
Integration weight cutoff        WCut        ... 1.0000e-14
Angular grids for H and He will be reduced by one unit
Partially contracted basis set               ... off
Rotationally invariant grid construction     ... off

Total number of grid points                  ...   195632
Total number of batches                      ...     3063
Average number of points per batch           ...       63
Average number of grid points per atom       ...    12227
Time for grid setup =    3.272 sec

--------------------
COSX GRID GENERATION
--------------------

GRIDX 1
-------
General Integration Accuracy     IntAcc      ... 4.020
Radial Grid Type                 RadialGrid  ... OptM3 with GC (2021)
Angular Grid (max. ang.)         AngularGrid ... 2 (Lebedev-110)
Angular grid pruning method      GridPruning ... 4 (adaptive)
Weight generation scheme         WeightScheme... Becke
Basis function cutoff            BFCut       ... 1.0000e-11
Integration weight cutoff        WCut        ... 1.0000e-14
Angular grids for H and He will be reduced by one unit
Partially contracted basis set               ... on
Rotationally invariant grid construction     ... off

Total number of grid points                  ...    22626
Total number of batches                      ...      363
Average number of points per batch           ...       62
Average number of grid points per atom       ...     1414
UseSFitting                                  ... on

GRIDX 2
-------
General Integration Accuracy     IntAcc      ... 4.338
Radial Grid Type                 RadialGrid  ... OptM3 with GC (2021)
Angular Grid (max. ang.)         AngularGrid ... 3 (Lebedev-194)
Angular grid pruning method      GridPruning ... 4 (adaptive)
Weight generation scheme         WeightScheme... Becke
Basis function cutoff            BFCut       ... 1.0000e-11
Integration weight cutoff        WCut        ... 1.0000e-14
Angular grids for H and He will be reduced by one unit
Partially contracted basis set               ... on
Rotationally invariant grid construction     ... off

Total number of grid points                  ...    49891
Total number of batches                      ...      787
Average number of points per batch           ...       63
Average number of grid points per atom       ...     3118
UseSFitting                                  ... on

GRIDX 3
-------
General Integration Accuracy     IntAcc      ... 4.871
Radial Grid Type                 RadialGrid  ... OptM3 with GC (2021)
Angular Grid (max. ang.)         AngularGrid ... 4 (Lebedev-302)
Angular grid pruning method      GridPruning ... 4 (adaptive)
Weight generation scheme         WeightScheme... Becke
Basis function cutoff            BFCut       ... 1.0000e-11
Integration weight cutoff        WCut        ... 1.0000e-14
Angular grids for H and He will be reduced by one unit
Partially contracted basis set               ... on
Rotationally invariant grid construction     ... off

Total number of grid points                  ...    92862
Total number of batches                      ...     1458
Average number of points per batch           ...       63
Average number of grid points per atom       ...     5804
UseSFitting                                  ... on

Time for X-Grid setup             =    1.477 sec


--------------------
CPCM SOLVATION MODEL
--------------------
CPCM parameters:
  Epsilon                                         ...      80.4000
  Refrac                                          ...       1.3300
  Rsolv                                           ...       1.3000
  Surface type                                    ... GAUSSIAN VDW
  Epsilon function type                           ...         CPCM
Radii:
 Radius for C  used is    3.8550 Bohr (=   2.0400 Ang.)
 Radius for H  used is    2.4944 Bohr (=   1.3200 Ang.)
 Radius for O  used is    3.4469 Bohr (=   1.8240 Ang.)
Calculating surface                               ...        done! (  0.0s)
GEPOL surface points                              ...          929
GEPOL Volume                                      ...    1109.3953
GEPOL Surface-area                                ...     624.5956
Calculating surface distance matrix               ...        done! (  0.0s)
Performing Cholesky decomposition & store         ...        done! (  0.0s)
Overall time for CPCM initialization              ...                 0.0s
--------------
SCF ITERATIONS
--------------
ITER       Energy         Delta-E        Max-DP      RMS-DP      [F,P]     Damp
               ***  Starting incremental Fock matrix formation  ***
  0   -495.8281956182   0.000000000000 0.00387547  0.00013803  0.0616119 0.7000
  1   -495.8317477602  -0.003552141949 0.00364649  0.00013707  0.0486679 0.7000
                               ***Turning on DIIS***
  2   -495.8345832044  -0.002835444232 0.00949974  0.00037636  0.0364729 0.0000
  3   -495.8418449591  -0.007261754669 0.00154814  0.00006106  0.0046475 0.0000
  4   -495.8419579723  -0.000113013177 0.00078473  0.00002787  0.0012169 0.0000
  5   -495.8419762501  -0.000018277875 0.00069849  0.00002694  0.0008165 0.0000
               *** Restarting incremental Fock matrix formation ***
                                   *** Resetting DIIS ***
  6   -495.8419844171  -0.000008166959 0.00034765  0.00001053  0.0003376 0.0000
  7   -495.8419850756  -0.000000658509 0.00019948  0.00000477  0.0005954 0.0000
  8   -495.8419858615  -0.000000785849 0.00012517  0.00000337  0.0000533 0.0000
  9   -495.8419860202  -0.000000158735 0.00005453  0.00000149  0.0000417 0.0000
 10   -495.8419860620  -0.000000041785 0.00004410  0.00000112  0.0000176 0.0000
 11   -495.8419860715  -0.000000009544 0.00001224  0.00000034  0.0000068 0.0000
 12   -495.8419860733  -0.000000001765 0.00000511  0.00000015  0.0000063 0.0000
                 **** Energy Check signals convergence ****

               *****************************************************
               *                     SUCCESS                       *
               *           SCF CONVERGED AFTER  13 CYCLES          *
               *****************************************************

Old exchange energy                            =    -12.677297709 Eh
New exchange energy                            =    -12.677296742 Eh
Exchange energy change after final integration =      0.000000967 Eh
Total energy after final integration           =   -495.841985103 Eh
Final COS-X integration done in                =     5.538 sec
Total Energy       :         -495.84198510 Eh          -13492.54636 eV
  Last Energy change         ...    2.7446e-09  Tolerance :   1.0000e-08
  Last MAX-Density change    ...    0.0000e+00  Tolerance :   1.0000e-07
             **** THE GBW FILE WAS UPDATED (Q10_1e_0H_B3LYP_631Gd_opt.gbw) ****
             **** DENSITY Q10_1e_0H_B3LYP_631Gd_opt.scfp WAS UPDATED ****
             **** ENERGY FILE WAS UPDATED (Q10_1e_0H_B3LYP_631Gd_opt.en.tmp) ****
----------------------
UHF SPIN CONTAMINATION
----------------------

Warning: in a DFT calculation there is little theoretical justification to 
         calculate <S**2> as in Hartree-Fock theory. We will do it anyways
         but you should keep in mind that the values have only limited relevance

Expectation value of <S**2>     :     0.760221
Ideal value S*(S+1) for S=0.5   :     0.750000
Deviation                       :     0.010221

             **** THE GBW FILE WAS UPDATED (Q10_1e_0H_B3LYP_631Gd_opt.gbw) ****
             **** DENSITY Q10_1e_0H_B3LYP_631Gd_opt.scfp WAS UPDATED ****
Total SCF time: 0 days 0 hours 0 min 53 sec 

Maximum memory used throughout the entire SCF-calculation: 58.7 MB

-------------------------   --------------------
FINAL SINGLE POINT ENERGY      -495.841985103417
-------------------------   --------------------


           ************************************************************
           *        Program running with 4 parallel MPI-processes     *
           *              working on a common directory               *
           ************************************************************
------------------------------------------------------------------------------
                         ORCA SCF GRADIENT CALCULATION
------------------------------------------------------------------------------

 ... reading COSX grid (gridx3)
Gradient of the Kohn-Sham DFT energy:
Kohn-Sham wavefunction type      ... UKS
Hartree-Fock exchange scaling    ...    0.200
Number of operators              ...    2
Number of atoms                  ...   16
Basis set dimensions             ...  152
Integral neglect threshold       ... 2.5e-11
Integral primitive cutoff        ... 2.5e-12
SHARK Integral package           ... ON

Nuc. rep. gradient       (SHARK) ... done (  0.0 sec)
HCore & Overlap gradient (SHARK) ... done (  0.1 sec)
RI-J gradient            (SHARK) ... done (  0.5 sec)
COSX-gradient                    ... done (  7.4 sec)
Exchange-correlation gradient    ... done

------------------
CARTESIAN GRADIENT
------------------

   1   C   :    0.001560921    0.004599728   -0.000991008
   2   C   :    0.001731497   -0.004565416    0.002899673
   3   C   :   -0.004084007   -0.006091520   -0.000328385
   4   C   :    0.001716231    0.006607789   -0.000463691
   5   H   :   -0.000131935   -0.000331744    0.000316492
   6   H   :    0.000806497    0.000837208    0.000089624
   7   H   :   -0.000256557   -0.000913344    0.000118292
   8   C   :    0.004596703    0.008179667    0.000069061
   9   O   :   -0.000866556   -0.000594871    0.000103602
  10   C   :   -0.002903607   -0.007103637    0.000425550
  11   O   :    0.000228869    0.000682994   -0.000147158
  12   O   :   -0.002434373   -0.003051264   -0.001975275
  13   C   :   -0.000428456    0.001724850    0.000204989
  14   H   :    0.001481152   -0.000332334    0.000541868
  15   H   :   -0.000100752    0.000642398   -0.000402369
  16   H   :   -0.000903089   -0.000310216   -0.000472742

Difference to translation invariance:
           :    0.0000125373   -0.0000197115   -0.0000114758

Difference to rotation invariance:
           :   -0.0001346315   -0.0006541147   -0.0013095461

Norm of the cartesian gradient     ...    0.0183158681
RMS gradient                       ...    0.0026436678
MAX gradient                       ...    0.0081796667

-------
TIMINGS
-------

Total SCF gradient time            ...       13.291 sec

One electron gradient       ....       0.074 sec  (  0.6%)
RI-J Coulomb gradient       ....       0.503 sec  (  3.8%)
COSX gradient               ....       7.369 sec  ( 55.4%)
XC gradient                 ....       4.480 sec  ( 33.7%)
CPCM gradient               ....       0.247 sec  (  1.9%)
   A-Matrix (El+Nuc)        ....       0.064 sec  (  0.5%)
   Potential                ....       0.183 sec  (  1.4%)

Maximum memory used throughout the entire SCFGRAD-calculation: 45.0 MB
------------------------------------------------------------------------------
                         ORCA GEOMETRY RELAXATION STEP
------------------------------------------------------------------------------

Reading the OPT-File                    .... done
Getting information on internals        .... done
Copying old internal coords+grads       .... done
Making the new internal coordinates     .... (new redundants).... done
Validating the new internal coordinates .... (new redundants).... done
Calculating the B-matrix                .... done
Calculating the G,G- and P matrices     .... done
Transforming gradient to internals      .... done
Projecting the internal gradient        .... done
Number of atoms                         ....  16
Number of internal coordinates          ....  70
Current Energy                          ....  -495.841985103 Eh
Current gradient norm                   ....     0.018315868 Eh/bohr
Maximum allowed component of the step   ....  0.300
Current trust radius                    ....  0.300
Updating the Hessian (BFGS)             .... done
Forming the augmented Hessian           .... done
Diagonalizing the augmented Hessian     .... done
Last element of RFO vector              ....  0.979511593
Lowest eigenvalues of augmented Hessian:
 -0.000722006  0.008452047  0.022700116  0.024412794  0.025974060
Length of the computed step             ....  0.205600203
The final length of the internal step   ....  0.205600203
Converting the step to cartesian space:
 Initial RMS(Int)=    0.0245739245
Transforming coordinates:
 Iter   0:  RMS(Cart)=    0.0467410450 RMS(Int)=    1.0617550860
 Iter   1:  RMS(Cart)=    0.0028293602 RMS(Int)=    0.0011776493
 Iter   2:  RMS(Cart)=    0.0002291639 RMS(Int)=    0.0001050281
 Iter   3:  RMS(Cart)=    0.0000241357 RMS(Int)=    0.0000110229
 Iter   4:  RMS(Cart)=    0.0000020171 RMS(Int)=    0.0000009259
 Iter   5:  RMS(Cart)=    0.0000001984 RMS(Int)=    0.0000000965
 Iter   6:  RMS(Cart)=    0.0000000173 RMS(Int)=    0.0000000077
done
Storing new coordinates                 .... done

                                .--------------------.
          ----------------------|Geometry convergence|-------------------------
          Item                value                   Tolerance       Converged
          ---------------------------------------------------------------------
          Energy change      -0.0009632775            0.0000002000      NO
          RMS gradient        0.0013945635            0.0000080000      NO
          MAX gradient        0.0046583198            0.0000300000      NO
          RMS step            0.0245739245            0.0001000000      NO
          MAX step            0.1017033421            0.0002000000      NO
          ........................................................
          Max(Bonds)      0.0042      Max(Angles)    0.51
          Max(Dihed)        5.83      Max(Improp)    0.00
          ---------------------------------------------------------------------

The optimization has not yet converged - more geometry cycles are needed


    ---------------------------------------------------------------------------
                         Redundant Internal Coordinates
                            (Angstroem and degrees)

        Definition                    Value    dE/dq     Step     New-Value
    ----------------------------------------------------------------------------
     1. B(C   1,C   0)                1.3731 -0.001083  0.0014    1.3744   
     2. B(C   3,C   2)                1.3715 -0.002076  0.0025    1.3740   
     3. B(H   4,C   0)                1.0873  0.000281 -0.0003    1.0869   
     4. B(H   5,C   2)                1.0901  0.000319 -0.0001    1.0900   
     5. B(H   6,C   3)                1.0895  0.000273 -0.0001    1.0894   
     6. B(C   7,C   2)                1.4481  0.002937 -0.0042    1.4439   
     7. B(C   7,C   1)                1.4763  0.003331 -0.0020    1.4742   
     8. B(O   8,C   7)                1.2672 -0.000952 -0.0021    1.2651   
     9. B(C   9,C   3)                1.4543  0.002835 -0.0034    1.4508   
    10. B(C   9,C   0)                1.4548  0.001996 -0.0022    1.4527   
    11. B(O  10,C   9)                1.2687 -0.000705 -0.0020    1.2667   
    12. B(O  11,C   1)                1.3631 -0.002739  0.0024    1.3655   
    13. B(C  12,O  11)                1.4208 -0.001428  0.0001    1.4210   
    14. B(H  13,C  12)                1.0986  0.000034 -0.0005    1.0981   
    15. B(H  14,C  12)                1.0926  0.000043 -0.0008    1.0918   
    16. B(H  15,C  12)                1.0973  0.000144 -0.0007    1.0966   
    17. A(H   4,C   0,C   9)          116.16 -0.001197    0.01    116.18   
    18. A(C   1,C   0,C   9)          122.83  0.001900   -0.27    122.56   
    19. A(C   1,C   0,H   4)          121.01 -0.000703    0.25    121.26   
    20. A(C   7,C   1,O  11)          112.99 -0.002158    0.03    113.02   
    21. A(C   0,C   1,O  11)          124.79  0.001284    0.18    124.97   
    22. A(C   0,C   1,C   7)          122.21  0.000872   -0.20    122.01   
    23. A(C   3,C   2,C   7)          123.77  0.002004   -0.26    123.51   
    24. A(H   5,C   2,C   7)          115.20 -0.002131    0.19    115.39   
    25. A(C   3,C   2,H   5)          121.03  0.000127    0.07    121.10   
    26. A(H   6,C   3,C   9)          116.63 -0.001527    0.16    116.80   
    27. A(C   2,C   3,H   6)          121.29  0.000405    0.02    121.31   
    28. A(C   2,C   3,C   9)          122.08  0.001122   -0.18    121.89   
    29. A(C   1,C   7,C   2)          114.05 -0.003111    0.47    114.52   
    30. A(C   2,C   7,O   8)          123.47  0.001010   -0.05    123.42   
    31. A(C   1,C   7,O   8)          122.47  0.002101   -0.42    122.06   
    32. A(C   0,C   9,O  10)          122.29  0.001558   -0.27    122.02   
    33. A(C   0,C   9,C   3)          115.06 -0.002787    0.44    115.50   
    34. A(C   3,C   9,O  10)          122.66  0.001229   -0.18    122.48   
    35. A(C   1,O  11,C  12)          118.97  0.004658   -0.51    118.45   
    36. A(H  14,C  12,H  15)          109.98  0.000953   -0.17    109.81   
    37. A(H  13,C  12,H  15)          108.76 -0.000271   -0.05    108.70   
    38. A(O  11,C  12,H  15)          111.17 -0.000704    0.16    111.33   
    39. A(H  13,C  12,H  14)          108.93 -0.000726    0.27    109.20   
    40. A(O  11,C  12,H  14)          105.80 -0.001443    0.30    106.10   
    41. A(O  11,C  12,H  13)          112.13  0.002179   -0.49    111.65   
    42. D(O  11,C   1,C   0,H   4)      0.57  0.000254   -0.71     -0.14   
    43. D(O  11,C   1,C   0,C   9)   -179.50  0.000180   -0.48   -179.98   
    44. D(C   7,C   1,C   0,H   4)    179.72  0.000092   -0.34    179.39   
    45. D(C   7,C   1,C   0,C   9)     -0.35  0.000018   -0.10     -0.46   
    46. D(H   6,C   3,C   2,C   7)    179.70 -0.000066    0.18    179.88   
    47. D(H   6,C   3,C   2,H   5)      0.16  0.000039   -0.09      0.08   
    48. D(C   9,C   3,C   2,H   5)   -179.87  0.000063   -0.17   -180.03   
    49. D(C   9,C   3,C   2,C   7)     -0.33 -0.000042    0.10     -0.23   
    50. D(C   1,C   7,C   2,H   5)    179.85 -0.000031    0.08    179.93   
    51. D(C   1,C   7,C   2,C   3)      0.29  0.000060   -0.18      0.12   
    52. D(O   8,C   7,C   1,O  11)     -0.93 -0.000206    0.55     -0.38   
    53. D(O   8,C   7,C   1,C   0)    179.83 -0.000085    0.22    180.05   
    54. D(C   2,C   7,C   1,O  11)    179.29 -0.000171    0.51    179.80   
    55. D(O   8,C   7,C   2,C   3)   -179.49  0.000093   -0.21   -179.70   
    56. D(C   2,C   7,C   1,C   0)      0.05 -0.000050    0.18      0.23   
    57. D(O   8,C   7,C   2,H   5)      0.07  0.000002    0.04      0.11   
    58. D(O  10,C   9,C   3,H   6)      0.26  0.000059   -0.15      0.11   
    59. D(C   0,C   9,C   3,H   6)    179.99  0.000027   -0.09    179.91   
    60. D(C   0,C   9,C   3,C   2)      0.02  0.000004   -0.01      0.02   
    61. D(O  10,C   9,C   0,H   4)     -0.02 -0.000098    0.31      0.28   
    62. D(O  10,C   9,C   0,C   1)   -179.95 -0.000028    0.08   -179.88   
    63. D(O  10,C   9,C   3,C   2)   -179.71  0.000036   -0.07   -179.78   
    64. D(C   3,C   9,C   0,H   4)   -179.76 -0.000065    0.25   -179.51   
    65. D(C   3,C   9,C   0,C   1)      0.31  0.000005    0.01      0.33   
    66. D(C  12,O  11,C   1,C   7)    169.90 -0.000792    5.49    175.38   
    67. D(C  12,O  11,C   1,C   0)    -10.88 -0.000921    5.83     -5.06   
    68. D(H  15,C  12,O  11,C   1)    -47.76  0.000801   -4.71    -52.47   
    69. D(H  14,C  12,O  11,C   1)   -167.13  0.000909   -4.78   -171.92   
    70. D(H  13,C  12,O  11,C   1)     74.23  0.001492   -5.02     69.21   
    ----------------------------------------------------------------------------

         *************************************************************
         *                GEOMETRY OPTIMIZATION CYCLE   7            *
         *************************************************************
---------------------------------
CARTESIAN COORDINATES (ANGSTROEM)
---------------------------------
  C      0.256474   -1.075275    0.359128
  C      0.933314    0.120705    0.334762
  C     -1.163982    1.279725   -0.197265
  C     -1.842691    0.085421   -0.166362
  H      0.771297   -2.010666    0.562727
  H     -1.680698    2.215551   -0.410276
  H     -2.914700    0.038439   -0.354603
  C      0.254165    1.397223    0.047253
  O      0.876415    2.498456    0.023724
  C     -1.172291   -1.170207    0.114510
  O     -1.786228   -2.277867    0.141820
  O      2.272715    0.266651    0.556751
  C      3.023468   -0.876372    0.942827
  H      3.110506   -1.600102    0.121599
  H      4.017964   -0.510668    1.206066
  H      2.570984   -1.377699    1.806856

----------------------------
CARTESIAN COORDINATES (A.U.)
----------------------------
  NO LB      ZA    FRAG     MASS         X           Y           Z
   0 C     6.0000    0    12.011    0.484665   -2.031975    0.678653
   1 C     6.0000    0    12.011    1.763707    0.228100    0.632608
   2 C     6.0000    0    12.011   -2.199607    2.418330   -0.372777
   3 C     6.0000    0    12.011   -3.482182    0.161423   -0.314378
   4 H     1.0000    0     1.008    1.457540   -3.799608    1.063401
   5 H     1.0000    0     1.008   -3.176058    4.186784   -0.775308
   6 H     1.0000    0     1.008   -5.507984    0.072638   -0.670103
   7 C     6.0000    0    12.011    0.480302    2.640370    0.089295
   8 O     8.0000    0    15.999    1.656184    4.721398    0.044831
   9 C     6.0000    0    12.011   -2.215310   -2.211370    0.216393
  10 O     8.0000    0    15.999   -3.375482   -4.304545    0.268001
  11 O     8.0000    0    15.999    4.294809    0.503898    1.052106
  12 C     6.0000    0    12.011    5.713527   -1.656103    1.781684
  13 H     1.0000    0     1.008    5.878005   -3.023754    0.229789
  14 H     1.0000    0     1.008    7.592852   -0.965022    2.279135
  15 H     1.0000    0     1.008    4.858455   -2.603473    3.414464

--------------------------------
INTERNAL COORDINATES (ANGSTROEM)
--------------------------------
 C      0   0   0     0.000000000000     0.00000000     0.00000000
 C      1   0   0     1.374435987786     0.00000000     0.00000000
 C      2   1   0     2.454593325660    89.65345596     0.00000000
 C      3   2   1     1.374031831895    90.38717913     0.28864525
 H      1   2   3     1.086946252617   121.25907823   179.50170303
 H      3   2   1     1.090017386067   148.51609371   180.07152446
 H      4   3   2     1.089423924796   121.30926793   179.94231086
 C      3   2   1     1.443860932396    33.12284528   180.19036933
 O      8   3   2     1.265094182438   123.42113112   180.17965747
 C      4   3   2     1.450836682658   121.89441087   359.83083216
 O     10   4   3     1.266718614670   122.47953841   180.21677592
 O      2   1   3     1.365494270577   124.97094575   180.35590560
 C     12   2   1     1.420981048600   118.45276496   354.94545592
 H     13  12   2     1.098078003376   111.64444226    69.21437090
 H     13  12   2     1.091813840351   106.10017653   188.08343214
 H     13  12   2     1.096639234149   111.33351930   307.52374543

---------------------------
INTERNAL COORDINATES (A.U.)
---------------------------
 C      0   0   0     0.000000000000     0.00000000     0.00000000
 C      1   0   0     2.597307605520     0.00000000     0.00000000
 C      2   1   0     4.638509155648    89.65345596     0.00000000
 C      3   2   1     2.596543861571    90.38717913     0.28864525
 H      1   2   3     2.054030739738   121.25907823   179.50170303
 H      3   2   1     2.059834340879   148.51609371   180.07152446
 H      4   3   2     2.058712861607   121.30926793   179.94231086
 C      3   2   1     2.728501737698    33.12284528   180.19036933
 O      8   3   2     2.390681538425   123.42113112   180.17965747
 C      4   3   2     2.741683995270   121.89441087   359.83083216
 O     10   4   3     2.393751270467   122.47953841   180.21677592
 O      2   1   3     2.580410208830   124.97094575   180.35590560
 C     12   2   1     2.685265023346   118.45276496   354.94545592
 H     13  12   2     2.075066700064   111.64444226    69.21437090
 H     13  12   2     2.063229147488   106.10017653   188.08343214
 H     13  12   2     2.072347820254   111.33351930   307.52374543


           ************************************************************
           *        Program running with 4 parallel MPI-processes     *
           *              working on a common directory               *
           ************************************************************
------------------------------------------------------------------------------
                   ___                                                        
                  /   \      - P O W E R E D   B Y -                         
                 /     \                                                     
                 |  |  |   _    _      __       _____    __    __             
                 |  |  |  | |  | |    /  \     |  _  \  |  |  /  |          
                  \  \/   | |  | |   /    \    | | | |  |  | /  /          
                 / \  \   | |__| |  /  /\  \   | |_| |  |  |/  /          
                |  |  |   |  __  | /  /__\  \  |    /   |      \           
                |  |  |   | |  | | |   __   |  |    \   |  |\   \          
                \     /   | |  | | |  |  |  |  | |\  \  |  | \   \       
                 \___/    |_|  |_| |__|  |__|  |_| \__\ |__|  \__/        
                                                                              
                      - O R C A' S   B I G   F R I E N D -                    
                                      &                                       
                       - I N T E G R A L  F E E D E R -                       
                                                                              
 v1 FN, 2020, v2 2021                                                         
------------------------------------------------------------------------------


Reading SHARK input file Q10_1e_0H_B3LYP_631Gd_opt.SHARKINP.tmp ... ok
----------------------
SHARK INTEGRAL PACKAGE
----------------------

Number of atoms                             ...     16
Number of basis functions                   ...    152
Number of shells                            ...     72
Maximum angular momentum                    ...      2
Integral batch strategy                     ... SHARK/LIBINT Hybrid
RI-J (if used) integral strategy            ... SPLIT-RIJ (Revised 2003 algorithm where possible)
Printlevel                                  ...      1
Contraction scheme used                     ... SEGMENTED contraction
Coulomb Range Separation                    ... NOT USED
Exchange Range Separation                   ... NOT USED
Finite Nucleus Model                        ... NOT USED
Auxiliary Coulomb fitting basis             ... AVAILABLE
   # of basis functions in Aux-J            ...    556
   # of shells in Aux-J                     ...    180
   Maximum angular momentum in Aux-J        ...      4
Auxiliary J/K fitting basis                 ... NOT available
Auxiliary Correlation fitting basis         ... NOT available
Auxiliary 'external' fitting basis          ... NOT available
Integral threshold                          ...     2.500000e-11
Primitive cut-off                           ...     2.500000e-12
Primitive pair pre-selection threshold      ...     2.500000e-12

Calculating pre-screening integrals         ... done (  0.0 sec) Dimension = 72
Organizing shell pair data                  ... done (  0.0 sec)
Shell pair information
Total number of shell pairs                 ...      2628
Shell pairs after pre-screening             ...      2390
Total number of primitive shell pairs       ...     15453
Primitive shell pairs kept                  ...      8974
          la=0 lb=0:    782 shell pairs
          la=1 lb=0:    788 shell pairs
          la=1 lb=1:    207 shell pairs
          la=2 lb=0:    367 shell pairs
          la=2 lb=1:    195 shell pairs
          la=2 lb=2:     51 shell pairs

Calculating one electron integrals          ... done (  0.0 sec)
Calculating RI/J V-Matrix + Cholesky decomp.... done (  0.0 sec)
Calculating Nuclear repulsion               ... done (  0.0 sec) ENN=    491.086862592625 Eh

SHARK setup successfully completed in   0.2 seconds

Maximum memory used throughout the entire GTOINT-calculation: 12.4 MB


           ************************************************************
           *        Program running with 4 parallel MPI-processes     *
           *              working on a common directory               *
           ************************************************************

Diagonalization of the overlap matrix:
Smallest eigenvalue                        ... 5.882e-04
Time for diagonalization                   ...    0.004 sec
Threshold for overlap eigenvalues          ... 1.000e-08
Number of eigenvalues below threshold      ... 0
Time for construction of square roots      ...    0.002 sec
Total time needed                          ...    0.006 sec

-------------------
DFT GRID GENERATION
-------------------

General Integration Accuracy     IntAcc      ... 4.959
Radial Grid Type                 RadialGrid  ... OptM3 with GC (2021)
Angular Grid (max. ang.)         AngularGrid ... 6 (Lebedev-590)
Angular grid pruning method      GridPruning ... 4 (adaptive)
Weight generation scheme         WeightScheme... Becke
Basis function cutoff            BFCut       ... 1.0000e-11
Integration weight cutoff        WCut        ... 1.0000e-14
Angular grids for H and He will be reduced by one unit
Partially contracted basis set               ... off
Rotationally invariant grid construction     ... off

Total number of grid points                  ...   195660
Total number of batches                      ...     3064
Average number of points per batch           ...       63
Average number of grid points per atom       ...    12229
Time for grid setup =    3.276 sec

--------------------
COSX GRID GENERATION
--------------------

GRIDX 1
-------
General Integration Accuracy     IntAcc      ... 4.020
Radial Grid Type                 RadialGrid  ... OptM3 with GC (2021)
Angular Grid (max. ang.)         AngularGrid ... 2 (Lebedev-110)
Angular grid pruning method      GridPruning ... 4 (adaptive)
Weight generation scheme         WeightScheme... Becke
Basis function cutoff            BFCut       ... 1.0000e-11
Integration weight cutoff        WCut        ... 1.0000e-14
Angular grids for H and He will be reduced by one unit
Partially contracted basis set               ... on
Rotationally invariant grid construction     ... off

Total number of grid points                  ...    22632
Total number of batches                      ...      363
Average number of points per batch           ...       62
Average number of grid points per atom       ...     1414
UseSFitting                                  ... on

GRIDX 2
-------
General Integration Accuracy     IntAcc      ... 4.338
Radial Grid Type                 RadialGrid  ... OptM3 with GC (2021)
Angular Grid (max. ang.)         AngularGrid ... 3 (Lebedev-194)
Angular grid pruning method      GridPruning ... 4 (adaptive)
Weight generation scheme         WeightScheme... Becke
Basis function cutoff            BFCut       ... 1.0000e-11
Integration weight cutoff        WCut        ... 1.0000e-14
Angular grids for H and He will be reduced by one unit
Partially contracted basis set               ... on
Rotationally invariant grid construction     ... off

Total number of grid points                  ...    49890
Total number of batches                      ...      786
Average number of points per batch           ...       63
Average number of grid points per atom       ...     3118
UseSFitting                                  ... on

GRIDX 3
-------
General Integration Accuracy     IntAcc      ... 4.871
Radial Grid Type                 RadialGrid  ... OptM3 with GC (2021)
Angular Grid (max. ang.)         AngularGrid ... 4 (Lebedev-302)
Angular grid pruning method      GridPruning ... 4 (adaptive)
Weight generation scheme         WeightScheme... Becke
Basis function cutoff            BFCut       ... 1.0000e-11
Integration weight cutoff        WCut        ... 1.0000e-14
Angular grids for H and He will be reduced by one unit
Partially contracted basis set               ... on
Rotationally invariant grid construction     ... off

Total number of grid points                  ...    92867
Total number of batches                      ...     1460
Average number of points per batch           ...       63
Average number of grid points per atom       ...     5804
UseSFitting                                  ... on

Time for X-Grid setup             =    1.479 sec


--------------------
CPCM SOLVATION MODEL
--------------------
CPCM parameters:
  Epsilon                                         ...      80.4000
  Refrac                                          ...       1.3300
  Rsolv                                           ...       1.3000
  Surface type                                    ... GAUSSIAN VDW
  Epsilon function type                           ...         CPCM
Radii:
 Radius for C  used is    3.8550 Bohr (=   2.0400 Ang.)
 Radius for H  used is    2.4944 Bohr (=   1.3200 Ang.)
 Radius for O  used is    3.4469 Bohr (=   1.8240 Ang.)
Calculating surface                               ...        done! (  0.0s)
GEPOL surface points                              ...          930
GEPOL Volume                                      ...    1106.1771
GEPOL Surface-area                                ...     622.0138
Calculating surface distance matrix               ...        done! (  0.0s)
Performing Cholesky decomposition & store         ...        done! (  0.0s)
Overall time for CPCM initialization              ...                 0.0s
--------------
SCF ITERATIONS
--------------
ITER       Energy         Delta-E        Max-DP      RMS-DP      [F,P]     Damp
               ***  Starting incremental Fock matrix formation  ***
  0   -495.8392511772   0.000000000000 0.00199533  0.00006716  0.0222276 0.7000
  1   -495.8400895939  -0.000838416700 0.00189264  0.00006614  0.0175453 0.7000
                               ***Turning on DIIS***
  2   -495.8407577772  -0.000668183293 0.00496156  0.00018068  0.0131326 0.0000
  3   -495.8424658727  -0.001708095450 0.00074299  0.00002815  0.0016289 0.0000
  4   -495.8424916709  -0.000025798272 0.00067402  0.00002203  0.0004216 0.0000
               *** Restarting incremental Fock matrix formation ***
                                   *** Resetting DIIS ***
  5   -495.8424965393  -0.000004868374 0.00041983  0.00001143  0.0004650 0.0000
  6   -495.8424956160   0.000000923306 0.00025026  0.00000701  0.0008249 0.0000
  7   -495.8424974953  -0.000001879292 0.00007872  0.00000192  0.0000493 0.0000
  8   -495.8424975376  -0.000000042267 0.00003617  0.00000111  0.0000636 0.0000
  9   -495.8424975634  -0.000000025839 0.00002463  0.00000064  0.0000124 0.0000
 10   -495.8424975681  -0.000000004657 0.00001746  0.00000043  0.0000098 0.0000
 11   -495.8424975723  -0.000000004216 0.00000629  0.00000016  0.0000024 0.0000
 12   -495.8424975713   0.000000000974 0.00000148  0.00000004  0.0000019 0.0000
                 **** Energy Check signals convergence ****

               *****************************************************
               *                     SUCCESS                       *
               *           SCF CONVERGED AFTER  13 CYCLES          *
               *****************************************************

Old exchange energy                            =    -12.678731783 Eh
New exchange energy                            =    -12.678730864 Eh
Exchange energy change after final integration =      0.000000918 Eh
Total energy after final integration           =   -495.842496655 Eh
Final COS-X integration done in                =     5.567 sec
Total Energy       :         -495.84249666 Eh          -13492.56028 eV
  Last Energy change         ...   -2.3866e-09  Tolerance :   1.0000e-08
  Last MAX-Density change    ...    0.0000e+00  Tolerance :   1.0000e-07
             **** THE GBW FILE WAS UPDATED (Q10_1e_0H_B3LYP_631Gd_opt.gbw) ****
             **** DENSITY Q10_1e_0H_B3LYP_631Gd_opt.scfp WAS UPDATED ****
             **** ENERGY FILE WAS UPDATED (Q10_1e_0H_B3LYP_631Gd_opt.en.tmp) ****
----------------------
UHF SPIN CONTAMINATION
----------------------

Warning: in a DFT calculation there is little theoretical justification to 
         calculate <S**2> as in Hartree-Fock theory. We will do it anyways
         but you should keep in mind that the values have only limited relevance

Expectation value of <S**2>     :     0.760188
Ideal value S*(S+1) for S=0.5   :     0.750000
Deviation                       :     0.010188

             **** THE GBW FILE WAS UPDATED (Q10_1e_0H_B3LYP_631Gd_opt.gbw) ****
             **** DENSITY Q10_1e_0H_B3LYP_631Gd_opt.scfp WAS UPDATED ****
Total SCF time: 0 days 0 hours 0 min 53 sec 

Maximum memory used throughout the entire SCF-calculation: 58.7 MB

-------------------------   --------------------
FINAL SINGLE POINT ENERGY      -495.842496655387
-------------------------   --------------------


           ************************************************************
           *        Program running with 4 parallel MPI-processes     *
           *              working on a common directory               *
           ************************************************************
------------------------------------------------------------------------------
                         ORCA SCF GRADIENT CALCULATION
------------------------------------------------------------------------------

 ... reading COSX grid (gridx3)
Gradient of the Kohn-Sham DFT energy:
Kohn-Sham wavefunction type      ... UKS
Hartree-Fock exchange scaling    ...    0.200
Number of operators              ...    2
Number of atoms                  ...   16
Basis set dimensions             ...  152
Integral neglect threshold       ... 2.5e-11
Integral primitive cutoff        ... 2.5e-12
SHARK Integral package           ... ON

Nuc. rep. gradient       (SHARK) ... done (  0.0 sec)
HCore & Overlap gradient (SHARK) ... done (  0.1 sec)
RI-J gradient            (SHARK) ... done (  0.5 sec)
COSX-gradient                    ... done (  7.5 sec)
Exchange-correlation gradient    ... done

------------------
CARTESIAN GRADIENT
------------------

   1   C   :   -0.000896514    0.002273590   -0.000518731
   2   C   :    0.001297201   -0.002229273    0.001798094
   3   C   :   -0.000883252   -0.003106851    0.000042998
   4   C   :    0.000840203    0.002636183   -0.000124010
   5   H   :    0.000023779   -0.000380171    0.000052007
   6   H   :    0.000667719    0.000812936    0.000011629
   7   H   :   -0.000283873   -0.000752230    0.000041469
   8   C   :    0.002964302    0.007972494   -0.000576111
   9   O   :   -0.002361477   -0.004097464    0.000172279
  10   C   :   -0.002787126   -0.006503371    0.000428457
  11   O   :    0.002022127    0.003829462   -0.000175908
  12   O   :   -0.000676191   -0.001947207   -0.001131211
  13   C   :    0.000107182    0.001544019    0.000748087
  14   H   :    0.000741030    0.000064754    0.000333197
  15   H   :   -0.000297644    0.000022244   -0.000204575
  16   H   :   -0.000476680   -0.000110170   -0.000890981

Difference to translation invariance:
           :    0.0000007855    0.0000289462    0.0000066907

Difference to rotation invariance:
           :   -0.0002656968   -0.0007965270   -0.0008791106

Norm of the cartesian gradient     ...    0.0145104464
RMS gradient                       ...    0.0020944025
MAX gradient                       ...    0.0079724943

-------
TIMINGS
-------

Total SCF gradient time            ...       13.284 sec

One electron gradient       ....       0.074 sec  (  0.6%)
RI-J Coulomb gradient       ....       0.498 sec  (  3.8%)
COSX gradient               ....       7.461 sec  ( 56.2%)
XC gradient                 ....       4.414 sec  ( 33.2%)
CPCM gradient               ....       0.250 sec  (  1.9%)
   A-Matrix (El+Nuc)        ....       0.064 sec  (  0.5%)
   Potential                ....       0.186 sec  (  1.4%)

Maximum memory used throughout the entire SCFGRAD-calculation: 45.0 MB
------------------------------------------------------------------------------
                         ORCA GEOMETRY RELAXATION STEP
------------------------------------------------------------------------------

Reading the OPT-File                    .... done
Getting information on internals        .... done
Copying old internal coords+grads       .... done
Making the new internal coordinates     .... (new redundants).... done
Validating the new internal coordinates .... (new redundants).... done
Calculating the B-matrix                .... done
Calculating the G,G- and P matrices     .... done
Transforming gradient to internals      .... done
Projecting the internal gradient        .... done
Number of atoms                         ....  16
Number of internal coordinates          ....  70
Current Energy                          ....  -495.842496655 Eh
Current gradient norm                   ....     0.014510446 Eh/bohr
Maximum allowed component of the step   ....  0.300
Current trust radius                    ....  0.300
Updating the Hessian (BFGS)             .... done
Forming the augmented Hessian           .... done
Diagonalizing the augmented Hessian     .... done
Last element of RFO vector              ....  0.981877449
Lowest eigenvalues of augmented Hessian:
 -0.000455850  0.006461631  0.020615525  0.024408969  0.025977351
Length of the computed step             ....  0.193014875
The final length of the internal step   ....  0.193014875
Converting the step to cartesian space:
 Initial RMS(Int)=    0.0230696900
Transforming coordinates:
 Iter   0:  RMS(Cart)=    0.0411930037 RMS(Int)=    1.3000117572
 Iter   1:  RMS(Cart)=    0.0018790385 RMS(Int)=    0.0010366236
 Iter   2:  RMS(Cart)=    0.0001285987 RMS(Int)=    0.0000613474
 Iter   3:  RMS(Cart)=    0.0000100355 RMS(Int)=    0.0000064513
 Iter   4:  RMS(Cart)=    0.0000007210 RMS(Int)=    0.0000003598
 Iter   5:  RMS(Cart)=    0.0000000541 RMS(Int)=    0.0000000363
done
Storing new coordinates                 .... done

                                .--------------------.
          ----------------------|Geometry convergence|-------------------------
          Item                value                   Tolerance       Converged
          ---------------------------------------------------------------------
          Energy change      -0.0005115520            0.0000002000      NO
          RMS gradient        0.0010456433            0.0000080000      NO
          MAX gradient        0.0047378983            0.0000300000      NO
          RMS step            0.0230696900            0.0001000000      NO
          MAX step            0.1001356432            0.0002000000      NO
          ........................................................
          Max(Bonds)      0.0032      Max(Angles)    0.79
          Max(Dihed)        5.74      Max(Improp)    0.00
          ---------------------------------------------------------------------

The optimization has not yet converged - more geometry cycles are needed


    ---------------------------------------------------------------------------
                         Redundant Internal Coordinates
                            (Angstroem and degrees)

        Definition                    Value    dE/dq     Step     New-Value
    ----------------------------------------------------------------------------
     1. B(C   1,C   0)                1.3744  0.000060  0.0004    1.3749   
     2. B(C   3,C   2)                1.3740 -0.000454  0.0015    1.3756   
     3. B(H   4,C   0)                1.0869  0.000353 -0.0008    1.0861   
     4. B(H   5,C   2)                1.0900  0.000374 -0.0007    1.0893   
     5. B(H   6,C   3)                1.0894  0.000307 -0.0006    1.0888   
     6. B(C   7,C   2)                1.4439  0.000434 -0.0024    1.4415   
     7. B(C   7,C   1)                1.4742  0.001776 -0.0032    1.4710   
     8. B(O   8,C   7)                1.2651 -0.004738  0.0026    1.2677   
     9. B(C   9,C   3)                1.4508  0.000843 -0.0026    1.4483   
    10. B(C   9,C   0)                1.4527  0.000188 -0.0012    1.4514   
    11. B(O  10,C   9)                1.2667 -0.004326  0.0023    1.2690   
    12. B(O  11,C   1)                1.3655 -0.000800  0.0022    1.3677   
    13. B(C  12,O  11)                1.4210 -0.001220  0.0019    1.4228   
    14. B(H  13,C  12)                1.0981 -0.000227  0.0000    1.0981   
    15. B(H  14,C  12)                1.0918 -0.000308  0.0001    1.0920   
    16. B(H  15,C  12)                1.0966 -0.000474  0.0006    1.0972   
    17. A(H   4,C   0,C   9)          116.18 -0.000733    0.15    116.32   
    18. A(C   1,C   0,C   9)          122.56  0.001147   -0.33    122.23   
    19. A(C   1,C   0,H   4)          121.26 -0.000414    0.18    121.44   
    20. A(C   7,C   1,O  11)          113.02 -0.001338    0.27    113.29   
    21. A(C   0,C   1,O  11)          124.97  0.001361   -0.19    124.78   
    22. A(C   0,C   1,C   7)          122.01 -0.000024   -0.08    121.93   
    23. A(C   3,C   2,C   7)          123.51  0.001114   -0.32    123.19   
    24. A(H   5,C   2,C   7)          115.39 -0.001550    0.42    115.81   
    25. A(C   3,C   2,H   5)          121.10  0.000436   -0.10    121.00   
    26. A(H   6,C   3,C   9)          116.80 -0.000990    0.28    117.08   
    27. A(C   2,C   3,H   6)          121.31  0.000583   -0.14    121.17   
    28. A(C   2,C   3,C   9)          121.89  0.000407   -0.14    121.76   
    29. A(C   1,C   7,C   2)          114.52 -0.001385    0.45    114.97   
    30. A(C   2,C   7,O   8)          123.42  0.000653   -0.14    123.28   
    31. A(C   1,C   7,O   8)          122.06  0.000732   -0.30    121.76   
    32. A(C   0,C   9,O  10)          122.02  0.000735   -0.25    121.77   
    33. A(C   0,C   9,C   3)          115.50 -0.001259    0.42    115.92   
    34. A(C   3,C   9,O  10)          122.48  0.000523   -0.17    122.30   
    35. A(C   1,O  11,C  12)          118.45  0.002872   -0.79    117.66   
    36. A(H  14,C  12,H  15)          109.82  0.000601   -0.27    109.55   
    37. A(H  13,C  12,H  15)          108.70 -0.000260    0.06    108.76   
    38. A(O  11,C  12,H  15)          111.33 -0.000386    0.13    111.47   
    39. A(H  13,C  12,H  14)          109.20 -0.000453    0.26    109.46   
    40. A(O  11,C  12,H  14)          106.10 -0.000264    0.16    106.26   
    41. A(O  11,C  12,H  13)          111.64  0.000771   -0.35    111.30   
    42. D(O  11,C   1,C   0,H   4)     -0.14  0.000032   -0.30     -0.44   
    43. D(O  11,C   1,C   0,C   9)   -179.98  0.000029   -0.23   -180.21   
    44. D(C   7,C   1,C   0,H   4)    179.38 -0.000037    0.04    179.42   
    45. D(C   7,C   1,C   0,C   9)     -0.46 -0.000040    0.11     -0.35   
    46. D(H   6,C   3,C   2,C   7)    179.88 -0.000022    0.12    180.00   
    47. D(H   6,C   3,C   2,H   5)      0.07  0.000029   -0.11     -0.04   
    48. D(C   9,C   3,C   2,H   5)    179.96  0.000010   -0.06    179.90   
    49. D(C   9,C   3,C   2,C   7)     -0.23 -0.000041    0.17     -0.07   
    50. D(C   1,C   7,C   2,H   5)    179.93 -0.000010    0.06    179.99   
    51. D(C   1,C   7,C   2,C   3)      0.12  0.000035   -0.16     -0.04   
    52. D(O   8,C   7,C   1,O  11)     -0.38 -0.000082    0.44      0.07   
    53. D(O   8,C   7,C   1,C   0)   -179.95 -0.000033    0.13   -179.82   
    54. D(C   2,C   7,C   1,O  11)    179.80 -0.000048    0.33    180.13   
    55. D(O   8,C   7,C   2,C   3)   -179.70  0.000069   -0.27   -179.97   
    56. D(C   2,C   7,C   1,C   0)      0.22  0.000001    0.02      0.25   
    57. D(O   8,C   7,C   2,H   5)      0.11  0.000024   -0.05      0.06   
    58. D(O  10,C   9,C   3,H   6)      0.11  0.000039   -0.17     -0.06   
    59. D(C   0,C   9,C   3,H   6)    179.91 -0.000010    0.03    179.93   
    60. D(C   0,C   9,C   3,C   2)      0.01  0.000006   -0.02     -0.01   
    61. D(O  10,C   9,C   0,H   4)      0.28 -0.000020    0.14      0.43   
    62. D(O  10,C   9,C   0,C   1)   -179.87 -0.000016    0.09   -179.79   
    63. D(O  10,C   9,C   3,C   2)   -179.78  0.000055   -0.22   -180.00   
    64. D(C   3,C   9,C   0,H   4)   -179.52  0.000030   -0.05   -179.57   
    65. D(C   3,C   9,C   0,C   1)      0.33  0.000033   -0.11      0.22   
    66. D(C  12,O  11,C   1,C   7)    175.38 -0.000014    3.25    178.64   
    67. D(C  12,O  11,C   1,C   0)     -5.05 -0.000073    3.57     -1.48   
    68. D(H  15,C  12,O  11,C   1)    -52.48  0.000984   -5.67    -58.14   
    69. D(H  14,C  12,O  11,C   1)   -171.92  0.000634   -5.51   -177.43   
    70. D(H  13,C  12,O  11,C   1)     69.21  0.000920   -5.74     63.48   
    ----------------------------------------------------------------------------

         *************************************************************
         *                GEOMETRY OPTIMIZATION CYCLE   8            *
         *************************************************************
---------------------------------
CARTESIAN COORDINATES (ANGSTROEM)
---------------------------------
  C      0.262824   -1.069121    0.378764
  C      0.932131    0.131688    0.359351
  C     -1.164095    1.280233   -0.205141
  C     -1.836298    0.080334   -0.182074
  H      0.777555   -2.001277    0.592837
  H     -1.684474    2.210546   -0.429387
  H     -2.904552    0.028874   -0.386387
  C      0.248112    1.398810    0.058515
  O      0.869108    2.503766    0.038143
  C     -1.160547   -1.166438    0.111896
  O     -1.770352   -2.279081    0.135976
  O      2.268676    0.284038    0.606562
  C      3.016169   -0.880512    0.937519
  H      3.027155   -1.597218    0.105613
  H      4.034604   -0.542767    1.140205
  H      2.610694   -1.378558    1.827124

----------------------------
CARTESIAN COORDINATES (A.U.)
----------------------------
  NO LB      ZA    FRAG     MASS         X           Y           Z
   0 C     6.0000    0    12.011    0.496666   -2.020345    0.715761
   1 C     6.0000    0    12.011    1.761472    0.248855    0.679076
   2 C     6.0000    0    12.011   -2.199821    2.419290   -0.387660
   3 C     6.0000    0    12.011   -3.470100    0.151809   -0.344071
   4 H     1.0000    0     1.008    1.469367   -3.781866    1.120300
   5 H     1.0000    0     1.008   -3.183195    4.177326   -0.811424
   6 H     1.0000    0     1.008   -5.488807    0.054564   -0.730165
   7 C     6.0000    0    12.011    0.468864    2.643367    0.110577
   8 O     8.0000    0    15.999    1.642375    4.731433    0.072080
   9 C     6.0000    0    12.011   -2.193117   -2.204249    0.211452
  10 O     8.0000    0    15.999   -3.345480   -4.306838    0.256958
  11 O     8.0000    0    15.999    4.287177    0.536755    1.146236
  12 C     6.0000    0    12.011    5.699734   -1.663927    1.771654
  13 H     1.0000    0     1.008    5.720493   -3.018304    0.199580
  14 H     1.0000    0     1.008    7.624297   -1.025681    2.154675
  15 H     1.0000    0     1.008    4.933497   -2.605098    3.452764

--------------------------------
INTERNAL COORDINATES (ANGSTROEM)
--------------------------------
 C      0   0   0     0.000000000000     0.00000000     0.00000000
 C      1   0   0     1.374878080075     0.00000000     0.00000000
 C      2   1   0     2.456006811963    89.78151815     0.00000000
 C      3   2   1     1.375553398916    90.30408870     0.17619865
 H      1   2   3     1.086135996833   121.44310464   179.55816234
 H      3   2   1     1.089294368013   148.69907750   180.19096743
 H      4   3   2     1.088833133394   121.16616297   179.97069964
 C      3   2   1     1.441493561518    32.88733871   180.21252562
 O      8   3   2     1.267667073529   123.27662358   180.06855890
 C      4   3   2     1.448274145581   121.75771987   359.90622178
 O     10   4   3     1.269021014488   122.30493588   179.99811359
 O      2   1   3     1.367727265502   124.78144772   180.00157852
 C     12   2   1     1.422833840627   117.66176026   358.51591836
 H     13  12   2     1.098114273693   111.29881944    63.47846396
 H     13  12   2     1.091953820588   106.26039591   182.56930732
 H     13  12   2     1.097204401081   111.46733239   301.85702175

---------------------------
INTERNAL COORDINATES (A.U.)
---------------------------
 C      0   0   0     0.000000000000     0.00000000     0.00000000
 C      1   0   0     2.598143038873     0.00000000     0.00000000
 C      2   1   0     4.641180257655    89.78151815     0.00000000
 C      3   2   1     2.599419206536    90.30408870     0.17619865
 H      1   2   3     2.052499578208   121.44310464   179.55816234
 H      3   2   1     2.058468034767   148.69907750   180.19096743
 H      4   3   2     2.057596427655   121.16616297   179.97069964
 C      3   2   1     2.724028055080    32.88733871   180.21252562
 O      8   3   2     2.395543597959   123.27662358   180.06855890
 C      4   3   2     2.736841501986   121.75771987   359.90622178
 O     10   4   3     2.398102175574   122.30493588   179.99811359
 O      2   1   3     2.584629957695   124.78144772   180.00157852
 C     12   2   1     2.688766292861   117.66176026   358.51591836
 H     13  12   2     2.075135241030   111.29881944    63.47846396
 H     13  12   2     2.063493671801   106.26039591   182.56930732
 H     13  12   2     2.073415830977   111.46733239   301.85702175


           ************************************************************
           *        Program running with 4 parallel MPI-processes     *
           *              working on a common directory               *
           ************************************************************
------------------------------------------------------------------------------
                   ___                                                        
                  /   \      - P O W E R E D   B Y -                         
                 /     \                                                     
                 |  |  |   _    _      __       _____    __    __             
                 |  |  |  | |  | |    /  \     |  _  \  |  |  /  |          
                  \  \/   | |  | |   /    \    | | | |  |  | /  /          
                 / \  \   | |__| |  /  /\  \   | |_| |  |  |/  /          
                |  |  |   |  __  | /  /__\  \  |    /   |      \           
                |  |  |   | |  | | |   __   |  |    \   |  |\   \          
                \     /   | |  | | |  |  |  |  | |\  \  |  | \   \       
                 \___/    |_|  |_| |__|  |__|  |_| \__\ |__|  \__/        
                                                                              
                      - O R C A' S   B I G   F R I E N D -                    
                                      &                                       
                       - I N T E G R A L  F E E D E R -                       
                                                                              
 v1 FN, 2020, v2 2021                                                         
------------------------------------------------------------------------------


Reading SHARK input file Q10_1e_0H_B3LYP_631Gd_opt.SHARKINP.tmp ... ok
----------------------
SHARK INTEGRAL PACKAGE
----------------------

Number of atoms                             ...     16
Number of basis functions                   ...    152
Number of shells                            ...     72
Maximum angular momentum                    ...      2
Integral batch strategy                     ... SHARK/LIBINT Hybrid
RI-J (if used) integral strategy            ... SPLIT-RIJ (Revised 2003 algorithm where possible)
Printlevel                                  ...      1
Contraction scheme used                     ... SEGMENTED contraction
Coulomb Range Separation                    ... NOT USED
Exchange Range Separation                   ... NOT USED
Finite Nucleus Model                        ... NOT USED
Auxiliary Coulomb fitting basis             ... AVAILABLE
   # of basis functions in Aux-J            ...    556
   # of shells in Aux-J                     ...    180
   Maximum angular momentum in Aux-J        ...      4
Auxiliary J/K fitting basis                 ... NOT available
Auxiliary Correlation fitting basis         ... NOT available
Auxiliary 'external' fitting basis          ... NOT available
Integral threshold                          ...     2.500000e-11
Primitive cut-off                           ...     2.500000e-12
Primitive pair pre-selection threshold      ...     2.500000e-12

Calculating pre-screening integrals         ... done (  0.0 sec) Dimension = 72
Organizing shell pair data                  ... done (  0.0 sec)
Shell pair information
Total number of shell pairs                 ...      2628
Shell pairs after pre-screening             ...      2393
Total number of primitive shell pairs       ...     15453
Primitive shell pairs kept                  ...      8976
          la=0 lb=0:    781 shell pairs
          la=1 lb=0:    790 shell pairs
          la=1 lb=1:    207 shell pairs
          la=2 lb=0:    369 shell pairs
          la=2 lb=1:    195 shell pairs
          la=2 lb=2:     51 shell pairs

Calculating one electron integrals          ... done (  0.0 sec)
Calculating RI/J V-Matrix + Cholesky decomp.... done (  0.0 sec)
Calculating Nuclear repulsion               ... done (  0.0 sec) ENN=    491.340661275222 Eh

SHARK setup successfully completed in   0.2 seconds

Maximum memory used throughout the entire GTOINT-calculation: 12.4 MB


           ************************************************************
           *        Program running with 4 parallel MPI-processes     *
           *              working on a common directory               *
           ************************************************************

Diagonalization of the overlap matrix:
Smallest eigenvalue                        ... 5.818e-04
Time for diagonalization                   ...    0.004 sec
Threshold for overlap eigenvalues          ... 1.000e-08
Number of eigenvalues below threshold      ... 0
Time for construction of square roots      ...    0.002 sec
Total time needed                          ...    0.006 sec

-------------------
DFT GRID GENERATION
-------------------

General Integration Accuracy     IntAcc      ... 4.959
Radial Grid Type                 RadialGrid  ... OptM3 with GC (2021)
Angular Grid (max. ang.)         AngularGrid ... 6 (Lebedev-590)
Angular grid pruning method      GridPruning ... 4 (adaptive)
Weight generation scheme         WeightScheme... Becke
Basis function cutoff            BFCut       ... 1.0000e-11
Integration weight cutoff        WCut        ... 1.0000e-14
Angular grids for H and He will be reduced by one unit
Partially contracted basis set               ... off
Rotationally invariant grid construction     ... off

Total number of grid points                  ...   195634
Total number of batches                      ...     3066
Average number of points per batch           ...       63
Average number of grid points per atom       ...    12227
Time for grid setup =    3.275 sec

--------------------
COSX GRID GENERATION
--------------------

GRIDX 1
-------
General Integration Accuracy     IntAcc      ... 4.020
Radial Grid Type                 RadialGrid  ... OptM3 with GC (2021)
Angular Grid (max. ang.)         AngularGrid ... 2 (Lebedev-110)
Angular grid pruning method      GridPruning ... 4 (adaptive)
Weight generation scheme         WeightScheme... Becke
Basis function cutoff            BFCut       ... 1.0000e-11
Integration weight cutoff        WCut        ... 1.0000e-14
Angular grids for H and He will be reduced by one unit
Partially contracted basis set               ... on
Rotationally invariant grid construction     ... off

Total number of grid points                  ...    22629
Total number of batches                      ...      363
Average number of points per batch           ...       62
Average number of grid points per atom       ...     1414
UseSFitting                                  ... on

GRIDX 2
-------
General Integration Accuracy     IntAcc      ... 4.338
Radial Grid Type                 RadialGrid  ... OptM3 with GC (2021)
Angular Grid (max. ang.)         AngularGrid ... 3 (Lebedev-194)
Angular grid pruning method      GridPruning ... 4 (adaptive)
Weight generation scheme         WeightScheme... Becke
Basis function cutoff            BFCut       ... 1.0000e-11
Integration weight cutoff        WCut        ... 1.0000e-14
Angular grids for H and He will be reduced by one unit
Partially contracted basis set               ... on
Rotationally invariant grid construction     ... off

Total number of grid points                  ...    49871
Total number of batches                      ...      787
Average number of points per batch           ...       63
Average number of grid points per atom       ...     3117
UseSFitting                                  ... on

GRIDX 3
-------
General Integration Accuracy     IntAcc      ... 4.871
Radial Grid Type                 RadialGrid  ... OptM3 with GC (2021)
Angular Grid (max. ang.)         AngularGrid ... 4 (Lebedev-302)
Angular grid pruning method      GridPruning ... 4 (adaptive)
Weight generation scheme         WeightScheme... Becke
Basis function cutoff            BFCut       ... 1.0000e-11
Integration weight cutoff        WCut        ... 1.0000e-14
Angular grids for H and He will be reduced by one unit
Partially contracted basis set               ... on
Rotationally invariant grid construction     ... off

Total number of grid points                  ...    92862
Total number of batches                      ...     1461
Average number of points per batch           ...       63
Average number of grid points per atom       ...     5804
UseSFitting                                  ... on

Time for X-Grid setup             =    1.479 sec


--------------------
CPCM SOLVATION MODEL
--------------------
CPCM parameters:
  Epsilon                                         ...      80.4000
  Refrac                                          ...       1.3300
  Rsolv                                           ...       1.3000
  Surface type                                    ... GAUSSIAN VDW
  Epsilon function type                           ...         CPCM
Radii:
 Radius for C  used is    3.8550 Bohr (=   2.0400 Ang.)
 Radius for H  used is    2.4944 Bohr (=   1.3200 Ang.)
 Radius for O  used is    3.4469 Bohr (=   1.8240 Ang.)
Calculating surface                               ...        done! (  0.0s)
GEPOL surface points                              ...          928
GEPOL Volume                                      ...    1103.7629
GEPOL Surface-area                                ...     620.4681
Calculating surface distance matrix               ...        done! (  0.0s)
Performing Cholesky decomposition & store         ...        done! (  0.0s)
Overall time for CPCM initialization              ...                 0.0s
--------------
SCF ITERATIONS
--------------
ITER       Energy         Delta-E        Max-DP      RMS-DP      [F,P]     Damp
               ***  Starting incremental Fock matrix formation  ***
  0   -495.8406378788   0.000000000000 0.00197192  0.00005319  0.0237485 0.7000
  1   -495.8411913894  -0.000553510600 0.00182285  0.00005192  0.0187828 0.7000
                               ***Turning on DIIS***
  2   -495.8416309353  -0.000439545950 0.00470922  0.00014119  0.0141007 0.0000
  3   -495.8427547443  -0.001123808949 0.00068377  0.00002218  0.0018622 0.0000
  4   -495.8427708137  -0.000016069413 0.00042542  0.00001686  0.0005018 0.0000
               *** Restarting incremental Fock matrix formation ***
                                   *** Resetting DIIS ***
  5   -495.8427733589  -0.000002545176 0.00054927  0.00001438  0.0004601 0.0000
  6   -495.8427715500   0.000001808838 0.00033554  0.00000929  0.0009499 0.0000
  7   -495.8427741762  -0.000002626183 0.00004831  0.00000124  0.0000223 0.0000
  8   -495.8427741956  -0.000000019398 0.00001402  0.00000045  0.0000292 0.0000
  9   -495.8427742014  -0.000000005829 0.00002271  0.00000057  0.0000059 0.0000
 10   -495.8427742021  -0.000000000649 0.00000646  0.00000017  0.0000033 0.0000
                 **** Energy Check signals convergence ****

               *****************************************************
               *                     SUCCESS                       *
               *           SCF CONVERGED AFTER  11 CYCLES          *
               *****************************************************

Old exchange energy                            =    -12.678585787 Eh
New exchange energy                            =    -12.678586189 Eh
Exchange energy change after final integration =     -0.000000402 Eh
Total energy after final integration           =   -495.842774603 Eh
Final COS-X integration done in                =     5.582 sec
Total Energy       :         -495.84277460 Eh          -13492.56785 eV
  Last Energy change         ...    1.4454e-09  Tolerance :   1.0000e-08
  Last MAX-Density change    ...    0.0000e+00  Tolerance :   1.0000e-07
             **** THE GBW FILE WAS UPDATED (Q10_1e_0H_B3LYP_631Gd_opt.gbw) ****
             **** DENSITY Q10_1e_0H_B3LYP_631Gd_opt.scfp WAS UPDATED ****
             **** ENERGY FILE WAS UPDATED (Q10_1e_0H_B3LYP_631Gd_opt.en.tmp) ****
----------------------
UHF SPIN CONTAMINATION
----------------------

Warning: in a DFT calculation there is little theoretical justification to 
         calculate <S**2> as in Hartree-Fock theory. We will do it anyways
         but you should keep in mind that the values have only limited relevance

Expectation value of <S**2>     :     0.760354
Ideal value S*(S+1) for S=0.5   :     0.750000
Deviation                       :     0.010354

             **** THE GBW FILE WAS UPDATED (Q10_1e_0H_B3LYP_631Gd_opt.gbw) ****
             **** DENSITY Q10_1e_0H_B3LYP_631Gd_opt.scfp WAS UPDATED ****
Total SCF time: 0 days 0 hours 0 min 47 sec 

Maximum memory used throughout the entire SCF-calculation: 58.7 MB

-------------------------   --------------------
FINAL SINGLE POINT ENERGY      -495.842774602796
-------------------------   --------------------


           ************************************************************
           *        Program running with 4 parallel MPI-processes     *
           *              working on a common directory               *
           ************************************************************
------------------------------------------------------------------------------
                         ORCA SCF GRADIENT CALCULATION
------------------------------------------------------------------------------

 ... reading COSX grid (gridx3)
Gradient of the Kohn-Sham DFT energy:
Kohn-Sham wavefunction type      ... UKS
Hartree-Fock exchange scaling    ...    0.200
Number of operators              ...    2
Number of atoms                  ...   16
Basis set dimensions             ...  152
Integral neglect threshold       ... 2.5e-11
Integral primitive cutoff        ... 2.5e-12
SHARK Integral package           ... ON

Nuc. rep. gradient       (SHARK) ... done (  0.0 sec)
HCore & Overlap gradient (SHARK) ... done (  0.1 sec)
RI-J gradient            (SHARK) ... done (  0.5 sec)
COSX-gradient                    ... done (  7.4 sec)
Exchange-correlation gradient    ... done

------------------
CARTESIAN GRADIENT
------------------

   1   C   :   -0.000762471    0.000340798    0.000061604
   2   C   :    0.000437831   -0.000435390    0.000491768
   3   C   :    0.000497382   -0.000253483    0.000139772
   4   C   :   -0.000085141   -0.000073079    0.000029076
   5   H   :    0.000256034   -0.000138331   -0.000160086
   6   H   :    0.000347655    0.000285290   -0.000013565
   7   H   :   -0.000016326   -0.000289052    0.000009749
   8   C   :    0.000251781    0.003079354   -0.000481435
   9   O   :   -0.001290555   -0.002591018    0.000033076
  10   C   :   -0.000933002   -0.002147564    0.000019304
  11   O   :    0.001228885    0.002299246    0.000010035
  12   O   :    0.000325412   -0.000228887   -0.000449887
  13   C   :   -0.000128838    0.000618397    0.000789380
  14   H   :   -0.000026351    0.000022075   -0.000135076
  15   H   :   -0.000086959   -0.000278361    0.000095421
  16   H   :   -0.000019661   -0.000154280   -0.000414736

Difference to translation invariance:
           :   -0.0000043241    0.0000557165    0.0000244007

Difference to rotation invariance:
           :   -0.0003686917   -0.0009325712   -0.0005741024

Norm of the cartesian gradient     ...    0.0058476962
RMS gradient                       ...    0.0008440422
MAX gradient                       ...    0.0030793539

-------
TIMINGS
-------

Total SCF gradient time            ...       13.407 sec

One electron gradient       ....       0.074 sec  (  0.6%)
RI-J Coulomb gradient       ....       0.503 sec  (  3.8%)
COSX gradient               ....       7.448 sec  ( 55.6%)
XC gradient                 ....       4.499 sec  ( 33.6%)
CPCM gradient               ....       0.248 sec  (  1.9%)
   A-Matrix (El+Nuc)        ....       0.063 sec  (  0.5%)
   Potential                ....       0.185 sec  (  1.4%)

Maximum memory used throughout the entire SCFGRAD-calculation: 45.0 MB
------------------------------------------------------------------------------
                         ORCA GEOMETRY RELAXATION STEP
------------------------------------------------------------------------------

Reading the OPT-File                    .... done
Getting information on internals        .... done
Copying old internal coords+grads       .... done
Making the new internal coordinates     .... (new redundants).... done
Validating the new internal coordinates .... (new redundants).... done
Calculating the B-matrix                .... done
Calculating the G,G- and P matrices     .... done
Transforming gradient to internals      .... done
Projecting the internal gradient        .... done
Number of atoms                         ....  16
Number of internal coordinates          ....  70
Current Energy                          ....  -495.842774603 Eh
Current gradient norm                   ....     0.005847696 Eh/bohr
Maximum allowed component of the step   ....  0.300
Current trust radius                    ....  0.300
Updating the Hessian (BFGS)             .... done
Forming the augmented Hessian           .... done
Diagonalizing the augmented Hessian     .... done
Last element of RFO vector              ....  0.997771238
Lowest eigenvalues of augmented Hessian:
 -0.000058166  0.005608842  0.019277082  0.024397015  0.025989629
Length of the computed step             ....  0.066876532
The final length of the internal step   ....  0.066876532
Converting the step to cartesian space:
 Initial RMS(Int)=    0.0079932744
Transforming coordinates:
 Iter   0:  RMS(Cart)=    0.0148978849 RMS(Int)=    1.3006455334
 Iter   1:  RMS(Cart)=    0.0002142029 RMS(Int)=    0.0001271551
 Iter   2:  RMS(Cart)=    0.0000050733 RMS(Int)=    0.0000025924
 Iter   3:  RMS(Cart)=    0.0000001392 RMS(Int)=    0.0000000944
 Iter   4:  RMS(Cart)=    0.0000000035 RMS(Int)=    0.0000000018
done
Storing new coordinates                 .... done

                                .--------------------.
          ----------------------|Geometry convergence|-------------------------
          Item                value                   Tolerance       Converged
          ---------------------------------------------------------------------
          Energy change      -0.0002779474            0.0000002000      NO
          RMS gradient        0.0005193336            0.0000080000      NO
          MAX gradient        0.0028975053            0.0000300000      NO
          RMS step            0.0079932744            0.0001000000      NO
          MAX step            0.0361272472            0.0002000000      NO
          ........................................................
          Max(Bonds)      0.0021      Max(Angles)    0.16
          Max(Dihed)        2.07      Max(Improp)    0.00
          ---------------------------------------------------------------------

The optimization has not yet converged - more geometry cycles are needed


    ---------------------------------------------------------------------------
                         Redundant Internal Coordinates
                            (Angstroem and degrees)

        Definition                    Value    dE/dq     Step     New-Value
    ----------------------------------------------------------------------------
     1. B(C   1,C   0)                1.3749 -0.000125  0.0002    1.3751   
     2. B(C   3,C   2)                1.3756  0.000321 -0.0001    1.3755   
     3. B(H   4,C   0)                1.0861  0.000213 -0.0005    1.0857   
     4. B(H   5,C   2)                1.0893  0.000075 -0.0002    1.0891   
     5. B(H   6,C   3)                1.0888  0.000029 -0.0001    1.0887   
     6. B(C   7,C   2)                1.4415 -0.000604  0.0002    1.4416   
     7. B(C   7,C   1)                1.4710  0.000486 -0.0010    1.4701   
     8. B(O   8,C   7)                1.2677 -0.002898  0.0021    1.2698   
     9. B(C   9,C   3)                1.4483 -0.000186 -0.0003    1.4480   
    10. B(C   9,C   0)                1.4514 -0.000426  0.0002    1.4517   
    11. B(O  10,C   9)                1.2690 -0.002600  0.0019    1.2709   
    12. B(O  11,C   1)                1.3677  0.000054  0.0002    1.3680   
    13. B(C  12,O  11)                1.4228 -0.000245  0.0006    1.4234   
    14. B(H  13,C  12)                1.0981  0.000100 -0.0002    1.0979   
    15. B(H  14,C  12)                1.0920 -0.000146  0.0002    1.0922   
    16. B(H  15,C  12)                1.0972 -0.000278  0.0005    1.0977   
    17. A(H   4,C   0,C   9)          116.32  0.000041    0.01    116.33   
    18. A(C   1,C   0,C   9)          122.23  0.000203   -0.09    122.15   
    19. A(C   1,C   0,H   4)          121.44 -0.000244    0.08    121.52   
    20. A(C   7,C   1,O  11)          113.29  0.000470   -0.04    113.25   
    21. A(C   0,C   1,O  11)          124.78 -0.000253    0.02    124.80   
    22. A(C   0,C   1,C   7)          121.93 -0.000217    0.02    121.95   
    23. A(C   3,C   2,C   7)          123.19  0.000100   -0.07    123.12   
    24. A(H   5,C   2,C   7)          115.81 -0.000490    0.16    115.97   
    25. A(C   3,C   2,H   5)          121.00  0.000390   -0.09    120.91   
    26. A(H   6,C   3,C   9)          117.08 -0.000257    0.09    117.17   
    27. A(C   2,C   3,H   6)          121.17  0.000365   -0.09    121.08   
    28. A(C   2,C   3,C   9)          121.76 -0.000108   -0.00    121.75   
    29. A(C   1,C   7,C   2)          114.97 -0.000017    0.07    115.04   
    30. A(C   2,C   7,O   8)          123.28  0.000164   -0.04    123.23   
    31. A(C   1,C   7,O   8)          121.76 -0.000148   -0.03    121.73   
    32. A(C   0,C   9,O  10)          121.77 -0.000017   -0.04    121.73   
    33. A(C   0,C   9,C   3)          115.92  0.000038    0.07    115.99   
    34. A(C   3,C   9,O  10)          122.30 -0.000021   -0.03    122.28   
    35. A(C   1,O  11,C  12)          117.66 -0.000789    0.01    117.67   
    36. A(H  14,C  12,H  15)          109.55 -0.000012   -0.07    109.48   
    37. A(H  13,C  12,H  15)          108.76 -0.000176    0.07    108.84   
    38. A(O  11,C  12,H  15)          111.47  0.000179   -0.01    111.45   
    39. A(H  13,C  12,H  14)          109.46 -0.000076    0.07    109.53   
    40. A(O  11,C  12,H  14)          106.26  0.000468   -0.08    106.19   
    41. A(O  11,C  12,H  13)          111.30 -0.000372    0.02    111.32   
    42. D(O  11,C   1,C   0,H   4)     -0.44 -0.000121    0.23     -0.21   
    43. D(O  11,C   1,C   0,C   9)    179.79 -0.000055    0.06    179.85   
    44. D(C   7,C   1,C   0,H   4)    179.42 -0.000123    0.33    179.76   
    45. D(C   7,C   1,C   0,C   9)     -0.35 -0.000057    0.17     -0.18   
    46. D(H   6,C   3,C   2,C   7)    179.99 -0.000001    0.03    180.02   
    47. D(H   6,C   3,C   2,H   5)     -0.04 -0.000004   -0.01     -0.04   
    48. D(C   9,C   3,C   2,H   5)    179.90 -0.000035    0.08    179.98   
    49. D(C   9,C   3,C   2,C   7)     -0.07 -0.000032    0.12      0.05   
    50. D(C   1,C   7,C   2,H   5)    179.99 -0.000006    0.03    180.02   
    51. D(C   1,C   7,C   2,C   3)     -0.04 -0.000009    0.00     -0.04   
    52. D(O   8,C   7,C   1,O  11)      0.06  0.000039    0.00      0.06   
    53. D(O   8,C   7,C   1,C   0)   -179.82  0.000042   -0.10   -179.92   
    54. D(C   2,C   7,C   1,O  11)   -179.87  0.000050   -0.04   -179.91   
    55. D(O   8,C   7,C   2,C   3)   -179.97  0.000002   -0.04   -180.02   
    56. D(C   2,C   7,C   1,C   0)      0.25  0.000053   -0.14      0.11   
    57. D(O   8,C   7,C   2,H   5)      0.06  0.000005   -0.01      0.05   
    58. D(O  10,C   9,C   3,H   6)     -0.06 -0.000016    0.01     -0.05   
    59. D(C   0,C   9,C   3,H   6)    179.93  0.000000   -0.00    179.93   
    60. D(C   0,C   9,C   3,C   2)     -0.01  0.000030   -0.09     -0.10   
    61. D(O  10,C   9,C   0,H   4)      0.43  0.000095   -0.23      0.20   
    62. D(O  10,C   9,C   0,C   1)   -179.79  0.000031   -0.07   -179.86   
    63. D(O  10,C   9,C   3,C   2)    180.00  0.000014   -0.08    179.92   
    64. D(C   3,C   9,C   0,H   4)   -179.57  0.000079   -0.22   -179.78   
    65. D(C   3,C   9,C   0,C   1)      0.22  0.000015   -0.05      0.16   
    66. D(C  12,O  11,C   1,C   7)    178.64  0.000086    0.99    179.63   
    67. D(C  12,O  11,C   1,C   0)     -1.48  0.000083    1.10     -0.39   
    68. D(H  15,C  12,O  11,C   1)    -58.14  0.000533   -2.07    -60.21   
    69. D(H  14,C  12,O  11,C   1)   -177.43  0.000160   -1.93   -179.36   
    70. D(H  13,C  12,O  11,C   1)     63.48  0.000172   -1.97     61.50   
    ----------------------------------------------------------------------------

         *************************************************************
         *                GEOMETRY OPTIMIZATION CYCLE   9            *
         *************************************************************
---------------------------------
CARTESIAN COORDINATES (ANGSTROEM)
---------------------------------
  C      0.261303   -1.069375    0.385519
  C      0.929973    0.132034    0.367786
  C     -1.163811    1.280168   -0.207822
  C     -1.835175    0.079804   -0.189429
  H      0.773349   -2.000735    0.606957
  H     -1.684848    2.209145   -0.435009
  H     -2.902048    0.029305   -0.400437
  C      0.247039    1.397927    0.064174
  O      0.868953    2.504826    0.047438
  C     -1.160648   -1.166078    0.109830
  O     -1.771321   -2.280438    0.130935
  O      2.265297    0.286199    0.621662
  C      3.017618   -0.880781    0.935028
  H      3.005628   -1.598462    0.104232
  H      4.041500   -0.544466    1.112143
  H      2.633902   -1.375757    1.836509

----------------------------
CARTESIAN COORDINATES (A.U.)
----------------------------
  NO LB      ZA    FRAG     MASS         X           Y           Z
   0 C     6.0000    0    12.011    0.493791   -2.020826    0.728525
   1 C     6.0000    0    12.011    1.757394    0.249508    0.695015
   2 C     6.0000    0    12.011   -2.199284    2.419166   -0.392728
   3 C     6.0000    0    12.011   -3.467979    0.150807   -0.357968
   4 H     1.0000    0     1.008    1.461418   -3.780840    1.146983
   5 H     1.0000    0     1.008   -3.183901    4.174679   -0.822047
   6 H     1.0000    0     1.008   -5.484075    0.055378   -0.756716
   7 C     6.0000    0    12.011    0.466837    2.641700    0.121272
   8 O     8.0000    0    15.999    1.642084    4.733435    0.089646
   9 C     6.0000    0    12.011   -2.193308   -2.203568    0.207549
  10 O     8.0000    0    15.999   -3.347312   -4.309403    0.247430
  11 O     8.0000    0    15.999    4.280791    0.540839    1.174772
  12 C     6.0000    0    12.011    5.702471   -1.664434    1.766946
  13 H     1.0000    0     1.008    5.679814   -3.020655    0.196970
  14 H     1.0000    0     1.008    7.637328   -1.028891    2.101646
  15 H     1.0000    0     1.008    4.977353   -2.599805    3.470498

--------------------------------
INTERNAL COORDINATES (ANGSTROEM)
--------------------------------
 C      0   0   0     0.000000000000     0.00000000     0.00000000
 C      1   0   0     1.375069864379     0.00000000     0.00000000
 C      2   1   0     2.456311587044    89.82247869     0.00000000
 C      3   2   1     1.375478912915    90.28704328     0.05451795
 H      1   2   3     1.085659538354   121.52093336   179.82221983
 H      3   2   1     1.089078563808   148.80415320   180.12455771
 H      4   3   2     1.088710715617   121.07711995   179.99678011
 C      3   2   1     1.441647732084    32.83539416   180.09150481
 O      8   3   2     1.269756521837   123.23315860   180.02584703
 C      4   3   2     1.448020379193   121.75307358     0.00000000
 O     10   4   3     1.270891159995   122.27808907   179.92452893
 O      2   1   3     1.367958258900   124.80261257   179.96457673
 C     12   2   1     1.423385662177   117.67112536   359.61276751
 H     13  12   2     1.097921589343   111.31890509    61.50570660
 H     13  12   2     1.092159498508   106.18492958   180.64076396
 H     13  12   2     1.097682799430   111.45320449   299.78729034

---------------------------
INTERNAL COORDINATES (A.U.)
---------------------------
 C      0   0   0     0.000000000000     0.00000000     0.00000000
 C      1   0   0     2.598505458685     0.00000000     0.00000000
 C      2   1   0     4.641756199090    89.82247869     0.00000000
 C      3   2   1     2.599278448393    90.28704328     0.05451795
 H      1   2   3     2.051599202168   121.52093336   179.82221983
 H      3   2   1     2.058060223922   148.80415320   180.12455771
 H      4   3   2     2.057365091582   121.07711995   179.99678011
 C      3   2   1     2.724319395227    32.83539416   180.09150481
 O      8   3   2     2.399492083033   123.23315860   180.02584703
 C      4   3   2     2.736361953011   121.75307358     0.00000000
 O     10   4   3     2.401636238411   122.27808907   179.92452893
 O      2   1   3     2.585066471957   124.80261257   179.96457673
 C     12   2   1     2.689809084464   117.67112536   359.61276751
 H     13  12   2     2.074771120379   111.31890509    61.50570660
 H     13  12   2     2.063882346741   106.18492958   180.64076396
 H     13  12   2     2.074319872839   111.45320449   299.78729034


           ************************************************************
           *        Program running with 4 parallel MPI-processes     *
           *              working on a common directory               *
           ************************************************************
------------------------------------------------------------------------------
                   ___                                                        
                  /   \      - P O W E R E D   B Y -                         
                 /     \                                                     
                 |  |  |   _    _      __       _____    __    __             
                 |  |  |  | |  | |    /  \     |  _  \  |  |  /  |          
                  \  \/   | |  | |   /    \    | | | |  |  | /  /          
                 / \  \   | |__| |  /  /\  \   | |_| |  |  |/  /          
                |  |  |   |  __  | /  /__\  \  |    /   |      \           
                |  |  |   | |  | | |   __   |  |    \   |  |\   \          
                \     /   | |  | | |  |  |  |  | |\  \  |  | \   \       
                 \___/    |_|  |_| |__|  |__|  |_| \__\ |__|  \__/        
                                                                              
                      - O R C A' S   B I G   F R I E N D -                    
                                      &                                       
                       - I N T E G R A L  F E E D E R -                       
                                                                              
 v1 FN, 2020, v2 2021                                                         
------------------------------------------------------------------------------


Reading SHARK input file Q10_1e_0H_B3LYP_631Gd_opt.SHARKINP.tmp ... ok
----------------------
SHARK INTEGRAL PACKAGE
----------------------

Number of atoms                             ...     16
Number of basis functions                   ...    152
Number of shells                            ...     72
Maximum angular momentum                    ...      2
Integral batch strategy                     ... SHARK/LIBINT Hybrid
RI-J (if used) integral strategy            ... SPLIT-RIJ (Revised 2003 algorithm where possible)
Printlevel                                  ...      1
Contraction scheme used                     ... SEGMENTED contraction
Coulomb Range Separation                    ... NOT USED
Exchange Range Separation                   ... NOT USED
Finite Nucleus Model                        ... NOT USED
Auxiliary Coulomb fitting basis             ... AVAILABLE
   # of basis functions in Aux-J            ...    556
   # of shells in Aux-J                     ...    180
   Maximum angular momentum in Aux-J        ...      4
Auxiliary J/K fitting basis                 ... NOT available
Auxiliary Correlation fitting basis         ... NOT available
Auxiliary 'external' fitting basis          ... NOT available
Integral threshold                          ...     2.500000e-11
Primitive cut-off                           ...     2.500000e-12
Primitive pair pre-selection threshold      ...     2.500000e-12

Calculating pre-screening integrals         ... done (  0.0 sec) Dimension = 72
Organizing shell pair data                  ... done (  0.0 sec)
Shell pair information
Total number of shell pairs                 ...      2628
Shell pairs after pre-screening             ...      2394
Total number of primitive shell pairs       ...     15453
Primitive shell pairs kept                  ...      8977
          la=0 lb=0:    781 shell pairs
          la=1 lb=0:    790 shell pairs
          la=1 lb=1:    207 shell pairs
          la=2 lb=0:    370 shell pairs
          la=2 lb=1:    195 shell pairs
          la=2 lb=2:     51 shell pairs

Calculating one electron integrals          ... done (  0.0 sec)
Calculating RI/J V-Matrix + Cholesky decomp.... done (  0.0 sec)
Calculating Nuclear repulsion               ... done (  0.0 sec) ENN=    491.228782393634 Eh

SHARK setup successfully completed in   0.2 seconds

Maximum memory used throughout the entire GTOINT-calculation: 12.4 MB


           ************************************************************
           *        Program running with 4 parallel MPI-processes     *
           *              working on a common directory               *
           ************************************************************

Diagonalization of the overlap matrix:
Smallest eigenvalue                        ... 5.808e-04
Time for diagonalization                   ...    0.005 sec
Threshold for overlap eigenvalues          ... 1.000e-08
Number of eigenvalues below threshold      ... 0
Time for construction of square roots      ...    0.002 sec
Total time needed                          ...    0.007 sec

-------------------
DFT GRID GENERATION
-------------------

General Integration Accuracy     IntAcc      ... 4.959
Radial Grid Type                 RadialGrid  ... OptM3 with GC (2021)
Angular Grid (max. ang.)         AngularGrid ... 6 (Lebedev-590)
Angular grid pruning method      GridPruning ... 4 (adaptive)
Weight generation scheme         WeightScheme... Becke
Basis function cutoff            BFCut       ... 1.0000e-11
Integration weight cutoff        WCut        ... 1.0000e-14
Angular grids for H and He will be reduced by one unit
Partially contracted basis set               ... off
Rotationally invariant grid construction     ... off

Total number of grid points                  ...   195633
Total number of batches                      ...     3065
Average number of points per batch           ...       63
Average number of grid points per atom       ...    12227
Time for grid setup =    3.266 sec

--------------------
COSX GRID GENERATION
--------------------

GRIDX 1
-------
General Integration Accuracy     IntAcc      ... 4.020
Radial Grid Type                 RadialGrid  ... OptM3 with GC (2021)
Angular Grid (max. ang.)         AngularGrid ... 2 (Lebedev-110)
Angular grid pruning method      GridPruning ... 4 (adaptive)
Weight generation scheme         WeightScheme... Becke
Basis function cutoff            BFCut       ... 1.0000e-11
Integration weight cutoff        WCut        ... 1.0000e-14
Angular grids for H and He will be reduced by one unit
Partially contracted basis set               ... on
Rotationally invariant grid construction     ... off

Total number of grid points                  ...    22636
Total number of batches                      ...      363
Average number of points per batch           ...       62
Average number of grid points per atom       ...     1415
UseSFitting                                  ... on

GRIDX 2
-------
General Integration Accuracy     IntAcc      ... 4.338
Radial Grid Type                 RadialGrid  ... OptM3 with GC (2021)
Angular Grid (max. ang.)         AngularGrid ... 3 (Lebedev-194)
Angular grid pruning method      GridPruning ... 4 (adaptive)
Weight generation scheme         WeightScheme... Becke
Basis function cutoff            BFCut       ... 1.0000e-11
Integration weight cutoff        WCut        ... 1.0000e-14
Angular grids for H and He will be reduced by one unit
Partially contracted basis set               ... on
Rotationally invariant grid construction     ... off

Total number of grid points                  ...    49873
Total number of batches                      ...      788
Average number of points per batch           ...       63
Average number of grid points per atom       ...     3117
UseSFitting                                  ... on

GRIDX 3
-------
General Integration Accuracy     IntAcc      ... 4.871
Radial Grid Type                 RadialGrid  ... OptM3 with GC (2021)
Angular Grid (max. ang.)         AngularGrid ... 4 (Lebedev-302)
Angular grid pruning method      GridPruning ... 4 (adaptive)
Weight generation scheme         WeightScheme... Becke
Basis function cutoff            BFCut       ... 1.0000e-11
Integration weight cutoff        WCut        ... 1.0000e-14
Angular grids for H and He will be reduced by one unit
Partially contracted basis set               ... on
Rotationally invariant grid construction     ... off

Total number of grid points                  ...    92870
Total number of batches                      ...     1460
Average number of points per batch           ...       63
Average number of grid points per atom       ...     5804
UseSFitting                                  ... on

Time for X-Grid setup             =    1.473 sec


--------------------
CPCM SOLVATION MODEL
--------------------
CPCM parameters:
  Epsilon                                         ...      80.4000
  Refrac                                          ...       1.3300
  Rsolv                                           ...       1.3000
  Surface type                                    ... GAUSSIAN VDW
  Epsilon function type                           ...         CPCM
Radii:
 Radius for C  used is    3.8550 Bohr (=   2.0400 Ang.)
 Radius for H  used is    2.4944 Bohr (=   1.3200 Ang.)
 Radius for O  used is    3.4469 Bohr (=   1.8240 Ang.)
Calculating surface                               ...        done! (  0.0s)
GEPOL surface points                              ...          928
GEPOL Volume                                      ...    1103.5701
GEPOL Surface-area                                ...     620.4234
Calculating surface distance matrix               ...        done! (  0.0s)
Performing Cholesky decomposition & store         ...        done! (  0.0s)
Overall time for CPCM initialization              ...                 0.0s
--------------
SCF ITERATIONS
--------------
ITER       Energy         Delta-E        Max-DP      RMS-DP      [F,P]     Damp
               ***  Starting incremental Fock matrix formation  ***
  0   -495.8425453334   0.000000000000 0.00070249  0.00001861  0.0090471 0.7000
  1   -495.8426134488  -0.000068115397 0.00064307  0.00001813  0.0071552 0.7000
                               ***Turning on DIIS***
  2   -495.8426676465  -0.000054197729 0.00165205  0.00004942  0.0053717 0.0000
  3   -495.8428065958  -0.000138949330 0.00043394  0.00001303  0.0007101 0.0000
               *** Restarting incremental Fock matrix formation ***
                                   *** Resetting DIIS ***
  4   -495.8428090651  -0.000002469237 0.00019390  0.00000551  0.0001905 0.0000
  5   -495.8428088633   0.000000201777 0.00012832  0.00000356  0.0003612 0.0000
  6   -495.8428092066  -0.000000343265 0.00002302  0.00000055  0.0000148 0.0000
  7   -495.8428092125  -0.000000005990 0.00001315  0.00000032  0.0000103 0.0000
  8   -495.8428092109   0.000000001652 0.00000963  0.00000021  0.0000033 0.0000
  9   -495.8428092096   0.000000001312 0.00000557  0.00000013  0.0000017 0.0000
                 **** Energy Check signals convergence ****

               *****************************************************
               *                     SUCCESS                       *
               *           SCF CONVERGED AFTER  10 CYCLES          *
               *****************************************************

Old exchange energy                            =    -12.677976725 Eh
New exchange energy                            =    -12.677977525 Eh
Exchange energy change after final integration =     -0.000000800 Eh
Total energy after final integration           =   -495.842810015 Eh
Final COS-X integration done in                =     5.523 sec
Total Energy       :         -495.84281002 Eh          -13492.56881 eV
  Last Energy change         ...   -5.8659e-09  Tolerance :   1.0000e-08
  Last MAX-Density change    ...    0.0000e+00  Tolerance :   1.0000e-07
             **** THE GBW FILE WAS UPDATED (Q10_1e_0H_B3LYP_631Gd_opt.gbw) ****
             **** DENSITY Q10_1e_0H_B3LYP_631Gd_opt.scfp WAS UPDATED ****
             **** ENERGY FILE WAS UPDATED (Q10_1e_0H_B3LYP_631Gd_opt.en.tmp) ****
----------------------
UHF SPIN CONTAMINATION
----------------------

Warning: in a DFT calculation there is little theoretical justification to 
         calculate <S**2> as in Hartree-Fock theory. We will do it anyways
         but you should keep in mind that the values have only limited relevance

Expectation value of <S**2>     :     0.760450
Ideal value S*(S+1) for S=0.5   :     0.750000
Deviation                       :     0.010450

             **** THE GBW FILE WAS UPDATED (Q10_1e_0H_B3LYP_631Gd_opt.gbw) ****
             **** DENSITY Q10_1e_0H_B3LYP_631Gd_opt.scfp WAS UPDATED ****
Total SCF time: 0 days 0 hours 0 min 44 sec 

Maximum memory used throughout the entire SCF-calculation: 58.7 MB

-------------------------   --------------------
FINAL SINGLE POINT ENERGY      -495.842810015302
-------------------------   --------------------


           ************************************************************
           *        Program running with 4 parallel MPI-processes     *
           *              working on a common directory               *
           ************************************************************
------------------------------------------------------------------------------
                         ORCA SCF GRADIENT CALCULATION
------------------------------------------------------------------------------

 ... reading COSX grid (gridx3)
Gradient of the Kohn-Sham DFT energy:
Kohn-Sham wavefunction type      ... UKS
Hartree-Fock exchange scaling    ...    0.200
Number of operators              ...    2
Number of atoms                  ...   16
Basis set dimensions             ...  152
Integral neglect threshold       ... 2.5e-11
Integral primitive cutoff        ... 2.5e-12
SHARK Integral package           ... ON

Nuc. rep. gradient       (SHARK) ... done (  0.0 sec)
HCore & Overlap gradient (SHARK) ... done (  0.1 sec)
RI-J gradient            (SHARK) ... done (  0.5 sec)
COSX-gradient                    ... done (  7.5 sec)
Exchange-correlation gradient    ... done

------------------
CARTESIAN GRADIENT
------------------

   1   C   :   -0.000172986   -0.000193121    0.000117211
   2   C   :    0.000097828   -0.000164572    0.000085006
   3   C   :    0.000186550    0.000074186    0.000059889
   4   C   :   -0.000138026   -0.000148760   -0.000069688
   5   H   :    0.000029024    0.000085144   -0.000133276
   6   H   :    0.000180555    0.000083733   -0.000000112
   7   H   :    0.000036723   -0.000099683    0.000003167
   8   C   :   -0.000396944    0.000581617   -0.000206932
   9   O   :   -0.000142238   -0.000581889   -0.000029989
  10   C   :   -0.000143530   -0.000134881    0.000021900
  11   O   :    0.000227935    0.000416000    0.000014354
  12   O   :    0.000272692    0.000202065   -0.000075663
  13   C   :   -0.000007068    0.000198352    0.000310791
  14   H   :   -0.000108954   -0.000005187   -0.000110555
  15   H   :    0.000016995   -0.000148190    0.000113388
  16   H   :    0.000053930   -0.000112008   -0.000073213

Difference to translation invariance:
           :   -0.0000075154    0.0000528057    0.0000262794

Difference to rotation invariance:
           :   -0.0003802585   -0.0009353491   -0.0005239332

Norm of the cartesian gradient     ...    0.0013384131
RMS gradient                       ...    0.0001931833
MAX gradient                       ...    0.0005818893

-------
TIMINGS
-------

Total SCF gradient time            ...       13.357 sec

One electron gradient       ....       0.072 sec  (  0.5%)
RI-J Coulomb gradient       ....       0.501 sec  (  3.8%)
COSX gradient               ....       7.452 sec  ( 55.8%)
XC gradient                 ....       4.441 sec  ( 33.2%)
CPCM gradient               ....       0.245 sec  (  1.8%)
   A-Matrix (El+Nuc)        ....       0.062 sec  (  0.5%)
   Potential                ....       0.183 sec  (  1.4%)

Maximum memory used throughout the entire SCFGRAD-calculation: 45.0 MB
------------------------------------------------------------------------------
                         ORCA GEOMETRY RELAXATION STEP
------------------------------------------------------------------------------

Reading the OPT-File                    .... done
Getting information on internals        .... done
Copying old internal coords+grads       .... done
Making the new internal coordinates     .... (new redundants).... done
Validating the new internal coordinates .... (new redundants).... done
Calculating the B-matrix                .... done
Calculating the G,G- and P matrices     .... done
Transforming gradient to internals      .... done
Projecting the internal gradient        .... done
Number of atoms                         ....  16
Number of internal coordinates          ....  70
Current Energy                          ....  -495.842810015 Eh
Current gradient norm                   ....     0.001338413 Eh/bohr
Maximum allowed component of the step   ....  0.300
Current trust radius                    ....  0.300
Updating the Hessian (BFGS)             .... done
Forming the augmented Hessian           .... done
Diagonalizing the augmented Hessian     .... done
Last element of RFO vector              ....  0.999896340
Lowest eigenvalues of augmented Hessian:
 -0.000007105  0.005896025  0.017543375  0.024384273  0.025737003
Length of the computed step             ....  0.014399708
The final length of the internal step   ....  0.014399708
Converting the step to cartesian space:
 Initial RMS(Int)=    0.0017210943
Transforming coordinates:
 Iter   0:  RMS(Cart)=    0.0042639277 RMS(Int)=    1.3004544696
 Iter   1:  RMS(Cart)=    0.0000156461 RMS(Int)=    0.0000125192
 Iter   2:  RMS(Cart)=    0.0000001163 RMS(Int)=    0.0000000519
 Iter   3:  RMS(Cart)=    0.0000000009 RMS(Int)=    0.0000000007
done
Storing new coordinates                 .... done

                                .--------------------.
          ----------------------|Geometry convergence|-------------------------
          Item                value                   Tolerance       Converged
          ---------------------------------------------------------------------
          Energy change      -0.0000354125            0.0000002000      NO
          RMS gradient        0.0001526890            0.0000080000      NO
          MAX gradient        0.0005822896            0.0000300000      NO
          RMS step            0.0017210943            0.0001000000      NO
          MAX step            0.0068417985            0.0002000000      NO
          ........................................................
          Max(Bonds)      0.0006      Max(Angles)    0.07
          Max(Dihed)        0.39      Max(Improp)    0.00
          ---------------------------------------------------------------------

The optimization has not yet converged - more geometry cycles are needed


    ---------------------------------------------------------------------------
                         Redundant Internal Coordinates
                            (Angstroem and degrees)

        Definition                    Value    dE/dq     Step     New-Value
    ----------------------------------------------------------------------------
     1. B(C   1,C   0)                1.3751  0.000017  0.0000    1.3751   
     2. B(C   3,C   2)                1.3755  0.000161 -0.0002    1.3753   
     3. B(H   4,C   0)                1.0857 -0.000082  0.0001    1.0858   
     4. B(H   5,C   2)                1.0891 -0.000020  0.0000    1.0891   
     5. B(H   6,C   3)                1.0887 -0.000031  0.0000    1.0887   
     6. B(C   7,C   2)                1.4416 -0.000276  0.0003    1.4420   
     7. B(C   7,C   1)                1.4701  0.000166 -0.0003    1.4697   
     8. B(O   8,C   7)                1.2698 -0.000582  0.0006    1.2703   
     9. B(C   9,C   3)                1.4480 -0.000095  0.0001    1.4481   
    10. B(C   9,C   0)                1.4517 -0.000078  0.0001    1.4517   
    11. B(O  10,C   9)                1.2709 -0.000468  0.0005    1.2714   
    12. B(O  11,C   1)                1.3680  0.000282 -0.0003    1.3677   
    13. B(C  12,O  11)                1.4234  0.000072  0.0000    1.4234   
    14. B(H  13,C  12)                1.0979  0.000101 -0.0002    1.0977   
    15. B(H  14,C  12)                1.0922 -0.000008  0.0000    1.0922   
    16. B(H  15,C  12)                1.0977 -0.000048  0.0001    1.0978   
    17. A(H   4,C   0,C   9)          116.33  0.000070   -0.00    116.33   
    18. A(C   1,C   0,C   9)          122.15 -0.000024   -0.01    122.14   
    19. A(C   1,C   0,H   4)          121.52 -0.000046    0.01    121.53   
    20. A(C   7,C   1,O  11)          113.25  0.000164   -0.01    113.24   
    21. A(C   0,C   1,O  11)          124.80 -0.000007   -0.01    124.79   
    22. A(C   0,C   1,C   7)          121.95 -0.000157    0.03    121.97   
    23. A(C   3,C   2,C   7)          123.12 -0.000038   -0.00    123.12   
    24. A(H   5,C   2,C   7)          115.97 -0.000172    0.06    116.03   
    25. A(C   3,C   2,H   5)          120.91  0.000210   -0.05    120.86   
    26. A(H   6,C   3,C   9)          117.17 -0.000067    0.03    117.20   
    27. A(C   2,C   3,H   6)          121.08  0.000167   -0.04    121.03   
    28. A(C   2,C   3,C   9)          121.75 -0.000101    0.02    121.77   
    29. A(C   1,C   7,C   2)          115.04  0.000165   -0.02    115.02   
    30. A(C   2,C   7,O   8)          123.23  0.000087   -0.02    123.21   
    31. A(C   1,C   7,O   8)          121.73 -0.000252    0.04    121.76   
    32. A(C   0,C   9,O  10)          121.73 -0.000096    0.01    121.74   
    33. A(C   0,C   9,C   3)          115.99  0.000154   -0.02    115.98   
    34. A(C   3,C   9,O  10)          122.28 -0.000058    0.00    122.28   
    35. A(C   1,O  11,C  12)          117.67 -0.000465    0.06    117.74   
    36. A(H  14,C  12,H  15)          109.47 -0.000107    0.00    109.48   
    37. A(H  13,C  12,H  15)          108.84 -0.000073    0.04    108.87   
    38. A(O  11,C  12,H  15)          111.45  0.000194   -0.04    111.41   
    39. A(H  13,C  12,H  14)          109.53  0.000016   -0.00    109.52   
    40. A(O  11,C  12,H  14)          106.18  0.000280   -0.06    106.12   
    41. A(O  11,C  12,H  13)          111.32 -0.000305    0.07    111.39   
    42. D(O  11,C   1,C   0,H   4)     -0.21 -0.000072    0.20     -0.01   
    43. D(O  11,C   1,C   0,C   9)    179.85 -0.000037    0.09    179.94   
    44. D(C   7,C   1,C   0,H   4)    179.76 -0.000073    0.23    179.99   
    45. D(C   7,C   1,C   0,C   9)     -0.17 -0.000038    0.12     -0.06   
    46. D(H   6,C   3,C   2,C   7)   -179.98  0.000003   -0.01   -179.99   
    47. D(H   6,C   3,C   2,H   5)     -0.05 -0.000008    0.02     -0.02   
    48. D(C   9,C   3,C   2,H   5)    179.98 -0.000013    0.04    180.02   
    49. D(C   9,C   3,C   2,C   7)      0.05 -0.000001    0.01      0.06   
    50. D(C   1,C   7,C   2,H   5)   -179.98 -0.000002    0.01   -179.97   
    51. D(C   1,C   7,C   2,C   3)     -0.04 -0.000012    0.04     -0.01   
    52. D(O   8,C   7,C   1,O  11)      0.06  0.000044   -0.11     -0.05   
    53. D(O   8,C   7,C   1,C   0)   -179.92  0.000045   -0.13   -180.05   
    54. D(C   2,C   7,C   1,O  11)   -179.91  0.000031   -0.08   -179.99   
    55. D(O   8,C   7,C   2,C   3)    179.98 -0.000026    0.07    180.05   
    56. D(C   2,C   7,C   1,C   0)      0.11  0.000032   -0.10      0.01   
    57. D(O   8,C   7,C   2,H   5)      0.04 -0.000015    0.04      0.09   
    58. D(O  10,C   9,C   3,H   6)     -0.05  0.000004   -0.01     -0.06   
    59. D(C   0,C   9,C   3,H   6)    179.93 -0.000007    0.02    179.95   
    60. D(C   0,C   9,C   3,C   2)     -0.10 -0.000002    0.00     -0.10   
    61. D(O  10,C   9,C   0,H   4)      0.20  0.000045   -0.14      0.06   
    62. D(O  10,C   9,C   0,C   1)   -179.86  0.000011   -0.03   -179.89   
    63. D(O  10,C   9,C   3,C   2)    179.92  0.000009   -0.03    179.89   
    64. D(C   3,C   9,C   0,H   4)   -179.78  0.000056   -0.17   -179.95   
    65. D(C   3,C   9,C   0,C   1)      0.16  0.000022   -0.07      0.10   
    66. D(C  12,O  11,C   1,C   7)    179.63  0.000081   -0.15    179.48   
    67. D(C  12,O  11,C   1,C   0)     -0.39  0.000080   -0.13     -0.52   
    68. D(H  15,C  12,O  11,C   1)    -60.21  0.000174   -0.39    -60.60   
    69. D(H  14,C  12,O  11,C   1)   -179.36  0.000025   -0.33   -179.69   
    70. D(H  13,C  12,O  11,C   1)     61.51  0.000003   -0.33     61.18   
    ----------------------------------------------------------------------------

         *************************************************************
         *                GEOMETRY OPTIMIZATION CYCLE  10            *
         *************************************************************
---------------------------------
CARTESIAN COORDINATES (ANGSTROEM)
---------------------------------
  C      0.261041   -1.069836    0.384631
  C      0.929742    0.131565    0.367058
  C     -1.163753    1.280218   -0.207467
  C     -1.834940    0.079915   -0.190568
  H      0.772477   -2.001119    0.608385
  H     -1.685721    2.208933   -0.433616
  H     -2.901793    0.030367   -0.402092
  C      0.247276    1.397755    0.065326
  O      0.868809    2.505576    0.051093
  C     -1.160792   -1.166424    0.107966
  O     -1.771935   -2.281100    0.128212
  O      2.265025    0.285180    0.620025
  C      3.018004   -0.880925    0.935126
  H      3.001739   -1.603334    0.108748
  H      4.042812   -0.543486    1.104852
  H      2.638720   -1.369968    1.841841

----------------------------
CARTESIAN COORDINATES (A.U.)
----------------------------
  NO LB      ZA    FRAG     MASS         X           Y           Z
   0 C     6.0000    0    12.011    0.493297   -2.021697    0.726848
   1 C     6.0000    0    12.011    1.756957    0.248622    0.693638
   2 C     6.0000    0    12.011   -2.199174    2.419262   -0.392056
   3 C     6.0000    0    12.011   -3.467535    0.151017   -0.360122
   4 H     1.0000    0     1.008    1.459770   -3.781567    1.149680
   5 H     1.0000    0     1.008   -3.185552    4.174279   -0.819416
   6 H     1.0000    0     1.008   -5.483594    0.057386   -0.759844
   7 C     6.0000    0    12.011    0.467283    2.641374    0.123449
   8 O     8.0000    0    15.999    1.641812    4.734852    0.096552
   9 C     6.0000    0    12.011   -2.193579   -2.204221    0.204025
  10 O     8.0000    0    15.999   -3.348472   -4.310655    0.242285
  11 O     8.0000    0    15.999    4.280277    0.538913    1.171678
  12 C     6.0000    0    12.011    5.703201   -1.664707    1.767132
  13 H     1.0000    0     1.008    5.672465   -3.029862    0.205504
  14 H     1.0000    0     1.008    7.639808   -1.027040    2.087867
  15 H     1.0000    0     1.008    4.986458   -2.588864    3.480574

--------------------------------
INTERNAL COORDINATES (ANGSTROEM)
--------------------------------
 C      0   0   0     0.000000000000     0.00000000     0.00000000
 C      1   0   0     1.375075992158     0.00000000     0.00000000
 C      2   1   0     2.456054096530    89.83322705     0.00000000
 C      3   2   1     1.375320788853    90.28302656     0.00000000
 H      1   2   3     1.085780922936   121.53030311   179.99817469
 H      3   2   1     1.089084839031   148.86065027   180.05393944
 H      4   3   2     1.088747911376   121.03344616   180.00839217
 C      3   2   1     1.441954484058    32.83532608   180.00726230
 O      8   3   2     1.270344173884   123.21173071   180.05937405
 C      4   3   2     1.448087396193   121.76861214     0.05256253
 O     10   4   3     1.271380988547   122.28257971   179.89326520
 O      2   1   3     1.367688444541   124.78830927   179.99224227
 C     12   2   1     1.423400194028   117.73589453   359.48104076
 H     13  12   2     1.097742863678   111.38565743    61.17789236
 H     13  12   2     1.092201459640   106.12017033   180.30742410
 H     13  12   2     1.097793422296   111.40916639   299.39542239

---------------------------
INTERNAL COORDINATES (A.U.)
---------------------------
 C      0   0   0     0.000000000000     0.00000000     0.00000000
 C      1   0   0     2.598517038508     0.00000000     0.00000000
 C      2   1   0     4.641269612538    89.83322705     0.00000000
 C      3   2   1     2.598979637220    90.28302656     0.00000000
 H      1   2   3     2.051828585785   121.53030311   179.99817469
 H      3   2   1     2.058072082375   148.86065027   180.05393944
 H      4   3   2     2.057435381379   121.03344616   180.00839217
 C      3   2   1     2.724899072449    32.83532608   180.00726230
 O      8   3   2     2.400602584464   123.21173071   180.05937405
 C      4   3   2     2.736488596789   121.76861214     0.05256253
 O     10   4   3     2.402561880227   122.28257971   179.89326520
 O      2   1   3     2.584556596710   124.78830927   179.99224227
 C     12   2   1     2.689836545683   117.73589453   359.48104076
 H     13  12   2     2.074433377818   111.38565743    61.17789236
 H     13  12   2     2.063961641789   106.12017033   180.30742410
 H     13  12   2     2.074528919759   111.40916639   299.39542239


           ************************************************************
           *        Program running with 4 parallel MPI-processes     *
           *              working on a common directory               *
           ************************************************************
------------------------------------------------------------------------------
                   ___                                                        
                  /   \      - P O W E R E D   B Y -                         
                 /     \                                                     
                 |  |  |   _    _      __       _____    __    __             
                 |  |  |  | |  | |    /  \     |  _  \  |  |  /  |          
                  \  \/   | |  | |   /    \    | | | |  |  | /  /          
                 / \  \   | |__| |  /  /\  \   | |_| |  |  |/  /          
                |  |  |   |  __  | /  /__\  \  |    /   |      \           
                |  |  |   | |  | | |   __   |  |    \   |  |\   \          
                \     /   | |  | | |  |  |  |  | |\  \  |  | \   \       
                 \___/    |_|  |_| |__|  |__|  |_| \__\ |__|  \__/        
                                                                              
                      - O R C A' S   B I G   F R I E N D -                    
                                      &                                       
                       - I N T E G R A L  F E E D E R -                       
                                                                              
 v1 FN, 2020, v2 2021                                                         
------------------------------------------------------------------------------


Reading SHARK input file Q10_1e_0H_B3LYP_631Gd_opt.SHARKINP.tmp ... ok
----------------------
SHARK INTEGRAL PACKAGE
----------------------

Number of atoms                             ...     16
Number of basis functions                   ...    152
Number of shells                            ...     72
Maximum angular momentum                    ...      2
Integral batch strategy                     ... SHARK/LIBINT Hybrid
RI-J (if used) integral strategy            ... SPLIT-RIJ (Revised 2003 algorithm where possible)
Printlevel                                  ...      1
Contraction scheme used                     ... SEGMENTED contraction
Coulomb Range Separation                    ... NOT USED
Exchange Range Separation                   ... NOT USED
Finite Nucleus Model                        ... NOT USED
Auxiliary Coulomb fitting basis             ... AVAILABLE
   # of basis functions in Aux-J            ...    556
   # of shells in Aux-J                     ...    180
   Maximum angular momentum in Aux-J        ...      4
Auxiliary J/K fitting basis                 ... NOT available
Auxiliary Correlation fitting basis         ... NOT available
Auxiliary 'external' fitting basis          ... NOT available
Integral threshold                          ...     2.500000e-11
Primitive cut-off                           ...     2.500000e-12
Primitive pair pre-selection threshold      ...     2.500000e-12

Calculating pre-screening integrals         ... done (  0.0 sec) Dimension = 72
Organizing shell pair data                  ... done (  0.0 sec)
Shell pair information
Total number of shell pairs                 ...      2628
Shell pairs after pre-screening             ...      2394
Total number of primitive shell pairs       ...     15453
Primitive shell pairs kept                  ...      8976
          la=0 lb=0:    781 shell pairs
          la=1 lb=0:    790 shell pairs
          la=1 lb=1:    207 shell pairs
          la=2 lb=0:    370 shell pairs
          la=2 lb=1:    195 shell pairs
          la=2 lb=2:     51 shell pairs

Calculating one electron integrals          ... done (  0.0 sec)
Calculating RI/J V-Matrix + Cholesky decomp.... done (  0.0 sec)
Calculating Nuclear repulsion               ... done (  0.0 sec) ENN=    491.188721926231 Eh

SHARK setup successfully completed in   0.2 seconds

Maximum memory used throughout the entire GTOINT-calculation: 12.4 MB


           ************************************************************
           *        Program running with 4 parallel MPI-processes     *
           *              working on a common directory               *
           ************************************************************

Diagonalization of the overlap matrix:
Smallest eigenvalue                        ... 5.808e-04
Time for diagonalization                   ...    0.004 sec
Threshold for overlap eigenvalues          ... 1.000e-08
Number of eigenvalues below threshold      ... 0
Time for construction of square roots      ...    0.002 sec
Total time needed                          ...    0.006 sec

-------------------
DFT GRID GENERATION
-------------------

General Integration Accuracy     IntAcc      ... 4.959
Radial Grid Type                 RadialGrid  ... OptM3 with GC (2021)
Angular Grid (max. ang.)         AngularGrid ... 6 (Lebedev-590)
Angular grid pruning method      GridPruning ... 4 (adaptive)
Weight generation scheme         WeightScheme... Becke
Basis function cutoff            BFCut       ... 1.0000e-11
Integration weight cutoff        WCut        ... 1.0000e-14
Angular grids for H and He will be reduced by one unit
Partially contracted basis set               ... off
Rotationally invariant grid construction     ... off

Total number of grid points                  ...   195632
Total number of batches                      ...     3062
Average number of points per batch           ...       63
Average number of grid points per atom       ...    12227
Time for grid setup =    3.284 sec

--------------------
COSX GRID GENERATION
--------------------

GRIDX 1
-------
General Integration Accuracy     IntAcc      ... 4.020
Radial Grid Type                 RadialGrid  ... OptM3 with GC (2021)
Angular Grid (max. ang.)         AngularGrid ... 2 (Lebedev-110)
Angular grid pruning method      GridPruning ... 4 (adaptive)
Weight generation scheme         WeightScheme... Becke
Basis function cutoff            BFCut       ... 1.0000e-11
Integration weight cutoff        WCut        ... 1.0000e-14
Angular grids for H and He will be reduced by one unit
Partially contracted basis set               ... on
Rotationally invariant grid construction     ... off

Total number of grid points                  ...    22637
Total number of batches                      ...      363
Average number of points per batch           ...       62
Average number of grid points per atom       ...     1415
UseSFitting                                  ... on

GRIDX 2
-------
General Integration Accuracy     IntAcc      ... 4.338
Radial Grid Type                 RadialGrid  ... OptM3 with GC (2021)
Angular Grid (max. ang.)         AngularGrid ... 3 (Lebedev-194)
Angular grid pruning method      GridPruning ... 4 (adaptive)
Weight generation scheme         WeightScheme... Becke
Basis function cutoff            BFCut       ... 1.0000e-11
Integration weight cutoff        WCut        ... 1.0000e-14
Angular grids for H and He will be reduced by one unit
Partially contracted basis set               ... on
Rotationally invariant grid construction     ... off

Total number of grid points                  ...    49873
Total number of batches                      ...      789
Average number of points per batch           ...       63
Average number of grid points per atom       ...     3117
UseSFitting                                  ... on

GRIDX 3
-------
General Integration Accuracy     IntAcc      ... 4.871
Radial Grid Type                 RadialGrid  ... OptM3 with GC (2021)
Angular Grid (max. ang.)         AngularGrid ... 4 (Lebedev-302)
Angular grid pruning method      GridPruning ... 4 (adaptive)
Weight generation scheme         WeightScheme... Becke
Basis function cutoff            BFCut       ... 1.0000e-11
Integration weight cutoff        WCut        ... 1.0000e-14
Angular grids for H and He will be reduced by one unit
Partially contracted basis set               ... on
Rotationally invariant grid construction     ... off

Total number of grid points                  ...    92871
Total number of batches                      ...     1460
Average number of points per batch           ...       63
Average number of grid points per atom       ...     5804
UseSFitting                                  ... on

Time for X-Grid setup             =    1.485 sec


--------------------
CPCM SOLVATION MODEL
--------------------
CPCM parameters:
  Epsilon                                         ...      80.4000
  Refrac                                          ...       1.3300
  Rsolv                                           ...       1.3000
  Surface type                                    ... GAUSSIAN VDW
  Epsilon function type                           ...         CPCM
Radii:
 Radius for C  used is    3.8550 Bohr (=   2.0400 Ang.)
 Radius for H  used is    2.4944 Bohr (=   1.3200 Ang.)
 Radius for O  used is    3.4469 Bohr (=   1.8240 Ang.)
Calculating surface                               ...        done! (  0.0s)
GEPOL surface points                              ...          927
GEPOL Volume                                      ...    1103.4658
GEPOL Surface-area                                ...     620.3981
Calculating surface distance matrix               ...        done! (  0.0s)
Performing Cholesky decomposition & store         ...        done! (  0.0s)
Overall time for CPCM initialization              ...                 0.0s
--------------
SCF ITERATIONS
--------------
ITER       Energy         Delta-E        Max-DP      RMS-DP      [F,P]     Damp
               ***  Starting incremental Fock matrix formation  ***
  0   -495.8427936625   0.000000000000 0.00020583  0.00000577  0.0020360 0.7000
  1   -495.8427987712  -0.000005108647 0.00018928  0.00000544  0.0016097 0.7000
                               ***Turning on DIIS***
  2   -495.8428028201  -0.000004048930 0.00048753  0.00001452  0.0012085 0.0000
  3   -495.8428131898  -0.000010369658 0.00011691  0.00000348  0.0001605 0.0000
               *** Restarting incremental Fock matrix formation ***
                                   *** Resetting DIIS ***
  4   -495.8428133671  -0.000000177369 0.00003786  0.00000104  0.0000268 0.0000
                 **** Energy Check signals convergence ****

               *****************************************************
               *                     SUCCESS                       *
               *           SCF CONVERGED AFTER   5 CYCLES          *
               *****************************************************

Old exchange energy                            =    -12.677810574 Eh
New exchange energy                            =    -12.677811346 Eh
Exchange energy change after final integration =     -0.000000772 Eh
Total energy after final integration           =   -495.842814135 Eh
Final COS-X integration done in                =     5.538 sec
Total Energy       :         -495.84281413 Eh          -13492.56892 eV
  Last Energy change         ...    4.4278e-09  Tolerance :   1.0000e-08
  Last MAX-Density change    ...    0.0000e+00  Tolerance :   1.0000e-07
             **** THE GBW FILE WAS UPDATED (Q10_1e_0H_B3LYP_631Gd_opt.gbw) ****
             **** DENSITY Q10_1e_0H_B3LYP_631Gd_opt.scfp WAS UPDATED ****
             **** ENERGY FILE WAS UPDATED (Q10_1e_0H_B3LYP_631Gd_opt.en.tmp) ****
----------------------
UHF SPIN CONTAMINATION
----------------------

Warning: in a DFT calculation there is little theoretical justification to 
         calculate <S**2> as in Hartree-Fock theory. We will do it anyways
         but you should keep in mind that the values have only limited relevance

Expectation value of <S**2>     :     0.760472
Ideal value S*(S+1) for S=0.5   :     0.750000
Deviation                       :     0.010472

             **** THE GBW FILE WAS UPDATED (Q10_1e_0H_B3LYP_631Gd_opt.gbw) ****
             **** DENSITY Q10_1e_0H_B3LYP_631Gd_opt.scfp WAS UPDATED ****
Total SCF time: 0 days 0 hours 0 min 29 sec 

Maximum memory used throughout the entire SCF-calculation: 58.8 MB

-------------------------   --------------------
FINAL SINGLE POINT ENERGY      -495.842814134504
-------------------------   --------------------


           ************************************************************
           *        Program running with 4 parallel MPI-processes     *
           *              working on a common directory               *
           ************************************************************
------------------------------------------------------------------------------
                         ORCA SCF GRADIENT CALCULATION
------------------------------------------------------------------------------

 ... reading COSX grid (gridx3)
Gradient of the Kohn-Sham DFT energy:
Kohn-Sham wavefunction type      ... UKS
Hartree-Fock exchange scaling    ...    0.200
Number of operators              ...    2
Number of atoms                  ...   16
Basis set dimensions             ...  152
Integral neglect threshold       ... 2.5e-11
Integral primitive cutoff        ... 2.5e-12
SHARK Integral package           ... ON

Nuc. rep. gradient       (SHARK) ... done (  0.0 sec)
HCore & Overlap gradient (SHARK) ... done (  0.1 sec)
RI-J gradient            (SHARK) ... done (  0.5 sec)
COSX-gradient                    ... done (  7.4 sec)
Exchange-correlation gradient    ... done

------------------
CARTESIAN GRADIENT
------------------

   1   C   :    0.000025660   -0.000075968    0.000046994
   2   C   :    0.000020832   -0.000043732    0.000042252
   3   C   :   -0.000017390    0.000017465    0.000021268
   4   C   :   -0.000039113   -0.000013392   -0.000041419
   5   H   :    0.000009154    0.000008456   -0.000023079
   6   H   :    0.000080809    0.000042304   -0.000009255
   7   H   :    0.000016180   -0.000032775   -0.000006954
   8   C   :   -0.000257745   -0.000134482   -0.000078695
   9   O   :    0.000128936    0.000097848   -0.000017693
  10   C   :    0.000062770    0.000282769   -0.000058783
  11   O   :   -0.000080584   -0.000140815    0.000029273
  12   O   :    0.000057742    0.000118997   -0.000041179
  13   C   :   -0.000009981    0.000009904    0.000075373
  14   H   :   -0.000053753    0.000004466   -0.000012454
  15   H   :    0.000012393   -0.000046957    0.000076440
  16   H   :    0.000036310   -0.000041944    0.000024793

Difference to translation invariance:
           :   -0.0000077803    0.0000521458    0.0000268818

Difference to rotation invariance:
           :   -0.0003745642   -0.0009327171   -0.0005281858

Norm of the cartesian gradient     ...    0.0005472797
RMS gradient                       ...    0.0000789930
MAX gradient                       ...    0.0002827691

-------
TIMINGS
-------

Total SCF gradient time            ...       13.353 sec

One electron gradient       ....       0.071 sec  (  0.5%)
RI-J Coulomb gradient       ....       0.498 sec  (  3.7%)
COSX gradient               ....       7.435 sec  ( 55.7%)
XC gradient                 ....       4.472 sec  ( 33.5%)
CPCM gradient               ....       0.247 sec  (  1.8%)
   A-Matrix (El+Nuc)        ....       0.063 sec  (  0.5%)
   Potential                ....       0.184 sec  (  1.4%)

Maximum memory used throughout the entire SCFGRAD-calculation: 45.1 MB
------------------------------------------------------------------------------
                         ORCA GEOMETRY RELAXATION STEP
------------------------------------------------------------------------------

Reading the OPT-File                    .... done
Getting information on internals        .... done
Copying old internal coords+grads       .... done
Making the new internal coordinates     .... (new redundants).... done
Validating the new internal coordinates .... (new redundants).... done
Calculating the B-matrix                .... done
Calculating the G,G- and P matrices     .... done
Transforming gradient to internals      .... done
Projecting the internal gradient        .... done
Number of atoms                         ....  16
Number of internal coordinates          ....  70
Current Energy                          ....  -495.842814135 Eh
Current gradient norm                   ....     0.000547280 Eh/bohr
Maximum allowed component of the step   ....  0.300
Current trust radius                    ....  0.300
Updating the Hessian (BFGS)             .... done
Forming the augmented Hessian           .... done
Diagonalizing the augmented Hessian     .... done
Last element of RFO vector              ....  0.999991561
Lowest eigenvalues of augmented Hessian:
 -0.000000799  0.005963645  0.016519594  0.024255828  0.024470399
Length of the computed step             ....  0.004108413
The final length of the internal step   ....  0.004108413
Converting the step to cartesian space:
 Initial RMS(Int)=    0.0004910493
Transforming coordinates:
 Iter   0:  RMS(Cart)=    0.0010375775 RMS(Int)=    1.0618631222
 Iter   1:  RMS(Cart)=    0.0000009023 RMS(Int)=    0.0000006298
 Iter   2:  RMS(Cart)=    0.0000000013 RMS(Int)=    0.0000000005
done
Storing new coordinates                 .... done

                                .--------------------.
          ----------------------|Geometry convergence|-------------------------
          Item                value                   Tolerance       Converged
          ---------------------------------------------------------------------
          Energy change      -0.0000041192            0.0000002000      NO
          RMS gradient        0.0000523833            0.0000080000      NO
          MAX gradient        0.0001683777            0.0000300000      NO
          RMS step            0.0004910493            0.0001000000      NO
          MAX step            0.0012714040            0.0002000000      NO
          ........................................................
          Max(Bonds)      0.0001      Max(Angles)    0.03
          Max(Dihed)        0.07      Max(Improp)    0.00
          ---------------------------------------------------------------------

The optimization has not yet converged - more geometry cycles are needed


    ---------------------------------------------------------------------------
                         Redundant Internal Coordinates
                            (Angstroem and degrees)

        Definition                    Value    dE/dq     Step     New-Value
    ----------------------------------------------------------------------------
     1. B(C   1,C   0)                1.3751 -0.000009  0.0000    1.3751   
     2. B(C   3,C   2)                1.3753  0.000021 -0.0000    1.3753   
     3. B(H   4,C   0)                1.0858 -0.000003  0.0000    1.0858   
     4. B(H   5,C   2)                1.0891 -0.000006  0.0000    1.0891   
     5. B(H   6,C   3)                1.0887 -0.000012  0.0000    1.0888   
     6. B(C   7,C   2)                1.4420 -0.000051  0.0001    1.4421   
     7. B(C   7,C   1)                1.4697  0.000042 -0.0001    1.4696   
     8. B(O   8,C   7)                1.2703  0.000143 -0.0000    1.2703   
     9. B(C   9,C   3)                1.4481 -0.000022  0.0000    1.4481   
    10. B(C   9,C   0)                1.4517  0.000038 -0.0000    1.4517   
    11. B(O  10,C   9)                1.2714  0.000168 -0.0001    1.2713   
    12. B(O  11,C   1)                1.3677  0.000083 -0.0001    1.3675   
    13. B(C  12,O  11)                1.4234  0.000077 -0.0001    1.4233   
    14. B(H  13,C  12)                1.0977  0.000020 -0.0000    1.0977   
    15. B(H  14,C  12)                1.0922  0.000013 -0.0000    1.0922   
    16. B(H  15,C  12)                1.0978  0.000007  0.0000    1.0978   
    17. A(H   4,C   0,C   9)          116.33  0.000039   -0.01    116.32   
    18. A(C   1,C   0,C   9)          122.14 -0.000049    0.01    122.15   
    19. A(C   1,C   0,H   4)          121.53  0.000010   -0.00    121.53   
    20. A(C   7,C   1,O  11)          113.24  0.000038   -0.01    113.23   
    21. A(C   0,C   1,O  11)          124.79  0.000011   -0.00    124.79   
    22. A(C   0,C   1,C   7)          121.97 -0.000049    0.01    121.98   
    23. A(C   3,C   2,C   7)          123.12 -0.000034    0.01    123.12   
    24. A(H   5,C   2,C   7)          116.03 -0.000063    0.02    116.04   
    25. A(C   3,C   2,H   5)          120.86  0.000097   -0.02    120.83   
    26. A(H   6,C   3,C   9)          117.20 -0.000025    0.01    117.21   
    27. A(C   2,C   3,H   6)          121.03  0.000069   -0.02    121.02   
    28. A(C   2,C   3,C   9)          121.77 -0.000043    0.01    121.78   
    29. A(C   1,C   7,C   2)          115.02  0.000089   -0.02    115.01   
    30. A(C   2,C   7,O   8)          123.21  0.000019   -0.00    123.21   
    31. A(C   1,C   7,O   8)          121.76 -0.000107    0.02    121.78   
    32. A(C   0,C   9,O  10)          121.74 -0.000060    0.01    121.75   
    33. A(C   0,C   9,C   3)          115.98  0.000087   -0.02    115.96   
    34. A(C   3,C   9,O  10)          122.28 -0.000026    0.01    122.29   
    35. A(C   1,O  11,C  12)          117.74 -0.000148    0.03    117.77   
    36. A(H  14,C  12,H  15)          109.48 -0.000071    0.02    109.49   
    37. A(H  13,C  12,H  15)          108.87 -0.000019    0.01    108.88   
    38. A(O  11,C  12,H  15)          111.41  0.000094   -0.02    111.39   
    39. A(H  13,C  12,H  14)          109.52  0.000022   -0.01    109.52   
    40. A(O  11,C  12,H  14)          106.12  0.000087   -0.03    106.09   
    41. A(O  11,C  12,H  13)          111.39 -0.000112    0.03    111.42   
    42. D(O  11,C   1,C   0,H   4)     -0.01 -0.000017    0.06      0.05   
    43. D(O  11,C   1,C   0,C   9)    179.94 -0.000010    0.03    179.97   
    44. D(C   7,C   1,C   0,H   4)    179.99 -0.000020    0.07    180.07   
    45. D(C   7,C   1,C   0,C   9)     -0.06 -0.000012    0.04     -0.01   
    46. D(H   6,C   3,C   2,C   7)   -179.99  0.000001   -0.00   -179.99   
    47. D(H   6,C   3,C   2,H   5)     -0.02 -0.000006    0.02     -0.01   
    48. D(C   9,C   3,C   2,H   5)   -179.98 -0.000003    0.01   -179.97   
    49. D(C   9,C   3,C   2,C   7)      0.06  0.000005   -0.01      0.05   
    50. D(C   1,C   7,C   2,H   5)   -179.97 -0.000010    0.03   -179.95   
    51. D(C   1,C   7,C   2,C   3)     -0.01 -0.000017    0.05      0.04   
    52. D(O   8,C   7,C   1,O  11)     -0.05  0.000012   -0.04     -0.09   
    53. D(O   8,C   7,C   1,C   0)    179.95  0.000015   -0.05    179.90   
    54. D(C   2,C   7,C   1,O  11)   -179.99  0.000018   -0.05   -180.04   
    55. D(O   8,C   7,C   2,C   3)   -179.95 -0.000011    0.03   -179.92   
    56. D(C   2,C   7,C   1,C   0)      0.01  0.000021   -0.06     -0.06   
    57. D(O   8,C   7,C   2,H   5)      0.09 -0.000004    0.01      0.10   
    58. D(O  10,C   9,C   3,H   6)     -0.06 -0.000007    0.02     -0.05   
    59. D(C   0,C   9,C   3,H   6)    179.94  0.000008   -0.02    179.92   
    60. D(C   0,C   9,C   3,C   2)     -0.10  0.000005   -0.01     -0.11   
    61. D(O  10,C   9,C   0,H   4)      0.06  0.000021   -0.07     -0.01   
    62. D(O  10,C   9,C   0,C   1)   -179.89  0.000014   -0.04   -179.94   
    63. D(O  10,C   9,C   3,C   2)    179.89 -0.000010    0.03    179.92   
    64. D(C   3,C   9,C   0,H   4)   -179.95  0.000006   -0.03   -179.98   
    65. D(C   3,C   9,C   0,C   1)      0.10 -0.000001   -0.00      0.09   
    66. D(C  12,O  11,C   1,C   7)    179.48  0.000010   -0.06    179.41   
    67. D(C  12,O  11,C   1,C   0)     -0.52  0.000007   -0.05     -0.57   
    68. D(H  15,C  12,O  11,C   1)    -60.60  0.000026   -0.04    -60.64   
    69. D(H  14,C  12,O  11,C   1)   -179.69  0.000006   -0.03   -179.72   
    70. D(H  13,C  12,O  11,C   1)     61.18 -0.000011   -0.02     61.16   
    ----------------------------------------------------------------------------

         *************************************************************
         *                GEOMETRY OPTIMIZATION CYCLE  11            *
         *************************************************************
---------------------------------
CARTESIAN COORDINATES (ANGSTROEM)
---------------------------------
  C      0.260746   -1.069971    0.384562
  C      0.929626    0.131338    0.366842
  C     -1.163592    1.280177   -0.207456
  C     -1.834866    0.079964   -0.190736
  H      0.771972   -2.001234    0.608932
  H     -1.685846    2.208745   -0.433581
  H     -2.901678    0.030805   -0.402667
  C      0.247427    1.397786    0.065882
  O      0.868726    2.505714    0.052389
  C     -1.161066   -1.166593    0.107908
  O     -1.772253   -2.281195    0.127507
  O      2.264924    0.284636    0.619176
  C      3.018233   -0.880946    0.934972
  H      3.001762   -1.604608    0.109748
  H      4.043016   -0.542763    1.103302
  H      2.639581   -1.368538    1.842736

----------------------------
CARTESIAN COORDINATES (A.U.)
----------------------------
  NO LB      ZA    FRAG     MASS         X           Y           Z
   0 C     6.0000    0    12.011    0.492738   -2.021953    0.726717
   1 C     6.0000    0    12.011    1.756739    0.248193    0.693230
   2 C     6.0000    0    12.011   -2.198871    2.419184   -0.392034
   3 C     6.0000    0    12.011   -3.467395    0.151109   -0.360439
   4 H     1.0000    0     1.008    1.458815   -3.781784    1.150715
   5 H     1.0000    0     1.008   -3.185788    4.173923   -0.819350
   6 H     1.0000    0     1.008   -5.483377    0.058214   -0.760929
   7 C     6.0000    0    12.011    0.467569    2.641432    0.124500
   8 O     8.0000    0    15.999    1.641654    4.735113    0.099001
   9 C     6.0000    0    12.011   -2.194096   -2.204541    0.203917
  10 O     8.0000    0    15.999   -3.349072   -4.310834    0.240954
  11 O     8.0000    0    15.999    4.280086    0.537885    1.170072
  12 C     6.0000    0    12.011    5.703633   -1.664747    1.766841
  13 H     1.0000    0     1.008    5.672508   -3.032269    0.207394
  14 H     1.0000    0     1.008    7.640192   -1.025673    2.084939
  15 H     1.0000    0     1.008    4.988086   -2.586162    3.482267

--------------------------------
INTERNAL COORDINATES (ANGSTROEM)
--------------------------------
 C      0   0   0     0.000000000000     0.00000000     0.00000000
 C      1   0   0     1.375085524136     0.00000000     0.00000000
 C      2   1   0     2.455852809929    89.83328213     0.00000000
 C      3   2   1     1.375281810138    90.28277955     0.00000000
 H      1   2   3     1.085791824350   121.52885212   180.03755566
 H      3   2   1     1.089091658593   148.88409352   180.04715828
 H      4   3   2     1.088769495461   121.01696263   180.03097000
 C      3   2   1     1.442054579741    32.84203012   179.95291193
 O      8   3   2     1.270314797581   123.20812638   180.04591653
 C      4   3   2     1.448136132199   121.77763821     0.06773669
 O     10   4   3     1.271327111690   122.28814164   179.91873732
 O      2   1   3     1.367549646633   124.78577156   180.01589931
 C     12   2   1     1.423300596764   117.77021403   359.42607138
 H     13  12   2     1.097703016320   111.41605476    61.15572542
 H     13  12   2     1.092191968775   106.09481364   180.27687728
 H     13  12   2     1.097796845524   111.38573190   299.35530487

---------------------------
INTERNAL COORDINATES (A.U.)
---------------------------
 C      0   0   0     0.000000000000     0.00000000     0.00000000
 C      1   0   0     2.598535051337     0.00000000     0.00000000
 C      2   1   0     4.640889235986    89.83328213     0.00000000
 C      3   2   1     2.598905978124    90.28277955     0.00000000
 H      1   2   3     2.051849186472   121.52885212   180.03755566
 H      3   2   1     2.058084969479   148.88409352   180.04715828
 H      4   3   2     2.057476169389   121.01696263   180.03097000
 C      3   2   1     2.725088225877    32.84203012   179.95291193
 O      8   3   2     2.400547071295   123.20812638   180.04591653
 C      4   3   2     2.736580694493   121.77763821     0.06773669
 O     10   4   3     2.402460067723   122.28814164   179.91873732
 O      2   1   3     2.584294306677   124.78577156   180.01589931
 C     12   2   1     2.689648334130   117.77021403   359.42607138
 H     13  12   2     2.074358077224   111.41605476    61.15572542
 H     13  12   2     2.063943706653   106.09481364   180.27687728
 H     13  12   2     2.074535388722   111.38573190   299.35530487


           ************************************************************
           *        Program running with 4 parallel MPI-processes     *
           *              working on a common directory               *
           ************************************************************
------------------------------------------------------------------------------
                   ___                                                        
                  /   \      - P O W E R E D   B Y -                         
                 /     \                                                     
                 |  |  |   _    _      __       _____    __    __             
                 |  |  |  | |  | |    /  \     |  _  \  |  |  /  |          
                  \  \/   | |  | |   /    \    | | | |  |  | /  /          
                 / \  \   | |__| |  /  /\  \   | |_| |  |  |/  /          
                |  |  |   |  __  | /  /__\  \  |    /   |      \           
                |  |  |   | |  | | |   __   |  |    \   |  |\   \          
                \     /   | |  | | |  |  |  |  | |\  \  |  | \   \       
                 \___/    |_|  |_| |__|  |__|  |_| \__\ |__|  \__/        
                                                                              
                      - O R C A' S   B I G   F R I E N D -                    
                                      &                                       
                       - I N T E G R A L  F E E D E R -                       
                                                                              
 v1 FN, 2020, v2 2021                                                         
------------------------------------------------------------------------------


Reading SHARK input file Q10_1e_0H_B3LYP_631Gd_opt.SHARKINP.tmp ... ok
----------------------
SHARK INTEGRAL PACKAGE
----------------------

Number of atoms                             ...     16
Number of basis functions                   ...    152
Number of shells                            ...     72
Maximum angular momentum                    ...      2
Integral batch strategy                     ... SHARK/LIBINT Hybrid
RI-J (if used) integral strategy            ... SPLIT-RIJ (Revised 2003 algorithm where possible)
Printlevel                                  ...      1
Contraction scheme used                     ... SEGMENTED contraction
Coulomb Range Separation                    ... NOT USED
Exchange Range Separation                   ... NOT USED
Finite Nucleus Model                        ... NOT USED
Auxiliary Coulomb fitting basis             ... AVAILABLE
   # of basis functions in Aux-J            ...    556
   # of shells in Aux-J                     ...    180
   Maximum angular momentum in Aux-J        ...      4
Auxiliary J/K fitting basis                 ... NOT available
Auxiliary Correlation fitting basis         ... NOT available
Auxiliary 'external' fitting basis          ... NOT available
Integral threshold                          ...     2.500000e-11
Primitive cut-off                           ...     2.500000e-12
Primitive pair pre-selection threshold      ...     2.500000e-12

Calculating pre-screening integrals         ... done (  0.0 sec) Dimension = 72
Organizing shell pair data                  ... done (  0.0 sec)
Shell pair information
Total number of shell pairs                 ...      2628
Shell pairs after pre-screening             ...      2394
Total number of primitive shell pairs       ...     15453
Primitive shell pairs kept                  ...      8976
          la=0 lb=0:    781 shell pairs
          la=1 lb=0:    790 shell pairs
          la=1 lb=1:    207 shell pairs
          la=2 lb=0:    370 shell pairs
          la=2 lb=1:    195 shell pairs
          la=2 lb=2:     51 shell pairs

Calculating one electron integrals          ... done (  0.0 sec)
Calculating RI/J V-Matrix + Cholesky decomp.... done (  0.0 sec)
Calculating Nuclear repulsion               ... done (  0.0 sec) ENN=    491.187207456248 Eh

SHARK setup successfully completed in   0.2 seconds

Maximum memory used throughout the entire GTOINT-calculation: 12.4 MB


           ************************************************************
           *        Program running with 4 parallel MPI-processes     *
           *              working on a common directory               *
           ************************************************************

Diagonalization of the overlap matrix:
Smallest eigenvalue                        ... 5.809e-04
Time for diagonalization                   ...    0.004 sec
Threshold for overlap eigenvalues          ... 1.000e-08
Number of eigenvalues below threshold      ... 0
Time for construction of square roots      ...    0.002 sec
Total time needed                          ...    0.007 sec

-------------------
DFT GRID GENERATION
-------------------

General Integration Accuracy     IntAcc      ... 4.959
Radial Grid Type                 RadialGrid  ... OptM3 with GC (2021)
Angular Grid (max. ang.)         AngularGrid ... 6 (Lebedev-590)
Angular grid pruning method      GridPruning ... 4 (adaptive)
Weight generation scheme         WeightScheme... Becke
Basis function cutoff            BFCut       ... 1.0000e-11
Integration weight cutoff        WCut        ... 1.0000e-14
Angular grids for H and He will be reduced by one unit
Partially contracted basis set               ... off
Rotationally invariant grid construction     ... off

Total number of grid points                  ...   195632
Total number of batches                      ...     3063
Average number of points per batch           ...       63
Average number of grid points per atom       ...    12227
Time for grid setup =    3.277 sec

--------------------
COSX GRID GENERATION
--------------------

GRIDX 1
-------
General Integration Accuracy     IntAcc      ... 4.020
Radial Grid Type                 RadialGrid  ... OptM3 with GC (2021)
Angular Grid (max. ang.)         AngularGrid ... 2 (Lebedev-110)
Angular grid pruning method      GridPruning ... 4 (adaptive)
Weight generation scheme         WeightScheme... Becke
Basis function cutoff            BFCut       ... 1.0000e-11
Integration weight cutoff        WCut        ... 1.0000e-14
Angular grids for H and He will be reduced by one unit
Partially contracted basis set               ... on
Rotationally invariant grid construction     ... off

Total number of grid points                  ...    22637
Total number of batches                      ...      362
Average number of points per batch           ...       62
Average number of grid points per atom       ...     1415
UseSFitting                                  ... on

GRIDX 2
-------
General Integration Accuracy     IntAcc      ... 4.338
Radial Grid Type                 RadialGrid  ... OptM3 with GC (2021)
Angular Grid (max. ang.)         AngularGrid ... 3 (Lebedev-194)
Angular grid pruning method      GridPruning ... 4 (adaptive)
Weight generation scheme         WeightScheme... Becke
Basis function cutoff            BFCut       ... 1.0000e-11
Integration weight cutoff        WCut        ... 1.0000e-14
Angular grids for H and He will be reduced by one unit
Partially contracted basis set               ... on
Rotationally invariant grid construction     ... off

Total number of grid points                  ...    49873
Total number of batches                      ...      789
Average number of points per batch           ...       63
Average number of grid points per atom       ...     3117
UseSFitting                                  ... on

GRIDX 3
-------
General Integration Accuracy     IntAcc      ... 4.871
Radial Grid Type                 RadialGrid  ... OptM3 with GC (2021)
Angular Grid (max. ang.)         AngularGrid ... 4 (Lebedev-302)
Angular grid pruning method      GridPruning ... 4 (adaptive)
Weight generation scheme         WeightScheme... Becke
Basis function cutoff            BFCut       ... 1.0000e-11
Integration weight cutoff        WCut        ... 1.0000e-14
Angular grids for H and He will be reduced by one unit
Partially contracted basis set               ... on
Rotationally invariant grid construction     ... off

Total number of grid points                  ...    92871
Total number of batches                      ...     1460
Average number of points per batch           ...       63
Average number of grid points per atom       ...     5804
UseSFitting                                  ... on

Time for X-Grid setup             =    1.490 sec


--------------------
CPCM SOLVATION MODEL
--------------------
CPCM parameters:
  Epsilon                                         ...      80.4000
  Refrac                                          ...       1.3300
  Rsolv                                           ...       1.3000
  Surface type                                    ... GAUSSIAN VDW
  Epsilon function type                           ...         CPCM
Radii:
 Radius for C  used is    3.8550 Bohr (=   2.0400 Ang.)
 Radius for H  used is    2.4944 Bohr (=   1.3200 Ang.)
 Radius for O  used is    3.4469 Bohr (=   1.8240 Ang.)
Calculating surface                               ...        done! (  0.0s)
GEPOL surface points                              ...          928
GEPOL Volume                                      ...    1103.4089
GEPOL Surface-area                                ...     620.3763
Calculating surface distance matrix               ...        done! (  0.0s)
Performing Cholesky decomposition & store         ...        done! (  0.0s)
Overall time for CPCM initialization              ...                 0.0s
--------------
SCF ITERATIONS
--------------
ITER       Energy         Delta-E        Max-DP      RMS-DP      [F,P]     Damp
               ***  Starting incremental Fock matrix formation  ***
  0   -495.8428122671   0.000000000000 0.00004524  0.00000212  0.0005476 0.7000
  1   -495.8428126716  -0.000000404467 0.00004130  0.00000193  0.0004328 0.7000
                               ***Turning on DIIS***
  2   -495.8428129897  -0.000000318124 0.00011379  0.00000527  0.0003248 0.0000
               *** Restarting incremental Fock matrix formation ***
                                   *** Resetting DIIS ***
  3   -495.8428137901  -0.000000800332 0.00001591  0.00000063  0.0000322 0.0000
  4   -495.8428137983  -0.000000008237 0.00001139  0.00000030  0.0000131 0.0000
  5   -495.8428137943   0.000000004012 0.00000549  0.00000017  0.0000156 0.0000
  6   -495.8428137979  -0.000000003590 0.00000226  0.00000005  0.0000019 0.0000
                 **** Energy Check signals convergence ****

               *****************************************************
               *                     SUCCESS                       *
               *           SCF CONVERGED AFTER   7 CYCLES          *
               *****************************************************

Old exchange energy                            =    -12.677856746 Eh
New exchange energy                            =    -12.677857510 Eh
Exchange energy change after final integration =     -0.000000764 Eh
Total energy after final integration           =   -495.842814556 Eh
Final COS-X integration done in                =     5.534 sec
Total Energy       :         -495.84281456 Eh          -13492.56893 eV
  Last Energy change         ...    6.1789e-09  Tolerance :   1.0000e-08
  Last MAX-Density change    ...    0.0000e+00  Tolerance :   1.0000e-07
             **** THE GBW FILE WAS UPDATED (Q10_1e_0H_B3LYP_631Gd_opt.gbw) ****
             **** DENSITY Q10_1e_0H_B3LYP_631Gd_opt.scfp WAS UPDATED ****
             **** ENERGY FILE WAS UPDATED (Q10_1e_0H_B3LYP_631Gd_opt.en.tmp) ****
----------------------
UHF SPIN CONTAMINATION
----------------------

Warning: in a DFT calculation there is little theoretical justification to 
         calculate <S**2> as in Hartree-Fock theory. We will do it anyways
         but you should keep in mind that the values have only limited relevance

Expectation value of <S**2>     :     0.760472
Ideal value S*(S+1) for S=0.5   :     0.750000
Deviation                       :     0.010472

             **** THE GBW FILE WAS UPDATED (Q10_1e_0H_B3LYP_631Gd_opt.gbw) ****
             **** DENSITY Q10_1e_0H_B3LYP_631Gd_opt.scfp WAS UPDATED ****
Total SCF time: 0 days 0 hours 0 min 37 sec 

Maximum memory used throughout the entire SCF-calculation: 58.8 MB

-------------------------   --------------------
FINAL SINGLE POINT ENERGY      -495.842814555673
-------------------------   --------------------


           ************************************************************
           *        Program running with 4 parallel MPI-processes     *
           *              working on a common directory               *
           ************************************************************
------------------------------------------------------------------------------
                         ORCA SCF GRADIENT CALCULATION
------------------------------------------------------------------------------

 ... reading COSX grid (gridx3)
Gradient of the Kohn-Sham DFT energy:
Kohn-Sham wavefunction type      ... UKS
Hartree-Fock exchange scaling    ...    0.200
Number of operators              ...    2
Number of atoms                  ...   16
Basis set dimensions             ...  152
Integral neglect threshold       ... 2.5e-11
Integral primitive cutoff        ... 2.5e-12
SHARK Integral package           ... ON

Nuc. rep. gradient       (SHARK) ... done (  0.0 sec)
HCore & Overlap gradient (SHARK) ... done (  0.1 sec)
RI-J gradient            (SHARK) ... done (  0.5 sec)
COSX-gradient                    ... done (  7.4 sec)
Exchange-correlation gradient    ... done

------------------
CARTESIAN GRADIENT
------------------

   1   C   :    0.000030966   -0.000041389   -0.000009738
   2   C   :    0.000009853   -0.000032269    0.000020457
   3   C   :   -0.000031825   -0.000008945   -0.000015865
   4   C   :    0.000008817    0.000020130   -0.000037684
   5   H   :   -0.000018594    0.000008971    0.000009235
   6   H   :    0.000048418    0.000024931   -0.000012199
   7   H   :    0.000005326   -0.000014390   -0.000012736
   8   C   :   -0.000097029   -0.000072846   -0.000000227
   9   O   :    0.000083254    0.000092057   -0.000023599
  10   C   :    0.000014831    0.000150485    0.000021623
  11   O   :   -0.000047893   -0.000086867   -0.000008513
  12   O   :    0.000010804    0.000031541   -0.000008101
  13   C   :   -0.000007463   -0.000017300    0.000007529
  14   H   :   -0.000015576    0.000004314    0.000021358
  15   H   :   -0.000005403   -0.000004525    0.000044751
  16   H   :    0.000003784   -0.000002067    0.000030670

Difference to translation invariance:
           :   -0.0000077319    0.0000518288    0.0000269612

Difference to rotation invariance:
           :   -0.0003811259   -0.0009261045   -0.0005307254

Norm of the cartesian gradient     ...    0.0002843274
RMS gradient                       ...    0.0000410391
MAX gradient                       ...    0.0001504851

-------
TIMINGS
-------

Total SCF gradient time            ...       13.258 sec

One electron gradient       ....       0.077 sec  (  0.6%)
RI-J Coulomb gradient       ....       0.510 sec  (  3.8%)
COSX gradient               ....       7.404 sec  ( 55.8%)
XC gradient                 ....       4.402 sec  ( 33.2%)
CPCM gradient               ....       0.248 sec  (  1.9%)
   A-Matrix (El+Nuc)        ....       0.063 sec  (  0.5%)
   Potential                ....       0.185 sec  (  1.4%)

Maximum memory used throughout the entire SCFGRAD-calculation: 45.1 MB
------------------------------------------------------------------------------
                         ORCA GEOMETRY RELAXATION STEP
------------------------------------------------------------------------------

Reading the OPT-File                    .... done
Getting information on internals        .... done
Copying old internal coords+grads       .... done
Making the new internal coordinates     .... (new redundants).... done
Validating the new internal coordinates .... (new redundants).... done
Calculating the B-matrix                .... done
Calculating the G,G- and P matrices     .... done
Transforming gradient to internals      .... done
Projecting the internal gradient        .... done
Number of atoms                         ....  16
Number of internal coordinates          ....  70
Current Energy                          ....  -495.842814556 Eh
Current gradient norm                   ....     0.000284327 Eh/bohr
Maximum allowed component of the step   ....  0.300
Current trust radius                    ....  0.300
Updating the Hessian (BFGS)             .... done
Forming the augmented Hessian           .... done
Diagonalizing the augmented Hessian     .... done
Last element of RFO vector              ....  0.999998492
Lowest eigenvalues of augmented Hessian:
 -0.000000135  0.005963340  0.015765341  0.022746491  0.024396190
Length of the computed step             ....  0.001736896
The final length of the internal step   ....  0.001736896
Converting the step to cartesian space:
 Initial RMS(Int)=    0.0002075988
Transforming coordinates:
 Iter   0:  RMS(Cart)=    0.0003284644 RMS(Int)=    0.0002075948
 Iter   1:  RMS(Cart)=    0.0000000691 RMS(Int)=    0.0000000552
done
Storing new coordinates                 .... done

                                .--------------------.
          ----------------------|Geometry convergence|-------------------------
          Item                value                   Tolerance       Converged
          ---------------------------------------------------------------------
          Energy change      -0.0000004212            0.0000002000      NO
          RMS gradient        0.0000242988            0.0000080000      NO
          MAX gradient        0.0001155548            0.0000300000      NO
          RMS step            0.0002075988            0.0001000000      NO
          MAX step            0.0006466202            0.0002000000      NO
          ........................................................
          Max(Bonds)      0.0001      Max(Angles)    0.01
          Max(Dihed)        0.04      Max(Improp)    0.00
          ---------------------------------------------------------------------

The optimization has not yet converged - more geometry cycles are needed


    ---------------------------------------------------------------------------
                         Redundant Internal Coordinates
                            (Angstroem and degrees)

        Definition                    Value    dE/dq     Step     New-Value
    ----------------------------------------------------------------------------
     1. B(C   1,C   0)                1.3751  0.000006 -0.0000    1.3751   
     2. B(C   3,C   2)                1.3753 -0.000002 -0.0000    1.3753   
     3. B(H   4,C   0)                1.0858 -0.000010  0.0000    1.0858   
     4. B(H   5,C   2)                1.0891 -0.000004  0.0000    1.0891   
     5. B(H   6,C   3)                1.0888 -0.000001  0.0000    1.0888   
     6. B(C   7,C   2)                1.4421 -0.000006  0.0000    1.4421   
     7. B(C   7,C   1)                1.4696  0.000026 -0.0000    1.4696   
     8. B(O   8,C   7)                1.2703  0.000116 -0.0001    1.2702   
     9. B(C   9,C   3)                1.4481 -0.000006  0.0000    1.4482   
    10. B(C   9,C   0)                1.4517  0.000023 -0.0000    1.4517   
    11. B(O  10,C   9)                1.2713  0.000105 -0.0001    1.2713   
    12. B(O  11,C   1)                1.3675  0.000019 -0.0000    1.3675   
    13. B(C  12,O  11)                1.4233  0.000013 -0.0000    1.4233   
    14. B(H  13,C  12)                1.0977 -0.000006  0.0000    1.0977   
    15. B(H  14,C  12)                1.0922  0.000004 -0.0000    1.0922   
    16. B(H  15,C  12)                1.0978  0.000006 -0.0000    1.0978   
    17. A(H   4,C   0,C   9)          116.32  0.000007   -0.00    116.32   
    18. A(C   1,C   0,C   9)          122.15 -0.000027    0.01    122.15   
    19. A(C   1,C   0,H   4)          121.53  0.000020   -0.00    121.53   
    20. A(C   7,C   1,O  11)          113.23 -0.000028    0.00    113.23   
    21. A(C   0,C   1,O  11)          124.79  0.000039   -0.01    124.78   
    22. A(C   0,C   1,C   7)          121.98 -0.000011    0.00    121.99   
    23. A(C   3,C   2,C   7)          123.12 -0.000012    0.00    123.13   
    24. A(H   5,C   2,C   7)          116.04 -0.000036    0.01    116.05   
    25. A(C   3,C   2,H   5)          120.83  0.000048   -0.01    120.82   
    26. A(H   6,C   3,C   9)          117.21 -0.000023    0.01    117.21   
    27. A(C   2,C   3,H   6)          121.02  0.000032   -0.01    121.01   
    28. A(C   2,C   3,C   9)          121.78 -0.000009    0.00    121.78   
    29. A(C   1,C   7,C   2)          115.01  0.000026   -0.01    115.00   
    30. A(C   2,C   7,O   8)          123.21  0.000005   -0.00    123.21   
    31. A(C   1,C   7,O   8)          121.78 -0.000031    0.01    121.79   
    32. A(C   0,C   9,O  10)          121.75 -0.000026    0.01    121.76   
    33. A(C   0,C   9,C   3)          115.96  0.000033   -0.01    115.95   
    34. A(C   3,C   9,O  10)          122.29 -0.000007    0.00    122.29   
    35. A(C   1,O  11,C  12)          117.77  0.000006    0.01    117.78   
    36. A(H  14,C  12,H  15)          109.49 -0.000023    0.01    109.50   
    37. A(H  13,C  12,H  15)          108.88  0.000004    0.00    108.88   
    38. A(O  11,C  12,H  15)          111.39  0.000022   -0.01    111.38   
    39. A(H  13,C  12,H  14)          109.52  0.000015   -0.01    109.51   
    40. A(O  11,C  12,H  14)          106.09  0.000002   -0.01    106.09   
    41. A(O  11,C  12,H  13)          111.42 -0.000020    0.01    111.42   
    42. D(O  11,C   1,C   0,H   4)      0.05 -0.000000    0.01      0.07   
    43. D(O  11,C   1,C   0,C   9)    179.97 -0.000004    0.02    179.99   
    44. D(C   7,C   1,C   0,H   4)   -179.93 -0.000002    0.02   -179.91   
    45. D(C   7,C   1,C   0,C   9)     -0.01 -0.000006    0.02      0.01   
    46. D(H   6,C   3,C   2,C   7)   -179.99  0.000001   -0.00   -179.99   
    47. D(H   6,C   3,C   2,H   5)     -0.01 -0.000001    0.01     -0.00   
    48. D(C   9,C   3,C   2,H   5)   -179.97  0.000002   -0.00   -179.97   
    49. D(C   9,C   3,C   2,C   7)      0.05  0.000004   -0.01      0.04   
    50. D(C   1,C   7,C   2,H   5)   -179.95  0.000001    0.00   -179.94   
    51. D(C   1,C   7,C   2,C   3)      0.04 -0.000001    0.01      0.05   
    52. D(O   8,C   7,C   1,O  11)     -0.09  0.000009   -0.03     -0.12   
    53. D(O   8,C   7,C   1,C   0)    179.90  0.000010   -0.04    179.86   
    54. D(C   2,C   7,C   1,O  11)    179.96  0.000000   -0.01    179.95   
    55. D(O   8,C   7,C   2,C   3)   -179.92 -0.000010    0.03   -179.88   
    56. D(C   2,C   7,C   1,C   0)     -0.06  0.000002   -0.02     -0.07   
    57. D(O   8,C   7,C   2,H   5)      0.10 -0.000008    0.02      0.12   
    58. D(O  10,C   9,C   3,H   6)     -0.05  0.000007   -0.02     -0.06   
    59. D(C   0,C   9,C   3,H   6)    179.92 -0.000004    0.01    179.93   
    60. D(C   0,C   9,C   3,C   2)     -0.11 -0.000007    0.02     -0.09   
    61. D(O  10,C   9,C   0,H   4)     -0.01 -0.000007    0.01     -0.00   
    62. D(O  10,C   9,C   0,C   1)   -179.94 -0.000004    0.00   -179.93   
    63. D(O  10,C   9,C   3,C   2)    179.92  0.000004   -0.01    179.91   
    64. D(C   3,C   9,C   0,H   4)   -179.98  0.000004   -0.02   -180.00   
    65. D(C   3,C   9,C   0,C   1)      0.09  0.000008   -0.02      0.07   
    66. D(C  12,O  11,C   1,C   7)    179.41 -0.000003   -0.01    179.41   
    67. D(C  12,O  11,C   1,C   0)     -0.57 -0.000005    0.00     -0.57   
    68. D(H  15,C  12,O  11,C   1)    -60.64 -0.000005   -0.02    -60.66   
    69. D(H  14,C  12,O  11,C   1)   -179.72  0.000009   -0.02   -179.75   
    70. D(H  13,C  12,O  11,C   1)     61.16  0.000001   -0.02     61.14   
    ----------------------------------------------------------------------------

         *************************************************************
         *                GEOMETRY OPTIMIZATION CYCLE  12            *
         *************************************************************
---------------------------------
CARTESIAN COORDINATES (ANGSTROEM)
---------------------------------
  C      0.260735   -1.069893    0.384636
  C      0.929634    0.131400    0.366796
  C     -1.163505    1.280143   -0.207541
  C     -1.834766    0.079928   -0.190812
  H      0.771976   -2.001108    0.609256
  H     -1.685998    2.208583   -0.433677
  H     -2.901570    0.030924   -0.402835
  C      0.247507    1.397865    0.065931
  O      0.868566    2.505859    0.052978
  C     -1.160993   -1.166687    0.107737
  O     -1.772191   -2.281208    0.127500
  O      2.264910    0.284542    0.619070
  C      3.018190   -0.881013    0.934897
  H      3.001501   -1.604969    0.109931
  H      4.043040   -0.542809    1.102741
  H      2.639676   -1.368239    1.842909

----------------------------
CARTESIAN COORDINATES (A.U.)
----------------------------
  NO LB      ZA    FRAG     MASS         X           Y           Z
   0 C     6.0000    0    12.011    0.492718   -2.021805    0.726856
   1 C     6.0000    0    12.011    1.756754    0.248309    0.693144
   2 C     6.0000    0    12.011   -2.198705    2.419121   -0.392196
   3 C     6.0000    0    12.011   -3.467204    0.151042   -0.360583
   4 H     1.0000    0     1.008    1.458823   -3.781547    1.151328
   5 H     1.0000    0     1.008   -3.186074    4.173617   -0.819531
   6 H     1.0000    0     1.008   -5.483173    0.058437   -0.761247
   7 C     6.0000    0    12.011    0.467721    2.641581    0.124592
   8 O     8.0000    0    15.999    1.641351    4.735388    0.100115
   9 C     6.0000    0    12.011   -2.193960   -2.204718    0.203593
  10 O     8.0000    0    15.999   -3.348956   -4.310858    0.240940
  11 O     8.0000    0    15.999    4.280059    0.537707    1.169873
  12 C     6.0000    0    12.011    5.703552   -1.664873    1.766699
  13 H     1.0000    0     1.008    5.672014   -3.032953    0.207739
  14 H     1.0000    0     1.008    7.640237   -1.025760    2.083879
  15 H     1.0000    0     1.008    4.988264   -2.585598    3.482594

--------------------------------
INTERNAL COORDINATES (ANGSTROEM)
--------------------------------
 C      0   0   0     0.000000000000     0.00000000     0.00000000
 C      1   0   0     1.375081519403     0.00000000     0.00000000
 C      2   1   0     2.455749579338    89.83244255     0.00000000
 C      3   2   1     1.375277697964    90.28320548     0.00000000
 H      1   2   3     1.085810155444   121.52564055   180.04815172
 H      3   2   1     1.089099021123   148.89731453   180.03732274
 H      4   3   2     1.088773311875   121.00770850   180.03397840
 C      3   2   1     1.442082144204    32.84471011   179.93952761
 O      8   3   2     1.270249205349   123.20689680   180.06730180
 C      4   3   2     1.448153369467   121.78077067     0.06162941
 O     10   4   3     1.271263540547   122.29028477   179.90986131
 O      2   1   3     1.367499994028   124.77960345   180.01769293
 C     12   2   1     1.423269293273   117.77592839   359.42670376
 H     13  12   2     1.097707015536   111.42501462    61.13783136
 H     13  12   2     1.092186536128   106.08978507   180.25446191
 H     13  12   2     1.097792842422   111.37769426   299.33604934

---------------------------
INTERNAL COORDINATES (A.U.)
---------------------------
 C      0   0   0     0.000000000000     0.00000000     0.00000000
 C      1   0   0     2.598527483488     0.00000000     0.00000000
 C      2   1   0     4.640694158442    89.83244255     0.00000000
 C      3   2   1     2.598898207242    90.28320548     0.00000000
 H      1   2   3     2.051883827220   121.52564055   180.04815172
 H      3   2   1     2.058098882645   148.89731453   180.03732274
 H      4   3   2     2.057483381366   121.00770850   180.03397840
 C      3   2   1     2.725140315164    32.84471011   179.93952761
 O      8   3   2     2.400423119942   123.20689680   180.06730180
 C      4   3   2     2.736613268208   121.78077067     0.06162941
 O     10   4   3     2.402339935673   122.29028477   179.90986131
 O      2   1   3     2.584200476851   124.77960345   180.01769293
 C     12   2   1     2.689589179106   117.77592839   359.42670376
 H     13  12   2     2.074365634647   111.42501462    61.13783136
 H     13  12   2     2.063933440437   106.08978507   180.25446191
 H     13  12   2     2.074527823957   111.37769426   299.33604934


           ************************************************************
           *        Program running with 4 parallel MPI-processes     *
           *              working on a common directory               *
           ************************************************************
------------------------------------------------------------------------------
                   ___                                                        
                  /   \      - P O W E R E D   B Y -                         
                 /     \                                                     
                 |  |  |   _    _      __       _____    __    __             
                 |  |  |  | |  | |    /  \     |  _  \  |  |  /  |          
                  \  \/   | |  | |   /    \    | | | |  |  | /  /          
                 / \  \   | |__| |  /  /\  \   | |_| |  |  |/  /          
                |  |  |   |  __  | /  /__\  \  |    /   |      \           
                |  |  |   | |  | | |   __   |  |    \   |  |\   \          
                \     /   | |  | | |  |  |  |  | |\  \  |  | \   \       
                 \___/    |_|  |_| |__|  |__|  |_| \__\ |__|  \__/        
                                                                              
                      - O R C A' S   B I G   F R I E N D -                    
                                      &                                       
                       - I N T E G R A L  F E E D E R -                       
                                                                              
 v1 FN, 2020, v2 2021                                                         
------------------------------------------------------------------------------


Reading SHARK input file Q10_1e_0H_B3LYP_631Gd_opt.SHARKINP.tmp ... ok
----------------------
SHARK INTEGRAL PACKAGE
----------------------

Number of atoms                             ...     16
Number of basis functions                   ...    152
Number of shells                            ...     72
Maximum angular momentum                    ...      2
Integral batch strategy                     ... SHARK/LIBINT Hybrid
RI-J (if used) integral strategy            ... SPLIT-RIJ (Revised 2003 algorithm where possible)
Printlevel                                  ...      1
Contraction scheme used                     ... SEGMENTED contraction
Coulomb Range Separation                    ... NOT USED
Exchange Range Separation                   ... NOT USED
Finite Nucleus Model                        ... NOT USED
Auxiliary Coulomb fitting basis             ... AVAILABLE
   # of basis functions in Aux-J            ...    556
   # of shells in Aux-J                     ...    180
   Maximum angular momentum in Aux-J        ...      4
Auxiliary J/K fitting basis                 ... NOT available
Auxiliary Correlation fitting basis         ... NOT available
Auxiliary 'external' fitting basis          ... NOT available
Integral threshold                          ...     2.500000e-11
Primitive cut-off                           ...     2.500000e-12
Primitive pair pre-selection threshold      ...     2.500000e-12

Calculating pre-screening integrals         ... done (  0.0 sec) Dimension = 72
Organizing shell pair data                  ... done (  0.0 sec)
Shell pair information
Total number of shell pairs                 ...      2628
Shell pairs after pre-screening             ...      2394
Total number of primitive shell pairs       ...     15453
Primitive shell pairs kept                  ...      8976
          la=0 lb=0:    781 shell pairs
          la=1 lb=0:    790 shell pairs
          la=1 lb=1:    207 shell pairs
          la=2 lb=0:    370 shell pairs
          la=2 lb=1:    195 shell pairs
          la=2 lb=2:     51 shell pairs

Calculating one electron integrals          ... done (  0.0 sec)
Calculating RI/J V-Matrix + Cholesky decomp.... done (  0.0 sec)
Calculating Nuclear repulsion               ... done (  0.0 sec) ENN=    491.192619697831 Eh

SHARK setup successfully completed in   0.2 seconds

Maximum memory used throughout the entire GTOINT-calculation: 12.4 MB


           ************************************************************
           *        Program running with 4 parallel MPI-processes     *
           *              working on a common directory               *
           ************************************************************

Diagonalization of the overlap matrix:
Smallest eigenvalue                        ... 5.810e-04
Time for diagonalization                   ...    0.004 sec
Threshold for overlap eigenvalues          ... 1.000e-08
Number of eigenvalues below threshold      ... 0
Time for construction of square roots      ...    0.001 sec
Total time needed                          ...    0.006 sec

-------------------
DFT GRID GENERATION
-------------------

General Integration Accuracy     IntAcc      ... 4.959
Radial Grid Type                 RadialGrid  ... OptM3 with GC (2021)
Angular Grid (max. ang.)         AngularGrid ... 6 (Lebedev-590)
Angular grid pruning method      GridPruning ... 4 (adaptive)
Weight generation scheme         WeightScheme... Becke
Basis function cutoff            BFCut       ... 1.0000e-11
Integration weight cutoff        WCut        ... 1.0000e-14
Angular grids for H and He will be reduced by one unit
Partially contracted basis set               ... off
Rotationally invariant grid construction     ... off

Total number of grid points                  ...   195634
Total number of batches                      ...     3063
Average number of points per batch           ...       63
Average number of grid points per atom       ...    12227
Time for grid setup =    3.277 sec

--------------------
COSX GRID GENERATION
--------------------

GRIDX 1
-------
General Integration Accuracy     IntAcc      ... 4.020
Radial Grid Type                 RadialGrid  ... OptM3 with GC (2021)
Angular Grid (max. ang.)         AngularGrid ... 2 (Lebedev-110)
Angular grid pruning method      GridPruning ... 4 (adaptive)
Weight generation scheme         WeightScheme... Becke
Basis function cutoff            BFCut       ... 1.0000e-11
Integration weight cutoff        WCut        ... 1.0000e-14
Angular grids for H and He will be reduced by one unit
Partially contracted basis set               ... on
Rotationally invariant grid construction     ... off

Total number of grid points                  ...    22636
Total number of batches                      ...      362
Average number of points per batch           ...       62
Average number of grid points per atom       ...     1415
UseSFitting                                  ... on

GRIDX 2
-------
General Integration Accuracy     IntAcc      ... 4.338
Radial Grid Type                 RadialGrid  ... OptM3 with GC (2021)
Angular Grid (max. ang.)         AngularGrid ... 3 (Lebedev-194)
Angular grid pruning method      GridPruning ... 4 (adaptive)
Weight generation scheme         WeightScheme... Becke
Basis function cutoff            BFCut       ... 1.0000e-11
Integration weight cutoff        WCut        ... 1.0000e-14
Angular grids for H and He will be reduced by one unit
Partially contracted basis set               ... on
Rotationally invariant grid construction     ... off

Total number of grid points                  ...    49872
Total number of batches                      ...      789
Average number of points per batch           ...       63
Average number of grid points per atom       ...     3117
UseSFitting                                  ... on

GRIDX 3
-------
General Integration Accuracy     IntAcc      ... 4.871
Radial Grid Type                 RadialGrid  ... OptM3 with GC (2021)
Angular Grid (max. ang.)         AngularGrid ... 4 (Lebedev-302)
Angular grid pruning method      GridPruning ... 4 (adaptive)
Weight generation scheme         WeightScheme... Becke
Basis function cutoff            BFCut       ... 1.0000e-11
Integration weight cutoff        WCut        ... 1.0000e-14
Angular grids for H and He will be reduced by one unit
Partially contracted basis set               ... on
Rotationally invariant grid construction     ... off

Total number of grid points                  ...    92869
Total number of batches                      ...     1460
Average number of points per batch           ...       63
Average number of grid points per atom       ...     5804
UseSFitting                                  ... on

Time for X-Grid setup             =    1.484 sec


--------------------
CPCM SOLVATION MODEL
--------------------
CPCM parameters:
  Epsilon                                         ...      80.4000
  Refrac                                          ...       1.3300
  Rsolv                                           ...       1.3000
  Surface type                                    ... GAUSSIAN VDW
  Epsilon function type                           ...         CPCM
Radii:
 Radius for C  used is    3.8550 Bohr (=   2.0400 Ang.)
 Radius for H  used is    2.4944 Bohr (=   1.3200 Ang.)
 Radius for O  used is    3.4469 Bohr (=   1.8240 Ang.)
Calculating surface                               ...        done! (  0.0s)
GEPOL surface points                              ...          928
GEPOL Volume                                      ...    1103.3749
GEPOL Surface-area                                ...     620.3567
Calculating surface distance matrix               ...        done! (  0.0s)
Performing Cholesky decomposition & store         ...        done! (  0.0s)
Overall time for CPCM initialization              ...                 0.0s
--------------
SCF ITERATIONS
--------------
ITER       Energy         Delta-E        Max-DP      RMS-DP      [F,P]     Damp
               ***  Starting incremental Fock matrix formation  ***
  0   -495.8428136488   0.000000000000 0.00002675  0.00000103  0.0001850 0.7000
  1   -495.8428137106  -0.000000061811 0.00002411  0.00000092  0.0001467 0.7000
                               ***Turning on DIIS***
  2   -495.8428137602  -0.000000049611 0.00006881  0.00000245  0.0001107 0.0000
               *** Restarting incremental Fock matrix formation ***
                                   *** Resetting DIIS ***
  3   -495.8428138799  -0.000000119695 0.00000864  0.00000025  0.0000124 0.0000
  4   -495.8428138778   0.000000002122 0.00000265  0.00000009  0.0000022 0.0000
  5   -495.8428138795  -0.000000001731 0.00000145  0.00000005  0.0000030 0.0000
                 **** Energy Check signals convergence ****

               *****************************************************
               *                     SUCCESS                       *
               *           SCF CONVERGED AFTER   6 CYCLES          *
               *****************************************************

Old exchange energy                            =    -12.677887298 Eh
New exchange energy                            =    -12.677888064 Eh
Exchange energy change after final integration =     -0.000000766 Eh
Total energy after final integration           =   -495.842814639 Eh
Final COS-X integration done in                =     5.500 sec
Total Energy       :         -495.84281464 Eh          -13492.56894 eV
  Last Energy change         ...    6.2487e-09  Tolerance :   1.0000e-08
  Last MAX-Density change    ...    0.0000e+00  Tolerance :   1.0000e-07
             **** THE GBW FILE WAS UPDATED (Q10_1e_0H_B3LYP_631Gd_opt.gbw) ****
             **** DENSITY Q10_1e_0H_B3LYP_631Gd_opt.scfp WAS UPDATED ****
             **** ENERGY FILE WAS UPDATED (Q10_1e_0H_B3LYP_631Gd_opt.en.tmp) ****
----------------------
UHF SPIN CONTAMINATION
----------------------

Warning: in a DFT calculation there is little theoretical justification to 
         calculate <S**2> as in Hartree-Fock theory. We will do it anyways
         but you should keep in mind that the values have only limited relevance

Expectation value of <S**2>     :     0.760469
Ideal value S*(S+1) for S=0.5   :     0.750000
Deviation                       :     0.010469

             **** THE GBW FILE WAS UPDATED (Q10_1e_0H_B3LYP_631Gd_opt.gbw) ****
             **** DENSITY Q10_1e_0H_B3LYP_631Gd_opt.scfp WAS UPDATED ****
Total SCF time: 0 days 0 hours 0 min 33 sec 

Maximum memory used throughout the entire SCF-calculation: 58.8 MB

-------------------------   --------------------
FINAL SINGLE POINT ENERGY      -495.842814639449
-------------------------   --------------------


           ************************************************************
           *        Program running with 4 parallel MPI-processes     *
           *              working on a common directory               *
           ************************************************************
------------------------------------------------------------------------------
                         ORCA SCF GRADIENT CALCULATION
------------------------------------------------------------------------------

 ... reading COSX grid (gridx3)
Gradient of the Kohn-Sham DFT energy:
Kohn-Sham wavefunction type      ... UKS
Hartree-Fock exchange scaling    ...    0.200
Number of operators              ...    2
Number of atoms                  ...   16
Basis set dimensions             ...  152
Integral neglect threshold       ... 2.5e-11
Integral primitive cutoff        ... 2.5e-12
SHARK Integral package           ... ON

Nuc. rep. gradient       (SHARK) ... done (  0.0 sec)
HCore & Overlap gradient (SHARK) ... done (  0.1 sec)
RI-J gradient            (SHARK) ... done (  0.5 sec)
COSX-gradient                    ... done (  7.4 sec)
Exchange-correlation gradient    ... done

------------------
CARTESIAN GRADIENT
------------------

   1   C   :    0.000017446   -0.000002337    0.000004363
   2   C   :    0.000012528   -0.000004288    0.000022221
   3   C   :   -0.000016396   -0.000004625   -0.000012278
   4   C   :    0.000011792    0.000019777   -0.000004849
   5   H   :   -0.000016055   -0.000000306    0.000018135
   6   H   :    0.000027352    0.000016335   -0.000019050
   7   H   :    0.000004809   -0.000001927   -0.000015946
   8   C   :   -0.000008344   -0.000033285   -0.000018949
   9   O   :    0.000028616    0.000039456   -0.000005555
  10   C   :    0.000010380    0.000058474   -0.000031297
  11   O   :   -0.000024622   -0.000023792    0.000006733
  12   O   :   -0.000019623   -0.000003067    0.000002036
  13   C   :   -0.000011534   -0.000016198   -0.000000428
  14   H   :   -0.000002855   -0.000003913    0.000026280
  15   H   :   -0.000009225    0.000002959    0.000028665
  16   H   :   -0.000012154    0.000008391    0.000026985

Difference to translation invariance:
           :   -0.0000078854    0.0000516534    0.0000270653

Difference to rotation invariance:
           :   -0.0003822975   -0.0009251479   -0.0005316996

Norm of the cartesian gradient     ...    0.0001314367
RMS gradient                       ...    0.0000189713
MAX gradient                       ...    0.0000584738

-------
TIMINGS
-------

Total SCF gradient time            ...       13.359 sec

One electron gradient       ....       0.074 sec  (  0.6%)
RI-J Coulomb gradient       ....       0.507 sec  (  3.8%)
COSX gradient               ....       7.399 sec  ( 55.4%)
XC gradient                 ....       4.491 sec  ( 33.6%)
CPCM gradient               ....       0.246 sec  (  1.8%)
   A-Matrix (El+Nuc)        ....       0.063 sec  (  0.5%)
   Potential                ....       0.183 sec  (  1.4%)

Maximum memory used throughout the entire SCFGRAD-calculation: 45.1 MB
------------------------------------------------------------------------------
                         ORCA GEOMETRY RELAXATION STEP
------------------------------------------------------------------------------

Reading the OPT-File                    .... done
Getting information on internals        .... done
Copying old internal coords+grads       .... done
Making the new internal coordinates     .... (new redundants).... done
Validating the new internal coordinates .... (new redundants).... done
Calculating the B-matrix                .... done
Calculating the G,G- and P matrices     .... done
Transforming gradient to internals      .... done
Projecting the internal gradient        .... done
Number of atoms                         ....  16
Number of internal coordinates          ....  70
Current Energy                          ....  -495.842814639 Eh
Current gradient norm                   ....     0.000131437 Eh/bohr
Maximum allowed component of the step   ....  0.300
Current trust radius                    ....  0.300
Updating the Hessian (BFGS)             .... done
Forming the augmented Hessian           .... done
Diagonalizing the augmented Hessian     .... done
Last element of RFO vector              ....  0.999999686
Lowest eigenvalues of augmented Hessian:
 -0.000000030  0.005867166  0.016402392  0.021847001  0.024437823
Length of the computed step             ....  0.000791969
The final length of the internal step   ....  0.000791969
Converting the step to cartesian space:
 Initial RMS(Int)=    0.0000946584
Transforming coordinates:
 Iter   0:  RMS(Cart)=    0.0002000329 RMS(Int)=    0.0000946506
 Iter   1:  RMS(Cart)=    0.0000000269 RMS(Int)=    0.0000000142
done
Storing new coordinates                 .... done

                                .--------------------.
          ----------------------|Geometry convergence|-------------------------
          Item                value                   Tolerance       Converged
          ---------------------------------------------------------------------
          Energy change      -0.0000000838            0.0000002000      YES
          RMS gradient        0.0000102399            0.0000080000      NO
          MAX gradient        0.0000427769            0.0000300000      NO
          RMS step            0.0000946584            0.0001000000      YES
          MAX step            0.0003026805            0.0002000000      NO
          ........................................................
          Max(Bonds)      0.0000      Max(Angles)    0.01
          Max(Dihed)        0.02      Max(Improp)    0.00
          ---------------------------------------------------------------------

The optimization has not yet converged - more geometry cycles are needed


    ---------------------------------------------------------------------------
                         Redundant Internal Coordinates
                            (Angstroem and degrees)

        Definition                    Value    dE/dq     Step     New-Value
    ----------------------------------------------------------------------------
     1. B(C   1,C   0)                1.3751 -0.000005  0.0000    1.3751   
     2. B(C   3,C   2)                1.3753 -0.000007  0.0000    1.3753   
     3. B(H   4,C   0)                1.0858  0.000001  0.0000    1.0858   
     4. B(H   5,C   2)                1.0891 -0.000000  0.0000    1.0891   
     5. B(H   6,C   3)                1.0888 -0.000000  0.0000    1.0888   
     6. B(C   7,C   2)                1.4421 -0.000000  0.0000    1.4421   
     7. B(C   7,C   1)                1.4696  0.000003 -0.0000    1.4696   
     8. B(O   8,C   7)                1.2702  0.000043 -0.0000    1.2702   
     9. B(C   9,C   3)                1.4482 -0.000008  0.0000    1.4482   
    10. B(C   9,C   0)                1.4517  0.000005 -0.0000    1.4517   
    11. B(O  10,C   9)                1.2713  0.000038 -0.0000    1.2712   
    12. B(O  11,C   1)                1.3675 -0.000026  0.0000    1.3675   
    13. B(C  12,O  11)                1.4233 -0.000006  0.0000    1.4233   
    14. B(H  13,C  12)                1.0977 -0.000004  0.0000    1.0977   
    15. B(H  14,C  12)                1.0922  0.000001 -0.0000    1.0922   
    16. B(H  15,C  12)                1.0978  0.000003 -0.0000    1.0978   
    17. A(H   4,C   0,C   9)          116.32 -0.000001   -0.00    116.32   
    18. A(C   1,C   0,C   9)          122.15 -0.000013    0.00    122.16   
    19. A(C   1,C   0,H   4)          121.53  0.000015   -0.00    121.52   
    20. A(C   7,C   1,O  11)          113.23 -0.000014    0.00    113.24   
    21. A(C   0,C   1,O  11)          124.78  0.000011   -0.00    124.78   
    22. A(C   0,C   1,C   7)          121.99  0.000002    0.00    121.99   
    23. A(C   3,C   2,C   7)          123.13 -0.000006    0.00    123.13   
    24. A(H   5,C   2,C   7)          116.05 -0.000015    0.00    116.06   
    25. A(C   3,C   2,H   5)          120.82  0.000022   -0.01    120.81   
    26. A(H   6,C   3,C   9)          117.21 -0.000014    0.00    117.22   
    27. A(C   2,C   3,H   6)          121.01  0.000014   -0.00    121.00   
    28. A(C   2,C   3,C   9)          121.78 -0.000000    0.00    121.78   
    29. A(C   1,C   7,C   2)          115.00  0.000006   -0.00    115.00   
    30. A(C   2,C   7,O   8)          123.21 -0.000005    0.00    123.21   
    31. A(C   1,C   7,O   8)          121.79 -0.000000    0.00    121.79   
    32. A(C   0,C   9,O  10)          121.76 -0.000009    0.00    121.76   
    33. A(C   0,C   9,C   3)          115.95  0.000012   -0.00    115.95   
    34. A(C   3,C   9,O  10)          122.29 -0.000003    0.00    122.29   
    35. A(C   1,O  11,C  12)          117.78  0.000011   -0.00    117.78   
    36. A(H  14,C  12,H  15)          109.50 -0.000002    0.00    109.51   
    37. A(H  13,C  12,H  15)          108.88  0.000006   -0.00    108.88   
    38. A(O  11,C  12,H  15)          111.38 -0.000005   -0.00    111.38   
    39. A(H  13,C  12,H  14)          109.51  0.000006   -0.00    109.51   
    40. A(O  11,C  12,H  14)          106.09 -0.000014    0.00    106.09   
    41. A(O  11,C  12,H  13)          111.43  0.000009   -0.00    111.42   
    42. D(O  11,C   1,C   0,H   4)      0.07  0.000005   -0.01      0.06   
    43. D(O  11,C   1,C   0,C   9)    179.99  0.000002   -0.00    179.99   
    44. D(C   7,C   1,C   0,H   4)   -179.91  0.000003   -0.00   -179.92   
    45. D(C   7,C   1,C   0,C   9)      0.01  0.000000    0.00      0.02   
    46. D(H   6,C   3,C   2,C   7)   -179.99 -0.000000   -0.00   -179.99   
    47. D(H   6,C   3,C   2,H   5)     -0.00 -0.000000    0.00      0.00   
    48. D(C   9,C   3,C   2,H   5)   -179.97 -0.000001    0.00   -179.97   
    49. D(C   9,C   3,C   2,C   7)      0.04 -0.000000   -0.00      0.03   
    50. D(C   1,C   7,C   2,H   5)   -179.94 -0.000004    0.01   -179.93   
    51. D(C   1,C   7,C   2,C   3)      0.05 -0.000004    0.01      0.06   
    52. D(O   8,C   7,C   1,O  11)     -0.12 -0.000003    0.00     -0.12   
    53. D(O   8,C   7,C   1,C   0)    179.86 -0.000002   -0.00    179.86   
    54. D(C   2,C   7,C   1,O  11)    179.95  0.000003   -0.01    179.94   
    55. D(O   8,C   7,C   2,C   3)   -179.88  0.000002    0.00   -179.88   
    56. D(C   2,C   7,C   1,C   0)     -0.07  0.000004   -0.01     -0.08   
    57. D(O   8,C   7,C   2,H   5)      0.12  0.000002    0.00      0.12   
    58. D(O  10,C   9,C   3,H   6)     -0.06 -0.000004    0.01     -0.06   
    59. D(C   0,C   9,C   3,H   6)    179.93  0.000005   -0.01    179.92   
    60. D(C   0,C   9,C   3,C   2)     -0.10  0.000005   -0.01     -0.10   
    61. D(O  10,C   9,C   0,H   4)     -0.00  0.000002   -0.00     -0.01   
    62. D(O  10,C   9,C   0,C   1)   -179.93  0.000004   -0.01   -179.94   
    63. D(O  10,C   9,C   3,C   2)    179.91 -0.000004    0.01    179.92   
    64. D(C   3,C   9,C   0,H   4)   -180.00 -0.000007    0.01   -179.99   
    65. D(C   3,C   9,C   0,C   1)      0.07 -0.000005    0.01      0.08   
    66. D(C  12,O  11,C   1,C   7)    179.41 -0.000003    0.01    179.42   
    67. D(C  12,O  11,C   1,C   0)     -0.57 -0.000005    0.02     -0.56   
    68. D(H  15,C  12,O  11,C   1)    -60.66 -0.000008   -0.01    -60.67   
    69. D(H  14,C  12,O  11,C   1)   -179.75  0.000006   -0.01   -179.76   
    70. D(H  13,C  12,O  11,C   1)     61.14  0.000002   -0.01     61.13   
    ----------------------------------------------------------------------------

         *************************************************************
         *                GEOMETRY OPTIMIZATION CYCLE  13            *
         *************************************************************
---------------------------------
CARTESIAN COORDINATES (ANGSTROEM)
---------------------------------
  C      0.260715   -1.069815    0.384819
  C      0.929620    0.131477    0.366921
  C     -1.163475    1.280125   -0.207625
  C     -1.834730    0.079899   -0.190863
  H      0.772018   -2.001010    0.609398
  H     -1.686052    2.208476   -0.433940
  H     -2.901501    0.030939   -0.403069
  C      0.247492    1.397933    0.066065
  O      0.868495    2.505915    0.053127
  C     -1.160997   -1.166694    0.107913
  O     -1.772137   -2.281210    0.127573
  O      2.264907    0.284579    0.619258
  C      3.018183   -0.881048    0.934830
  H      3.001373   -1.604884    0.109750
  H      4.043080   -0.542943    1.102579
  H      2.639721   -1.368420    1.842780

----------------------------
CARTESIAN COORDINATES (A.U.)
----------------------------
  NO LB      ZA    FRAG     MASS         X           Y           Z
   0 C     6.0000    0    12.011    0.492680   -2.021658    0.727202
   1 C     6.0000    0    12.011    1.756728    0.248455    0.693381
   2 C     6.0000    0    12.011   -2.198650    2.419085   -0.392354
   3 C     6.0000    0    12.011   -3.467137    0.150987   -0.360679
   4 H     1.0000    0     1.008    1.458902   -3.781361    1.151595
   5 H     1.0000    0     1.008   -3.186176    4.173414   -0.820027
   6 H     1.0000    0     1.008   -5.483043    0.058467   -0.761690
   7 C     6.0000    0    12.011    0.467691    2.641711    0.124845
   8 O     8.0000    0    15.999    1.641218    4.735493    0.100395
   9 C     6.0000    0    12.011   -2.193967   -2.204733    0.203927
  10 O     8.0000    0    15.999   -3.348854   -4.310862    0.241078
  11 O     8.0000    0    15.999    4.280054    0.537776    1.170229
  12 C     6.0000    0    12.011    5.703540   -1.664940    1.766573
  13 H     1.0000    0     1.008    5.671773   -3.032791    0.207398
  14 H     1.0000    0     1.008    7.640313   -1.026014    2.083573
  15 H     1.0000    0     1.008    4.988351   -2.585939    3.482350

--------------------------------
INTERNAL COORDINATES (ANGSTROEM)
--------------------------------
 C      0   0   0     0.000000000000     0.00000000     0.00000000
 C      1   0   0     1.375084542629     0.00000000     0.00000000
 C      2   1   0     2.455716599553    89.83138761     0.00000000
 C      3   2   1     1.375283711313    90.28387689     0.00000000
 H      1   2   3     1.085812538820   121.52292880   180.03833646
 H      3   2   1     1.089100756154   148.90303726   180.04343123
 H      4   3   2     1.088774404234   121.00340321   180.04048849
 C      3   2   1     1.442086449689    32.84563548   179.92826888
 O      8   3   2     1.270211312371   123.20757265   180.05794103
 C      4   3   2     1.448163607583   121.78143185     0.06643720
 O     10   4   3     1.271228844660   122.29122976   179.91733134
 O      2   1   3     1.367517851532   124.77713863   180.01852880
 C     12   2   1     1.423269665651   117.77540991   359.44400119
 H     13  12   2     1.097714842585   111.42458744    61.12861300
 H     13  12   2     1.092184537657   106.09173914   180.24321103
 H     13  12   2     1.097787909387   111.37753266   299.32984966

---------------------------
INTERNAL COORDINATES (A.U.)
---------------------------
 C      0   0   0     0.000000000000     0.00000000     0.00000000
 C      1   0   0     2.598533196556     0.00000000     0.00000000
 C      2   1   0     4.640631835680    89.83138761     0.00000000
 C      3   2   1     2.598909570825    90.28387689     0.00000000
 H      1   2   3     2.051888331147   121.52292880   180.03833646
 H      3   2   1     2.058102161378   148.90303726   180.04343123
 H      4   3   2     2.057485445625   121.00340321   180.04048849
 C      3   2   1     2.725148451352    32.84563548   179.92826888
 O      8   3   2     2.400351512590   123.20757265   180.05794103
 C      4   3   2     2.736632615443   121.78143185     0.06643720
 O     10   4   3     2.402274369948   122.29122976   179.91733134
 O      2   1   3     2.584234222644   124.77713863   180.01852880
 C     12   2   1     2.689589882798   117.77540991   359.44400119
 H     13  12   2     2.074380425627   111.42458744    61.12861300
 H     13  12   2     2.063929663875   106.09173914   180.24321103
 H     13  12   2     2.074518501871   111.37753266   299.32984966


           ************************************************************
           *        Program running with 4 parallel MPI-processes     *
           *              working on a common directory               *
           ************************************************************
------------------------------------------------------------------------------
                   ___                                                        
                  /   \      - P O W E R E D   B Y -                         
                 /     \                                                     
                 |  |  |   _    _      __       _____    __    __             
                 |  |  |  | |  | |    /  \     |  _  \  |  |  /  |          
                  \  \/   | |  | |   /    \    | | | |  |  | /  /          
                 / \  \   | |__| |  /  /\  \   | |_| |  |  |/  /          
                |  |  |   |  __  | /  /__\  \  |    /   |      \           
                |  |  |   | |  | | |   __   |  |    \   |  |\   \          
                \     /   | |  | | |  |  |  |  | |\  \  |  | \   \       
                 \___/    |_|  |_| |__|  |__|  |_| \__\ |__|  \__/        
                                                                              
                      - O R C A' S   B I G   F R I E N D -                    
                                      &                                       
                       - I N T E G R A L  F E E D E R -                       
                                                                              
 v1 FN, 2020, v2 2021                                                         
------------------------------------------------------------------------------


Reading SHARK input file Q10_1e_0H_B3LYP_631Gd_opt.SHARKINP.tmp ... ok
----------------------
SHARK INTEGRAL PACKAGE
----------------------

Number of atoms                             ...     16
Number of basis functions                   ...    152
Number of shells                            ...     72
Maximum angular momentum                    ...      2
Integral batch strategy                     ... SHARK/LIBINT Hybrid
RI-J (if used) integral strategy            ... SPLIT-RIJ (Revised 2003 algorithm where possible)
Printlevel                                  ...      1
Contraction scheme used                     ... SEGMENTED contraction
Coulomb Range Separation                    ... NOT USED
Exchange Range Separation                   ... NOT USED
Finite Nucleus Model                        ... NOT USED
Auxiliary Coulomb fitting basis             ... AVAILABLE
   # of basis functions in Aux-J            ...    556
   # of shells in Aux-J                     ...    180
   Maximum angular momentum in Aux-J        ...      4
Auxiliary J/K fitting basis                 ... NOT available
Auxiliary Correlation fitting basis         ... NOT available
Auxiliary 'external' fitting basis          ... NOT available
Integral threshold                          ...     2.500000e-11
Primitive cut-off                           ...     2.500000e-12
Primitive pair pre-selection threshold      ...     2.500000e-12

Calculating pre-screening integrals         ... done (  0.0 sec) Dimension = 72
Organizing shell pair data                  ... done (  0.0 sec)
Shell pair information
Total number of shell pairs                 ...      2628
Shell pairs after pre-screening             ...      2394
Total number of primitive shell pairs       ...     15453
Primitive shell pairs kept                  ...      8976
          la=0 lb=0:    781 shell pairs
          la=1 lb=0:    790 shell pairs
          la=1 lb=1:    207 shell pairs
          la=2 lb=0:    370 shell pairs
          la=2 lb=1:    195 shell pairs
          la=2 lb=2:     51 shell pairs

Calculating one electron integrals          ... done (  0.0 sec)
Calculating RI/J V-Matrix + Cholesky decomp.... done (  0.0 sec)
Calculating Nuclear repulsion               ... done (  0.0 sec) ENN=    491.193636662406 Eh

SHARK setup successfully completed in   0.2 seconds

Maximum memory used throughout the entire GTOINT-calculation: 12.4 MB


           ************************************************************
           *        Program running with 4 parallel MPI-processes     *
           *              working on a common directory               *
           ************************************************************

Diagonalization of the overlap matrix:
Smallest eigenvalue                        ... 5.810e-04
Time for diagonalization                   ...    0.004 sec
Threshold for overlap eigenvalues          ... 1.000e-08
Number of eigenvalues below threshold      ... 0
Time for construction of square roots      ...    0.007 sec
Total time needed                          ...    0.011 sec

-------------------
DFT GRID GENERATION
-------------------

General Integration Accuracy     IntAcc      ... 4.959
Radial Grid Type                 RadialGrid  ... OptM3 with GC (2021)
Angular Grid (max. ang.)         AngularGrid ... 6 (Lebedev-590)
Angular grid pruning method      GridPruning ... 4 (adaptive)
Weight generation scheme         WeightScheme... Becke
Basis function cutoff            BFCut       ... 1.0000e-11
Integration weight cutoff        WCut        ... 1.0000e-14
Angular grids for H and He will be reduced by one unit
Partially contracted basis set               ... off
Rotationally invariant grid construction     ... off

Total number of grid points                  ...   195631
Total number of batches                      ...     3063
Average number of points per batch           ...       63
Average number of grid points per atom       ...    12227
Time for grid setup =    3.288 sec

--------------------
COSX GRID GENERATION
--------------------

GRIDX 1
-------
General Integration Accuracy     IntAcc      ... 4.020
Radial Grid Type                 RadialGrid  ... OptM3 with GC (2021)
Angular Grid (max. ang.)         AngularGrid ... 2 (Lebedev-110)
Angular grid pruning method      GridPruning ... 4 (adaptive)
Weight generation scheme         WeightScheme... Becke
Basis function cutoff            BFCut       ... 1.0000e-11
Integration weight cutoff        WCut        ... 1.0000e-14
Angular grids for H and He will be reduced by one unit
Partially contracted basis set               ... on
Rotationally invariant grid construction     ... off

Total number of grid points                  ...    22635
Total number of batches                      ...      362
Average number of points per batch           ...       62
Average number of grid points per atom       ...     1415
UseSFitting                                  ... on

GRIDX 2
-------
General Integration Accuracy     IntAcc      ... 4.338
Radial Grid Type                 RadialGrid  ... OptM3 with GC (2021)
Angular Grid (max. ang.)         AngularGrid ... 3 (Lebedev-194)
Angular grid pruning method      GridPruning ... 4 (adaptive)
Weight generation scheme         WeightScheme... Becke
Basis function cutoff            BFCut       ... 1.0000e-11
Integration weight cutoff        WCut        ... 1.0000e-14
Angular grids for H and He will be reduced by one unit
Partially contracted basis set               ... on
Rotationally invariant grid construction     ... off

Total number of grid points                  ...    49871
Total number of batches                      ...      789
Average number of points per batch           ...       63
Average number of grid points per atom       ...     3117
UseSFitting                                  ... on

GRIDX 3
-------
General Integration Accuracy     IntAcc      ... 4.871
Radial Grid Type                 RadialGrid  ... OptM3 with GC (2021)
Angular Grid (max. ang.)         AngularGrid ... 4 (Lebedev-302)
Angular grid pruning method      GridPruning ... 4 (adaptive)
Weight generation scheme         WeightScheme... Becke
Basis function cutoff            BFCut       ... 1.0000e-11
Integration weight cutoff        WCut        ... 1.0000e-14
Angular grids for H and He will be reduced by one unit
Partially contracted basis set               ... on
Rotationally invariant grid construction     ... off

Total number of grid points                  ...    92868
Total number of batches                      ...     1460
Average number of points per batch           ...       63
Average number of grid points per atom       ...     5804
UseSFitting                                  ... on

Time for X-Grid setup             =    1.483 sec


--------------------
CPCM SOLVATION MODEL
--------------------
CPCM parameters:
  Epsilon                                         ...      80.4000
  Refrac                                          ...       1.3300
  Rsolv                                           ...       1.3000
  Surface type                                    ... GAUSSIAN VDW
  Epsilon function type                           ...         CPCM
Radii:
 Radius for C  used is    3.8550 Bohr (=   2.0400 Ang.)
 Radius for H  used is    2.4944 Bohr (=   1.3200 Ang.)
 Radius for O  used is    3.4469 Bohr (=   1.8240 Ang.)
Calculating surface                               ...        done! (  0.0s)
GEPOL surface points                              ...          928
GEPOL Volume                                      ...    1103.3682
GEPOL Surface-area                                ...     620.3518
Calculating surface distance matrix               ...        done! (  0.0s)
Performing Cholesky decomposition & store         ...        done! (  0.0s)
Overall time for CPCM initialization              ...                 0.0s
--------------
SCF ITERATIONS
--------------
ITER       Energy         Delta-E        Max-DP      RMS-DP      [F,P]     Damp
               ***  Starting incremental Fock matrix formation  ***
  0   -495.8428138559   0.000000000000 0.00001249  0.00000043  0.0000719 0.7000
  1   -495.8428138691  -0.000000013213 0.00001129  0.00000039  0.0000567 0.7000
                               ***Turning on DIIS***
  2   -495.8428138794  -0.000000010317 0.00003018  0.00000107  0.0000425 0.0000
               *** Restarting incremental Fock matrix formation ***
                                   *** Resetting DIIS ***
  3   -495.8428139105  -0.000000031144 0.00000290  0.00000013  0.0000040 0.0000
  4   -495.8428139117  -0.000000001132 0.00000192  0.00000005  0.0000010 0.0000
  5   -495.8428139156  -0.000000003959 0.00000110  0.00000003  0.0000015 0.0000
                 **** Energy Check signals convergence ****

               *****************************************************
               *                     SUCCESS                       *
               *           SCF CONVERGED AFTER   6 CYCLES          *
               *****************************************************

Old exchange energy                            =    -12.677895504 Eh
New exchange energy                            =    -12.677896275 Eh
Exchange energy change after final integration =     -0.000000771 Eh
Total energy after final integration           =   -495.842814681 Eh
Final COS-X integration done in                =     5.544 sec
Total Energy       :         -495.84281468 Eh          -13492.56894 eV
  Last Energy change         ...    5.2342e-09  Tolerance :   1.0000e-08
  Last MAX-Density change    ...    0.0000e+00  Tolerance :   1.0000e-07
             **** THE GBW FILE WAS UPDATED (Q10_1e_0H_B3LYP_631Gd_opt.gbw) ****
             **** DENSITY Q10_1e_0H_B3LYP_631Gd_opt.scfp WAS UPDATED ****
             **** ENERGY FILE WAS UPDATED (Q10_1e_0H_B3LYP_631Gd_opt.en.tmp) ****
----------------------
UHF SPIN CONTAMINATION
----------------------

Warning: in a DFT calculation there is little theoretical justification to 
         calculate <S**2> as in Hartree-Fock theory. We will do it anyways
         but you should keep in mind that the values have only limited relevance

Expectation value of <S**2>     :     0.760467
Ideal value S*(S+1) for S=0.5   :     0.750000
Deviation                       :     0.010467

             **** THE GBW FILE WAS UPDATED (Q10_1e_0H_B3LYP_631Gd_opt.gbw) ****
             **** DENSITY Q10_1e_0H_B3LYP_631Gd_opt.scfp WAS UPDATED ****
Total SCF time: 0 days 0 hours 0 min 33 sec 

Maximum memory used throughout the entire SCF-calculation: 58.8 MB

-------------------------   --------------------
FINAL SINGLE POINT ENERGY      -495.842814681353
-------------------------   --------------------


           ************************************************************
           *        Program running with 4 parallel MPI-processes     *
           *              working on a common directory               *
           ************************************************************
------------------------------------------------------------------------------
                         ORCA SCF GRADIENT CALCULATION
------------------------------------------------------------------------------

 ... reading COSX grid (gridx3)
Gradient of the Kohn-Sham DFT energy:
Kohn-Sham wavefunction type      ... UKS
Hartree-Fock exchange scaling    ...    0.200
Number of operators              ...    2
Number of atoms                  ...   16
Basis set dimensions             ...  152
Integral neglect threshold       ... 2.5e-11
Integral primitive cutoff        ... 2.5e-12
SHARK Integral package           ... ON

Nuc. rep. gradient       (SHARK) ... done (  0.0 sec)
HCore & Overlap gradient (SHARK) ... done (  0.1 sec)
RI-J gradient            (SHARK) ... done (  0.5 sec)
COSX-gradient                    ... done (  7.4 sec)
Exchange-correlation gradient    ... done

------------------
CARTESIAN GRADIENT
------------------

   1   C   :    0.000005459    0.000005901    0.000001014
   2   C   :    0.000007890    0.000005984    0.000002026
   3   C   :   -0.000000454    0.000002610   -0.000018332
   4   C   :    0.000009147    0.000011730   -0.000011777
   5   H   :   -0.000012546   -0.000000572    0.000015338
   6   H   :    0.000017889    0.000011600   -0.000020768
   7   H   :    0.000004544    0.000004549   -0.000017610
   8   C   :    0.000010752   -0.000001055   -0.000001297
   9   O   :    0.000006593    0.000001759   -0.000009664
  10   C   :   -0.000003662    0.000018265    0.000002924
  11   O   :   -0.000007000    0.000008504   -0.000005509
  12   O   :   -0.000013360   -0.000007162    0.000010639
  13   C   :   -0.000007584   -0.000009633    0.000010867
  14   H   :   -0.000001949   -0.000007191    0.000024223
  15   H   :   -0.000007830   -0.000001128    0.000023349
  16   H   :   -0.000015789    0.000007432    0.000021619

Difference to translation invariance:
           :   -0.0000078995    0.0000515913    0.0000270432

Difference to rotation invariance:
           :   -0.0003829723   -0.0009244318   -0.0005314767

Norm of the cartesian gradient     ...    0.0000768122
RMS gradient                       ...    0.0000110869
MAX gradient                       ...    0.0000242228

-------
TIMINGS
-------

Total SCF gradient time            ...       13.337 sec

One electron gradient       ....       0.073 sec  (  0.5%)
RI-J Coulomb gradient       ....       0.505 sec  (  3.8%)
COSX gradient               ....       7.397 sec  ( 55.5%)
XC gradient                 ....       4.499 sec  ( 33.7%)
CPCM gradient               ....       0.246 sec  (  1.8%)
   A-Matrix (El+Nuc)        ....       0.063 sec  (  0.5%)
   Potential                ....       0.183 sec  (  1.4%)

Maximum memory used throughout the entire SCFGRAD-calculation: 45.1 MB
------------------------------------------------------------------------------
                         ORCA GEOMETRY RELAXATION STEP
------------------------------------------------------------------------------

Reading the OPT-File                    .... done
Getting information on internals        .... done
Copying old internal coords+grads       .... done
Making the new internal coordinates     .... (new redundants).... done
Validating the new internal coordinates .... (new redundants).... done
Calculating the B-matrix                .... done
Calculating the G,G- and P matrices     .... done
Transforming gradient to internals      .... done
Projecting the internal gradient        .... done
Number of atoms                         ....  16
Number of internal coordinates          ....  70
Current Energy                          ....  -495.842814681 Eh
Current gradient norm                   ....     0.000076812 Eh/bohr
Maximum allowed component of the step   ....  0.300
Current trust radius                    ....  0.300
Updating the Hessian (BFGS)             .... done
Forming the augmented Hessian           .... done
Diagonalizing the augmented Hessian     .... done
Last element of RFO vector              ....  0.999999926
Lowest eigenvalues of augmented Hessian:
 -0.000000006  0.005724028  0.016309849  0.022028799  0.024347511
Length of the computed step             ....  0.000384850
The final length of the internal step   ....  0.000384850
Converting the step to cartesian space:
 Initial RMS(Int)=    0.0000459983
Transforming coordinates:
 Iter   0:  RMS(Cart)=    0.0001071590 RMS(Int)=    0.0000459968
 Iter   1:  RMS(Cart)=    0.0000000113 RMS(Int)=    0.0000000063
done
Storing new coordinates                 .... done

                                .--------------------.
          ----------------------|Geometry convergence|-------------------------
          Item                value                   Tolerance       Converged
          ---------------------------------------------------------------------
          Energy change      -0.0000000419            0.0000002000      YES
          RMS gradient        0.0000038878            0.0000080000      YES
          MAX gradient        0.0000167400            0.0000300000      YES
          RMS step            0.0000459983            0.0001000000      YES
          MAX step            0.0001937772            0.0002000000      YES
          ........................................................
          Max(Bonds)      0.0000      Max(Angles)    0.00
          Max(Dihed)        0.01      Max(Improp)    0.00
          ---------------------------------------------------------------------

                    ***********************HURRAY********************
                    ***        THE OPTIMIZATION HAS CONVERGED     ***
                    *************************************************


    ---------------------------------------------------------------------------
                         Redundant Internal Coordinates

                          --- Optimized Parameters ---  
                            (Angstroem and degrees)

        Definition                    OldVal   dE/dq     Step     FinalVal
    ----------------------------------------------------------------------------
     1. B(C   1,C   0)                1.3751 -0.000004  0.0000    1.3751   
     2. B(C   3,C   2)                1.3753 -0.000003  0.0000    1.3753   
     3. B(H   4,C   0)                1.0858  0.000002 -0.0000    1.0858   
     4. B(H   5,C   2)                1.0891  0.000001 -0.0000    1.0891   
     5. B(H   6,C   3)                1.0888 -0.000000  0.0000    1.0888   
     6. B(C   7,C   2)                1.4421 -0.000001  0.0000    1.4421   
     7. B(C   7,C   1)                1.4696 -0.000002  0.0000    1.4696   
     8. B(O   8,C   7)                1.2702 -0.000001 -0.0000    1.2702   
     9. B(C   9,C   3)                1.4482 -0.000006  0.0000    1.4482   
    10. B(C   9,C   0)                1.4517 -0.000002  0.0000    1.4517   
    11. B(O  10,C   9)                1.2712  0.000002 -0.0000    1.2712   
    12. B(O  11,C   1)                1.3675 -0.000017  0.0000    1.3675   
    13. B(C  12,O  11)                1.4233 -0.000004  0.0000    1.4233   
    14. B(H  13,C  12)                1.0977 -0.000001  0.0000    1.0977   
    15. B(H  14,C  12)                1.0922 -0.000000 -0.0000    1.0922   
    16. B(H  15,C  12)                1.0978  0.000001 -0.0000    1.0978   
    17. A(H   4,C   0,C   9)          116.32 -0.000003    0.00    116.32   
    18. A(C   1,C   0,C   9)          122.16 -0.000005    0.00    122.16   
    19. A(C   1,C   0,H   4)          121.52  0.000008   -0.00    121.52   
    20. A(C   7,C   1,O  11)          113.24  0.000000    0.00    113.24   
    21. A(C   0,C   1,O  11)          124.78 -0.000002    0.00    124.78   
    22. A(C   0,C   1,C   7)          121.99  0.000001   -0.00    121.99   
    23. A(C   3,C   2,C   7)          123.13 -0.000004    0.00    123.13   
    24. A(H   5,C   2,C   7)          116.06 -0.000006    0.00    116.06   
    25. A(C   3,C   2,H   5)          120.81  0.000009   -0.00    120.81   
    26. A(H   6,C   3,C   9)          117.22 -0.000007    0.00    117.22   
    27. A(C   2,C   3,H   6)          121.00  0.000007   -0.00    121.00   
    28. A(C   2,C   3,C   9)          121.78  0.000000    0.00    121.78   
    29. A(C   1,C   7,C   2)          115.00  0.000002   -0.00    115.00   
    30. A(C   2,C   7,O   8)          123.21 -0.000006    0.00    123.21   
    31. A(C   1,C   7,O   8)          121.79  0.000004   -0.00    121.79   
    32. A(C   0,C   9,O  10)          121.76 -0.000002    0.00    121.76   
    33. A(C   0,C   9,C   3)          115.95  0.000005   -0.00    115.95   
    34. A(C   3,C   9,O  10)          122.29 -0.000003    0.00    122.29   
    35. A(C   1,O  11,C  12)          117.78  0.000003   -0.00    117.77   
    36. A(H  14,C  12,H  15)          109.51  0.000003    0.00    109.51   
    37. A(H  13,C  12,H  15)          108.88  0.000003   -0.00    108.88   
    38. A(O  11,C  12,H  15)          111.38 -0.000008    0.00    111.38   
    39. A(H  13,C  12,H  14)          109.51  0.000002   -0.00    109.51   
    40. A(O  11,C  12,H  14)          106.09 -0.000008    0.00    106.09   
    41. A(O  11,C  12,H  13)          111.42  0.000008   -0.00    111.42   
    42. D(O  11,C   1,C   0,H   4)      0.06  0.000001   -0.01      0.05   
    43. D(O  11,C   1,C   0,C   9)    179.99  0.000000   -0.00    179.99   
    44. D(C   7,C   1,C   0,H   4)   -179.92  0.000002   -0.00   -179.92   
    45. D(C   7,C   1,C   0,C   9)      0.02  0.000001   -0.00      0.01   
    46. D(H   6,C   3,C   2,C   7)   -179.99  0.000000   -0.00   -179.99   
    47. D(H   6,C   3,C   2,H   5)      0.00  0.000001   -0.00      0.00   
    48. D(C   9,C   3,C   2,H   5)   -179.97  0.000000   -0.00   -179.97   
    49. D(C   9,C   3,C   2,C   7)      0.03  0.000000   -0.00      0.03   
    50. D(C   1,C   7,C   2,H   5)   -179.93  0.000001    0.00   -179.93   
    51. D(C   1,C   7,C   2,C   3)      0.06  0.000001   -0.00      0.06   
    52. D(O   8,C   7,C   1,O  11)     -0.12  0.000000    0.00     -0.12   
    53. D(O   8,C   7,C   1,C   0)    179.86 -0.000000    0.00    179.86   
    54. D(C   2,C   7,C   1,O  11)    179.94 -0.000001    0.00    179.94   
    55. D(O   8,C   7,C   2,C   3)   -179.88 -0.000000    0.00   -179.88   
    56. D(C   2,C   7,C   1,C   0)     -0.08 -0.000001    0.00     -0.08   
    57. D(O   8,C   7,C   2,H   5)      0.12 -0.000000    0.00      0.12   
    58. D(O  10,C   9,C   3,H   6)     -0.06  0.000002   -0.00     -0.06   
    59. D(C   0,C   9,C   3,H   6)    179.92 -0.000001    0.00    179.92   
    60. D(C   0,C   9,C   3,C   2)     -0.10 -0.000001    0.00     -0.10   
    61. D(O  10,C   9,C   0,H   4)     -0.01 -0.000003    0.01      0.00   
    62. D(O  10,C   9,C   0,C   1)   -179.94 -0.000002    0.00   -179.94   
    63. D(O  10,C   9,C   3,C   2)    179.92  0.000002   -0.00    179.91   
    64. D(C   3,C   9,C   0,H   4)   -179.99 -0.000001    0.00   -179.98   
    65. D(C   3,C   9,C   0,C   1)      0.08  0.000000    0.00      0.08   
    66. D(C  12,O  11,C   1,C   7)    179.42 -0.000002    0.01    179.43   
    67. D(C  12,O  11,C   1,C   0)     -0.56 -0.000002    0.01     -0.54   
    68. D(H  15,C  12,O  11,C   1)    -60.67 -0.000004   -0.00    -60.67   
    69. D(H  14,C  12,O  11,C   1)   -179.76  0.000002   -0.00   -179.76   
    70. D(H  13,C  12,O  11,C   1)     61.13  0.000001   -0.00     61.13   
    ----------------------------------------------------------------------------
                 *******************************************************
                 *** FINAL ENERGY EVALUATION AT THE STATIONARY POINT ***
                 ***               (AFTER   13 CYCLES)               ***
                 *******************************************************
---------------------------------
CARTESIAN COORDINATES (ANGSTROEM)
---------------------------------
  C      0.260696   -1.069793    0.384893
  C      0.929605    0.131501    0.366999
  C     -1.163468    1.280115   -0.207667
  C     -1.834728    0.079889   -0.190895
  H      0.772026   -2.000973    0.609449
  H     -1.686074    2.208434   -0.434043
  H     -2.901495    0.030964   -0.403135
  C      0.247488    1.397949    0.066070
  O      0.868494    2.505922    0.053129
  C     -1.161007   -1.166706    0.107938
  O     -1.772148   -2.281210    0.127670
  O      2.264900    0.284613    0.619407
  C      3.018197   -0.881050    0.934815
  H      3.001370   -1.604751    0.109613
  H      4.043103   -0.542991    1.102597
  H      2.639751   -1.368594    1.842677

----------------------------
CARTESIAN COORDINATES (A.U.)
----------------------------
  NO LB      ZA    FRAG     MASS         X           Y           Z
   0 C     6.0000    0    12.011    0.492643   -2.021615    0.727343
   1 C     6.0000    0    12.011    1.756699    0.248502    0.693528
   2 C     6.0000    0    12.011   -2.198636    2.419067   -0.392434
   3 C     6.0000    0    12.011   -3.467134    0.150968   -0.360738
   4 H     1.0000    0     1.008    1.458919   -3.781291    1.151691
   5 H     1.0000    0     1.008   -3.186218    4.173335   -0.820223
   6 H     1.0000    0     1.008   -5.483030    0.058513   -0.761815
   7 C     6.0000    0    12.011    0.467684    2.641741    0.124855
   8 O     8.0000    0    15.999    1.641216    4.735506    0.100399
   9 C     6.0000    0    12.011   -2.193984   -2.204755    0.203974
  10 O     8.0000    0    15.999   -3.348874   -4.310863    0.241261
  11 O     8.0000    0    15.999    4.280041    0.537841    1.170510
  12 C     6.0000    0    12.011    5.703566   -1.664943    1.766544
  13 H     1.0000    0     1.008    5.671767   -3.032541    0.207139
  14 H     1.0000    0     1.008    7.640357   -1.026105    2.083606
  15 H     1.0000    0     1.008    4.988407   -2.586269    3.482154

--------------------------------
INTERNAL COORDINATES (ANGSTROEM)
--------------------------------
 C      0   0   0     0.000000000000     0.00000000     0.00000000
 C      1   0   0     1.375088251580     0.00000000     0.00000000
 C      2   1   0     2.455709719837    89.83083272     0.00000000
 C      3   2   1     1.375287192128    90.28436000     0.00000000
 H      1   2   3     1.085808646260   121.52123550   180.03383746
 H      3   2   1     1.089099746455   148.90517329   180.04454981
 H      4   3   2     1.088774624899   121.00145324   180.03972329
 C      3   2   1     1.442086818627    32.84600940   179.92912007
 O      8   3   2     1.270204392238   123.20863355   180.05857830
 C      4   3   2     1.448171351302   121.78148712     0.06583631
 O     10   4   3     1.271221224073   122.29184776   179.91413514
 O      2   1   3     1.367540084992   124.77724459   180.01801277
 C     12   2   1     1.423273742910   117.77475363   359.45507479
 H     13  12   2     1.097717682994   111.42265568    61.12578776
 H     13  12   2     1.092184244454   106.09372801   180.23964057
 H     13  12   2     1.097786208647   111.37930804   299.32899920

---------------------------
INTERNAL COORDINATES (A.U.)
---------------------------
 C      0   0   0     0.000000000000     0.00000000     0.00000000
 C      1   0   0     2.598540205458     0.00000000     0.00000000
 C      2   1   0     4.640618834901    89.83083272     0.00000000
 C      3   2   1     2.598916148612    90.28436000     0.00000000
 H      1   2   3     2.051880975275   121.52123550   180.03383746
 H      3   2   1     2.058100253323   148.90517329   180.04454981
 H      4   3   2     2.057485862622   121.00145324   180.03972329
 C      3   2   1     2.725149148543    32.84600940   179.92912007
 O      8   3   2     2.400338435433   123.20863355   180.05857830
 C      4   3   2     2.736647248951   121.78148712     0.06583631
 O     10   4   3     2.402259969126   122.29184776   179.91413514
 O      2   1   3     2.584276237794   124.77724459   180.01801277
 C     12   2   1     2.689597587700   117.77475363   359.45507479
 H     13  12   2     2.074385793222   111.42265568    61.12578776
 H     13  12   2     2.063929109802   106.09372801   180.23964057
 H     13  12   2     2.074515287938   111.37930804   299.32899920

---------------------
BASIS SET INFORMATION
---------------------
There are 3 groups of distinct atoms

 Group   1 Type C   : 10s4p1d contracted to 3s2p1d pattern {631/31/1}
 Group   2 Type H   : 4s contracted to 2s pattern {31}
 Group   3 Type O   : 10s4p1d contracted to 3s2p1d pattern {631/31/1}

Atom   0C    basis set group =>   1
Atom   1C    basis set group =>   1
Atom   2C    basis set group =>   1
Atom   3C    basis set group =>   1
Atom   4H    basis set group =>   2
Atom   5H    basis set group =>   2
Atom   6H    basis set group =>   2
Atom   7C    basis set group =>   1
Atom   8O    basis set group =>   3
Atom   9C    basis set group =>   1
Atom  10O    basis set group =>   3
Atom  11O    basis set group =>   3
Atom  12C    basis set group =>   1
Atom  13H    basis set group =>   2
Atom  14H    basis set group =>   2
Atom  15H    basis set group =>   2
---------------------------------
AUXILIARY/J BASIS SET INFORMATION
---------------------------------
There are 3 groups of distinct atoms

 Group   1 Type C   : 12s5p4d2f1g contracted to 6s4p3d1f1g pattern {711111/2111/211/2/1}
 Group   2 Type H   : 5s2p1d contracted to 3s1p1d pattern {311/2/1}
 Group   3 Type O   : 12s5p4d2f1g contracted to 6s4p3d1f1g pattern {711111/2111/211/2/1}

Atom   0C    basis set group =>   1
Atom   1C    basis set group =>   1
Atom   2C    basis set group =>   1
Atom   3C    basis set group =>   1
Atom   4H    basis set group =>   2
Atom   5H    basis set group =>   2
Atom   6H    basis set group =>   2
Atom   7C    basis set group =>   1
Atom   8O    basis set group =>   3
Atom   9C    basis set group =>   1
Atom  10O    basis set group =>   3
Atom  11O    basis set group =>   3
Atom  12C    basis set group =>   1
Atom  13H    basis set group =>   2
Atom  14H    basis set group =>   2
Atom  15H    basis set group =>   2


           ************************************************************
           *        Program running with 4 parallel MPI-processes     *
           *              working on a common directory               *
           ************************************************************
------------------------------------------------------------------------------
                           ORCA GTO INTEGRAL CALCULATION
                           -- RI-GTO INTEGRALS CHOSEN --
------------------------------------------------------------------------------
------------------------------------------------------------------------------
                   ___                                                        
                  /   \      - P O W E R E D   B Y -                         
                 /     \                                                     
                 |  |  |   _    _      __       _____    __    __             
                 |  |  |  | |  | |    /  \     |  _  \  |  |  /  |          
                  \  \/   | |  | |   /    \    | | | |  |  | /  /          
                 / \  \   | |__| |  /  /\  \   | |_| |  |  |/  /          
                |  |  |   |  __  | /  /__\  \  |    /   |      \           
                |  |  |   | |  | | |   __   |  |    \   |  |\   \          
                \     /   | |  | | |  |  |  |  | |\  \  |  | \   \       
                 \___/    |_|  |_| |__|  |__|  |_| \__\ |__|  \__/        
                                                                              
                      - O R C A' S   B I G   F R I E N D -                    
                                      &                                       
                       - I N T E G R A L  F E E D E R -                       
                                                                              
 v1 FN, 2020, v2 2021                                                         
------------------------------------------------------------------------------


Reading SHARK input file Q10_1e_0H_B3LYP_631Gd_opt.SHARKINP.tmp ... ok
----------------------
SHARK INTEGRAL PACKAGE
----------------------

Number of atoms                             ...     16
Number of basis functions                   ...    152
Number of shells                            ...     72
Maximum angular momentum                    ...      2
Integral batch strategy                     ... SHARK/LIBINT Hybrid
RI-J (if used) integral strategy            ... SPLIT-RIJ (Revised 2003 algorithm where possible)
Printlevel                                  ...      1
Contraction scheme used                     ... SEGMENTED contraction
Coulomb Range Separation                    ... NOT USED
Exchange Range Separation                   ... NOT USED
Finite Nucleus Model                        ... NOT USED
Auxiliary Coulomb fitting basis             ... AVAILABLE
   # of basis functions in Aux-J            ...    556
   # of shells in Aux-J                     ...    180
   Maximum angular momentum in Aux-J        ...      4
Auxiliary J/K fitting basis                 ... NOT available
Auxiliary Correlation fitting basis         ... NOT available
Auxiliary 'external' fitting basis          ... NOT available
Integral threshold                          ...     2.500000e-11
Primitive cut-off                           ...     2.500000e-12
Primitive pair pre-selection threshold      ...     2.500000e-12

Calculating pre-screening integrals         ... done (  0.0 sec) Dimension = 72
Organizing shell pair data                  ... done (  0.0 sec)
Shell pair information
Total number of shell pairs                 ...      2628
Shell pairs after pre-screening             ...      2394
Total number of primitive shell pairs       ...     15453
Primitive shell pairs kept                  ...      8976
          la=0 lb=0:    781 shell pairs
          la=1 lb=0:    790 shell pairs
          la=1 lb=1:    207 shell pairs
          la=2 lb=0:    370 shell pairs
          la=2 lb=1:    195 shell pairs
          la=2 lb=2:     51 shell pairs

Calculating one electron integrals          ... done (  0.0 sec)
Calculating RI/J V-Matrix + Cholesky decomp.... done (  0.0 sec)
Calculating Nuclear repulsion               ... done (  0.0 sec) ENN=    491.192397189874 Eh

SHARK setup successfully completed in   0.2 seconds

Maximum memory used throughout the entire GTOINT-calculation: 12.4 MB


           ************************************************************
           *        Program running with 4 parallel MPI-processes     *
           *              working on a common directory               *
           ************************************************************
-------------------------------------------------------------------------------
                                 ORCA SCF
-------------------------------------------------------------------------------

------------
SCF SETTINGS
------------
Hamiltonian:
 Density Functional     Method          .... DFT(GTOs)
 Exchange Functional    Exchange        .... B88
   X-Alpha parameter    XAlpha          ....  0.666667
   Becke's b parameter  XBeta           ....  0.004200
 Correlation Functional Correlation     .... LYP
 LDA part of GGA corr.  LDAOpt          .... VWN-5
 Gradients option       PostSCFGGA      .... off
 Hybrid DFT is turned on
   Fraction HF Exchange ScalHFX         ....  0.200000
   Scaling of DF-GGA-X  ScalDFX         ....  0.720000
   Scaling of DF-GGA-C  ScalDFC         ....  0.810000
   Scaling of DF-LDA-C  ScalLDAC        ....  1.000000
   Perturbative correction              ....  0.000000
   Density functional embedding theory  .... OFF
   NL short-range parameter             ....  4.800000
 RI-approximation to the Coulomb term is turned on
   Number of AuxJ basis functions       .... 556
   RIJ-COSX (HFX calculated with COS-X)).... on


General Settings:
 Integral files         IntName         .... Q10_1e_0H_B3LYP_631Gd_opt
 Hartree-Fock type      HFTyp           .... UHF
 Total Charge           Charge          ....   -1
 Multiplicity           Mult            ....    2
 Number of Electrons    NEL             ....   73
 Basis Dimension        Dim             ....  152
 Nuclear Repulsion      ENuc            ....    491.1923971899 Eh

Convergence Acceleration:
 DIIS                   CNVDIIS         .... on
   Start iteration      DIISMaxIt       ....    12
   Startup error        DIISStart       ....  0.200000
   # of expansion vecs  DIISMaxEq       ....     5
   Bias factor          DIISBfac        ....   1.050
   Max. coefficient     DIISMaxC        ....  10.000
 Trust-Rad. Augm. Hess. CNVTRAH         .... auto
   Auto Start mean grad. ratio tolernc. ....  1.125000
   Auto Start start iteration           ....     1
   Auto Start num. interpolation iter.  ....    10
   Max. Number of Micro iterations      ....    16
   Max. Number of Macro iterations      .... Maxiter - #DIIS iter
   Number of Davidson start vectors     ....     2
   Converg. threshold I  (grad. norm)   ....   1.000e-05
   Converg. threshold II (energy diff.) ....   1.000e-08
   Grad. Scal. Fac. for Micro threshold ....   0.100
   Minimum threshold for Micro iter.    ....   0.010
   NR start threshold (gradient norm)   ....   0.001
   Initial trust radius                 ....   0.400
   Minimum AH scaling param. (alpha)    ....   1.000
   Maximum AH scaling param. (alpha)    .... 1000.000
   Orbital update algorithm             .... Taylor
   White noise on init. David. guess    .... on
   Maximum white noise                  ....   0.010
   Quad. conv. algorithm                .... NR
 SOSCF                  CNVSOSCF        .... off
 Level Shifting         CNVShift        .... on
   Level shift para.    LevelShift      ....    0.2500
   Turn off err/grad.   ShiftErr        ....    0.0010
 Zerner damping         CNVZerner       .... off
 Static damping         CNVDamp         .... on
   Fraction old density DampFac         ....    0.7000
   Max. Damping (<1)    DampMax         ....    0.9800
   Min. Damping (>=0)   DampMin         ....    0.0000
   Turn off err/grad.   DampErr         ....    0.1000
 Fernandez-Rico         CNVRico         .... off

SCF Procedure:
 Maximum # iterations   MaxIter         ....   125
 SCF integral mode      SCFMode         .... Direct
   Integral package                     .... SHARK and LIBINT hybrid scheme
 Reset frequency        DirectResetFreq ....    20
 Integral Threshold     Thresh          ....  2.500e-11 Eh
 Primitive CutOff       TCut            ....  2.500e-12 Eh

Convergence Tolerance:
 Convergence Check Mode ConvCheckMode   .... Total+1el-Energy
 Convergence forced     ConvForced      .... 0
 Energy Change          TolE            ....  1.000e-08 Eh
 1-El. energy change                    ....  1.000e-05 Eh
 DIIS Error             TolErr          ....  5.000e-07


Diagonalization of the overlap matrix:
Smallest eigenvalue                        ... 5.810e-04
Time for diagonalization                   ...    0.004 sec
Threshold for overlap eigenvalues          ... 1.000e-08
Number of eigenvalues below threshold      ... 0
Time for construction of square roots      ...    0.002 sec
Total time needed                          ...    0.006 sec

---------------------
INITIAL GUESS: MOREAD
---------------------
Guess MOs are being read from file: Q10_1e_0H_B3LYP_631Gd_opt.gbw
Input Geometry matches current geometry (good)
Input basis set matches current basis set (good)
MOs were renormalized
MOs were reorthogonalized (Cholesky)
                      ------------------
                      INITIAL GUESS DONE (   0.0 sec)
                      ------------------
-------------------
DFT GRID GENERATION
-------------------

General Integration Accuracy     IntAcc      ... 4.959
Radial Grid Type                 RadialGrid  ... OptM3 with GC (2021)
Angular Grid (max. ang.)         AngularGrid ... 6 (Lebedev-590)
Angular grid pruning method      GridPruning ... 4 (adaptive)
Weight generation scheme         WeightScheme... Becke
Basis function cutoff            BFCut       ... 1.0000e-11
Integration weight cutoff        WCut        ... 1.0000e-14
Angular grids for H and He will be reduced by one unit
Partially contracted basis set               ... off
Rotationally invariant grid construction     ... off

Total number of grid points                  ...   195631
Total number of batches                      ...     3063
Average number of points per batch           ...       63
Average number of grid points per atom       ...    12227
Time for grid setup =    3.271 sec

--------------------
COSX GRID GENERATION
--------------------

GRIDX 1
-------
General Integration Accuracy     IntAcc      ... 4.020
Radial Grid Type                 RadialGrid  ... OptM3 with GC (2021)
Angular Grid (max. ang.)         AngularGrid ... 2 (Lebedev-110)
Angular grid pruning method      GridPruning ... 4 (adaptive)
Weight generation scheme         WeightScheme... Becke
Basis function cutoff            BFCut       ... 1.0000e-11
Integration weight cutoff        WCut        ... 1.0000e-14
Angular grids for H and He will be reduced by one unit
Partially contracted basis set               ... on
Rotationally invariant grid construction     ... off

Total number of grid points                  ...    22636
Total number of batches                      ...      362
Average number of points per batch           ...       62
Average number of grid points per atom       ...     1415
UseSFitting                                  ... on

GRIDX 2
-------
General Integration Accuracy     IntAcc      ... 4.338
Radial Grid Type                 RadialGrid  ... OptM3 with GC (2021)
Angular Grid (max. ang.)         AngularGrid ... 3 (Lebedev-194)
Angular grid pruning method      GridPruning ... 4 (adaptive)
Weight generation scheme         WeightScheme... Becke
Basis function cutoff            BFCut       ... 1.0000e-11
Integration weight cutoff        WCut        ... 1.0000e-14
Angular grids for H and He will be reduced by one unit
Partially contracted basis set               ... on
Rotationally invariant grid construction     ... off

Total number of grid points                  ...    49871
Total number of batches                      ...      789
Average number of points per batch           ...       63
Average number of grid points per atom       ...     3117
UseSFitting                                  ... on

GRIDX 3
-------
General Integration Accuracy     IntAcc      ... 4.871
Radial Grid Type                 RadialGrid  ... OptM3 with GC (2021)
Angular Grid (max. ang.)         AngularGrid ... 4 (Lebedev-302)
Angular grid pruning method      GridPruning ... 4 (adaptive)
Weight generation scheme         WeightScheme... Becke
Basis function cutoff            BFCut       ... 1.0000e-11
Integration weight cutoff        WCut        ... 1.0000e-14
Angular grids for H and He will be reduced by one unit
Partially contracted basis set               ... on
Rotationally invariant grid construction     ... off

Total number of grid points                  ...    92867
Total number of batches                      ...     1460
Average number of points per batch           ...       63
Average number of grid points per atom       ...     5804
UseSFitting                                  ... on

Time for X-Grid setup             =    1.490 sec


--------------------
CPCM SOLVATION MODEL
--------------------
CPCM parameters:
  Epsilon                                         ...      80.4000
  Refrac                                          ...       1.3300
  Rsolv                                           ...       1.3000
  Surface type                                    ... GAUSSIAN VDW
  Epsilon function type                           ...         CPCM
Radii:
 Radius for C  used is    3.8550 Bohr (=   2.0400 Ang.)
 Radius for H  used is    2.4944 Bohr (=   1.3200 Ang.)
 Radius for O  used is    3.4469 Bohr (=   1.8240 Ang.)
Calculating surface                               ...        done! (  0.0s)
GEPOL surface points                              ...          928
GEPOL Volume                                      ...    1103.3723
GEPOL Surface-area                                ...     620.3539
Calculating surface distance matrix               ...        done! (  0.0s)
Performing Cholesky decomposition & store         ...        done! (  0.0s)
Overall time for CPCM initialization              ...                 0.0s
--------------
SCF ITERATIONS
--------------
ITER       Energy         Delta-E        Max-DP      RMS-DP      [F,P]     Damp
               ***  Starting incremental Fock matrix formation  ***
  0   -495.8428139023   0.000000000000 0.00000475  0.00000017  0.0000664 0.7000
                 **** Energy Check signals convergence ****

               *****************************************************
               *                     SUCCESS                       *
               *           SCF CONVERGED AFTER   1 CYCLES          *
               *****************************************************

Old exchange energy                            =    -12.677892647 Eh
New exchange energy                            =    -12.677893472 Eh
Exchange energy change after final integration =     -0.000000825 Eh
Total energy after final integration           =   -495.842814730 Eh
Final COS-X integration done in                =     5.522 sec

----------------
TOTAL SCF ENERGY
----------------

Total Energy       :         -495.84281473 Eh          -13492.56894 eV

Components:
Nuclear Repulsion  :          491.19239719 Eh           13366.02464 eV
Electronic Energy  :         -987.03521192 Eh          -26858.59358 eV
One Electron Energy:        -1663.56828097 Eh          -45267.99431 eV
Two Electron Energy:          676.53306905 Eh           18409.40072 eV
Max COSX asymmetry :            0.00000007 Eh               0.00000 eV
CPCM Dielectric    :           -0.09729888 Eh              -2.64764 eV

Virial components:
Potential Energy   :         -988.79050668 Eh          -26906.35758 eV
Kinetic Energy     :          492.94769195 Eh           13413.78864 eV
Virial Ratio       :            2.00587308


DFT components:
N(Alpha)           :       36.999998476265 electrons
N(Beta)            :       35.999998464449 electrons
N(Total)           :       72.999996940715 electrons
E(X)               :      -50.419234535835 Eh       
E(C)               :       -2.963560919316 Eh       
E(XC)              :      -53.382795455151 Eh       
DFET-embed. en.    :        0.000000000000 Eh       
CPCM Solvation Model Properties:
Surface-charge          :            0.98372181
Charge-correction       :           -0.00217912 Eh              -0.05930 eV
Free-energy (cav+disp)  :  This term is not implemented in the current solvation scheme

---------------
SCF CONVERGENCE
---------------

  Last Energy change         ...   -2.9486e-09  Tolerance :   1.0000e-08
  Last MAX-Density change    ...    1.3816e-06  Tolerance :   1.0000e-07
  Last RMS-Density change    ...    4.9983e-08  Tolerance :   5.0000e-09
  Last DIIS Error            ...    5.2465e-05  Tolerance :   5.0000e-07

             **** THE GBW FILE WAS UPDATED (Q10_1e_0H_B3LYP_631Gd_opt.gbw) ****
             **** DENSITY Q10_1e_0H_B3LYP_631Gd_opt.scfp WAS UPDATED ****
             **** ENERGY FILE WAS UPDATED (Q10_1e_0H_B3LYP_631Gd_opt.en.tmp) ****
----------------------
UHF SPIN CONTAMINATION
----------------------

Warning: in a DFT calculation there is little theoretical justification to 
         calculate <S**2> as in Hartree-Fock theory. We will do it anyways
         but you should keep in mind that the values have only limited relevance

Expectation value of <S**2>     :     0.760467
Ideal value S*(S+1) for S=0.5   :     0.750000
Deviation                       :     0.010467

             **** THE GBW FILE WAS UPDATED (Q10_1e_0H_B3LYP_631Gd_opt.gbw) ****
             **** DENSITY Q10_1e_0H_B3LYP_631Gd_opt.scfp WAS UPDATED ****
----------------
ORBITAL ENERGIES
----------------
                 SPIN UP ORBITALS
  NO   OCC          E(Eh)            E(eV) 
   0   1.0000     -19.159907      -521.3676 
   1   1.0000     -19.079078      -519.1681 
   2   1.0000     -19.073441      -519.0147 
   3   1.0000     -10.219705      -278.0923 
   4   1.0000     -10.213633      -277.9271 
   5   1.0000     -10.212272      -277.8901 
   6   1.0000     -10.211770      -277.8764 
   7   1.0000     -10.155341      -276.3409 
   8   1.0000     -10.153024      -276.2778 
   9   1.0000     -10.148398      -276.1520 
  10   1.0000      -1.048208       -28.5232 
  11   1.0000      -0.967795       -26.3350 
  12   1.0000      -0.964091       -26.2343 
  13   1.0000      -0.797304       -21.6957 
  14   1.0000      -0.729045       -19.8383 
  15   1.0000      -0.694277       -18.8922 
  16   1.0000      -0.648608       -17.6495 
  17   1.0000      -0.573723       -15.6118 
  18   1.0000      -0.551749       -15.0138 
  19   1.0000      -0.488218       -13.2851 
  20   1.0000      -0.464336       -12.6352 
  21   1.0000      -0.452356       -12.3092 
  22   1.0000      -0.440918       -11.9980 
  23   1.0000      -0.421847       -11.4790 
  24   1.0000      -0.395007       -10.7487 
  25   1.0000      -0.385222       -10.4824 
  26   1.0000      -0.377965       -10.2850 
  27   1.0000      -0.360110        -9.7991 
  28   1.0000      -0.349645        -9.5143 
  29   1.0000      -0.347518        -9.4564 
  30   1.0000      -0.317053        -8.6274 
  31   1.0000      -0.314363        -8.5542 
  32   1.0000      -0.253362        -6.8943 
  33   1.0000      -0.216623        -5.8946 
  34   1.0000      -0.215880        -5.8744 
  35   1.0000      -0.211451        -5.7539 
  36   1.0000      -0.135748        -3.6939 
  37   0.0000       0.028597         0.7782 
  38   0.0000       0.060354         1.6423 
  39   0.0000       0.121274         3.3000 
  40   0.0000       0.129474         3.5232 
  41   0.0000       0.150758         4.1023 
  42   0.0000       0.174525         4.7491 
  43   0.0000       0.186267         5.0686 
  44   0.0000       0.188738         5.1358 
  45   0.0000       0.198146         5.3918 
  46   0.0000       0.205553         5.5934 
  47   0.0000       0.260157         7.0792 
  48   0.0000       0.275723         7.5028 
  49   0.0000       0.290500         7.9049 
  50   0.0000       0.344052         9.3621 
  51   0.0000       0.366838         9.9822 
  52   0.0000       0.409045        11.1307 
  53   0.0000       0.421835        11.4787 
  54   0.0000       0.505852        13.7649 
  55   0.0000       0.521560        14.1924 
  56   0.0000       0.526802        14.3350 
  57   0.0000       0.527266        14.3476 
  58   0.0000       0.560929        15.2636 
  59   0.0000       0.564338        15.3564 
  60   0.0000       0.597286        16.2530 
  61   0.0000       0.609869        16.5954 
  62   0.0000       0.621135        16.9020 
  63   0.0000       0.623885        16.9768 
  64   0.0000       0.634935        17.2775 
  65   0.0000       0.669397        18.2152 
  66   0.0000       0.680255        18.5107 
  67   0.0000       0.695768        18.9328 
  68   0.0000       0.701512        19.0891 
  69   0.0000       0.703334        19.1387 
  70   0.0000       0.752266        20.4702 
  71   0.0000       0.797971        21.7139 
  72   0.0000       0.798878        21.7386 
  73   0.0000       0.835601        22.7379 
  74   0.0000       0.867003        23.5924 
  75   0.0000       0.879061        23.9205 
  76   0.0000       0.879427        23.9304 
  77   0.0000       0.890817        24.2404 
  78   0.0000       0.916805        24.9475 
  79   0.0000       0.932518        25.3751 
  80   0.0000       0.956573        26.0297 
  81   0.0000       0.964776        26.2529 
  82   0.0000       0.995192        27.0806 
  83   0.0000       1.010522        27.4977 
  84   0.0000       1.033398        28.1202 
  85   0.0000       1.035200        28.1692 
  86   0.0000       1.048658        28.5354 
  87   0.0000       1.066596        29.0236 
  88   0.0000       1.089915        29.6581 
  89   0.0000       1.107536        30.1376 
  90   0.0000       1.127662        30.6852 
  91   0.0000       1.137887        30.9635 
  92   0.0000       1.235643        33.6236 
  93   0.0000       1.255438        34.1622 
  94   0.0000       1.258828        34.2545 
  95   0.0000       1.301257        35.4090 
  96   0.0000       1.336325        36.3633 
  97   0.0000       1.369877        37.2762 
  98   0.0000       1.384146        37.6645 
  99   0.0000       1.428383        38.8683 
 100   0.0000       1.452783        39.5322 
 101   0.0000       1.471140        40.0318 
 102   0.0000       1.476779        40.1852 
 103   0.0000       1.507859        41.0309 
 104   0.0000       1.533404        41.7260 
 105   0.0000       1.692536        46.0562 
 106   0.0000       1.713900        46.6376 
 107   0.0000       1.746466        47.5238 
 108   0.0000       1.779015        48.4095 
 109   0.0000       1.814714        49.3809 
 110   0.0000       1.845241        50.2116 
 111   0.0000       1.848934        50.3120 
 112   0.0000       1.879988        51.1571 
 113   0.0000       1.911528        52.0153 
 114   0.0000       1.913320        52.0641 
 115   0.0000       1.917039        52.1653 
 116   0.0000       1.947527        52.9949 
 117   0.0000       1.965091        53.4728 
 118   0.0000       1.978278        53.8317 
 119   0.0000       1.992610        54.2217 
 120   0.0000       2.006615        54.6028 
 121   0.0000       2.040568        55.5267 
 122   0.0000       2.070349        56.3371 
 123   0.0000       2.094697        56.9996 
 124   0.0000       2.108944        57.3873 
 125   0.0000       2.109734        57.4088 
 126   0.0000       2.148788        58.4715 
 127   0.0000       2.161647        58.8214 
 128   0.0000       2.259746        61.4908 
 129   0.0000       2.265000        61.6338 
 130   0.0000       2.319698        63.1222 
 131   0.0000       2.328799        63.3698 
 132   0.0000       2.350944        63.9724 
 133   0.0000       2.368558        64.4517 
 134   0.0000       2.405195        65.4487 
 135   0.0000       2.503319        68.1188 
 136   0.0000       2.583191        70.2922 
 137   0.0000       2.596429        70.6524 
 138   0.0000       2.605155        70.8899 
 139   0.0000       2.646117        72.0045 
 140   0.0000       2.681636        72.9710 
 141   0.0000       2.685098        73.0652 
 142   0.0000       2.712448        73.8095 
 143   0.0000       2.748873        74.8006 
 144   0.0000       2.836313        77.1800 
 145   0.0000       2.905670        79.0673 
 146   0.0000       2.963999        80.6545 
 147   0.0000       3.004649        81.7607 
 148   0.0000       3.051927        83.0472 
 149   0.0000       3.080444        83.8231 
 150   0.0000       3.298109        89.7461 
 151   0.0000       3.396984        92.4366 

                 SPIN DOWN ORBITALS
  NO   OCC          E(Eh)            E(eV) 
   0   1.0000     -19.159250      -521.3497 
   1   1.0000     -19.071590      -518.9643 
   2   1.0000     -19.066937      -518.8377 
   3   1.0000     -10.218591      -278.0620 
   4   1.0000     -10.213669      -277.9281 
   5   1.0000     -10.210751      -277.8487 
   6   1.0000     -10.210696      -277.8472 
   7   1.0000     -10.154444      -276.3165 
   8   1.0000     -10.151119      -276.2260 
   9   1.0000     -10.148217      -276.1470 
  10   1.0000      -1.046569       -28.4786 
  11   1.0000      -0.954555       -25.9748 
  12   1.0000      -0.951879       -25.9020 
  13   1.0000      -0.791052       -21.5256 
  14   1.0000      -0.726571       -19.7710 
  15   1.0000      -0.692110       -18.8333 
  16   1.0000      -0.639039       -17.3891 
  17   1.0000      -0.570267       -15.5178 
  18   1.0000      -0.548423       -14.9233 
  19   1.0000      -0.486277       -13.2323 
  20   1.0000      -0.462017       -12.5721 
  21   1.0000      -0.449940       -12.2435 
  22   1.0000      -0.436741       -11.8843 
  23   1.0000      -0.420579       -11.4445 
  24   1.0000      -0.392923       -10.6920 
  25   1.0000      -0.371026       -10.0961 
  26   1.0000      -0.369232       -10.0473 
  27   1.0000      -0.356419        -9.6986 
  28   1.0000      -0.345436        -9.3998 
  29   1.0000      -0.324521        -8.8307 
  30   1.0000      -0.315329        -8.5805 
  31   1.0000      -0.300419        -8.1748 
  32   1.0000      -0.221879        -6.0376 
  33   1.0000      -0.209499        -5.7008 
  34   1.0000      -0.205877        -5.6022 
  35   1.0000      -0.205130        -5.5819 
  36   0.0000      -0.060831        -1.6553 
  37   0.0000       0.044342         1.2066 
  38   0.0000       0.087021         2.3680 
  39   0.0000       0.121750         3.3130 
  40   0.0000       0.130462         3.5501 
  41   0.0000       0.151422         4.1204 
  42   0.0000       0.174765         4.7556 
  43   0.0000       0.187018         5.0890 
  44   0.0000       0.189646         5.1605 
  45   0.0000       0.206837         5.6283 
  46   0.0000       0.213665         5.8141 
  47   0.0000       0.263334         7.1657 
  48   0.0000       0.278904         7.5894 
  49   0.0000       0.294376         8.0104 
  50   0.0000       0.347179         9.4472 
  51   0.0000       0.369808        10.0630 
  52   0.0000       0.412682        11.2296 
  53   0.0000       0.425326        11.5737 
  54   0.0000       0.510247        13.8845 
  55   0.0000       0.522682        14.2229 
  56   0.0000       0.528440        14.3796 
  57   0.0000       0.532737        14.4965 
  58   0.0000       0.562899        15.3172 
  59   0.0000       0.566268        15.4089 
  60   0.0000       0.599437        16.3115 
  61   0.0000       0.611012        16.6265 
  62   0.0000       0.625705        17.0263 
  63   0.0000       0.632635        17.2149 
  64   0.0000       0.636570        17.3220 
  65   0.0000       0.672442        18.2981 
  66   0.0000       0.686201        18.6725 
  67   0.0000       0.698101        18.9963 
  68   0.0000       0.704198        19.1622 
  69   0.0000       0.709166        19.2974 
  70   0.0000       0.754125        20.5208 
  71   0.0000       0.801819        21.8186 
  72   0.0000       0.803549        21.8657 
  73   0.0000       0.838779        22.8243 
  74   0.0000       0.867786        23.6136 
  75   0.0000       0.880147        23.9500 
  76   0.0000       0.880674        23.9644 
  77   0.0000       0.891764        24.2661 
  78   0.0000       0.918072        24.9820 
  79   0.0000       0.935061        25.4443 
  80   0.0000       0.958105        26.0714 
  81   0.0000       0.966875        26.3100 
  82   0.0000       1.012536        27.5525 
  83   0.0000       1.012961        27.5641 
  84   0.0000       1.034281        28.1442 
  85   0.0000       1.051688        28.6179 
  86   0.0000       1.057008        28.7626 
  87   0.0000       1.071397        29.1542 
  88   0.0000       1.101767        29.9806 
  89   0.0000       1.109705        30.1966 
  90   0.0000       1.129473        30.7345 
  91   0.0000       1.140932        31.0463 
  92   0.0000       1.237861        33.6839 
  93   0.0000       1.256253        34.1844 
  94   0.0000       1.266286        34.4574 
  95   0.0000       1.304814        35.5058 
  96   0.0000       1.339420        36.4475 
  97   0.0000       1.372027        37.3348 
  98   0.0000       1.388701        37.7885 
  99   0.0000       1.435545        39.0632 
 100   0.0000       1.460704        39.7478 
 101   0.0000       1.479513        40.2596 
 102   0.0000       1.480380        40.2832 
 103   0.0000       1.514167        41.2026 
 104   0.0000       1.535354        41.7791 
 105   0.0000       1.695259        46.1303 
 106   0.0000       1.718228        46.7554 
 107   0.0000       1.751390        47.6578 
 108   0.0000       1.782500        48.5043 
 109   0.0000       1.828368        49.7524 
 110   0.0000       1.850852        50.3642 
 111   0.0000       1.861291        50.6483 
 112   0.0000       1.882415        51.2231 
 113   0.0000       1.915564        52.1252 
 114   0.0000       1.922882        52.3243 
 115   0.0000       1.924781        52.3759 
 116   0.0000       1.955236        53.2047 
 117   0.0000       1.968400        53.5629 
 118   0.0000       1.984439        53.9993 
 119   0.0000       1.998216        54.3742 
 120   0.0000       2.010345        54.7043 
 121   0.0000       2.045919        55.6723 
 122   0.0000       2.074975        56.4629 
 123   0.0000       2.100589        57.1599 
 124   0.0000       2.111022        57.4438 
 125   0.0000       2.114852        57.5480 
 126   0.0000       2.154547        58.6282 
 127   0.0000       2.170674        59.0670 
 128   0.0000       2.260600        61.5140 
 129   0.0000       2.269790        61.7641 
 130   0.0000       2.325219        63.2724 
 131   0.0000       2.335518        63.5527 
 132   0.0000       2.352958        64.0272 
 133   0.0000       2.372100        64.5481 
 134   0.0000       2.407047        65.4991 
 135   0.0000       2.509023        68.2740 
 136   0.0000       2.586357        70.3783 
 137   0.0000       2.608928        70.9926 
 138   0.0000       2.610616        71.0385 
 139   0.0000       2.654852        72.2422 
 140   0.0000       2.684744        73.0556 
 141   0.0000       2.693924        73.3054 
 142   0.0000       2.714808        73.8737 
 143   0.0000       2.755468        74.9801 
 144   0.0000       2.838868        77.2495 
 145   0.0000       2.907982        79.1302 
 146   0.0000       2.966257        80.7159 
 147   0.0000       3.008157        81.8561 
 148   0.0000       3.053600        83.0927 
 149   0.0000       3.086134        83.9780 
 150   0.0000       3.299499        89.7839 
 151   0.0000       3.398222        92.4703 

                    ********************************
                    * MULLIKEN POPULATION ANALYSIS *
                    ********************************

--------------------------------------------
MULLIKEN ATOMIC CHARGES AND SPIN POPULATIONS
--------------------------------------------
   0 C :   -0.342378    0.012057
   1 C :    0.281572    0.072613
   2 C :   -0.230765    0.061381
   3 C :   -0.233630    0.141932
   4 H :    0.124810   -0.001845
   5 H :    0.113709   -0.004846
   6 H :    0.109766   -0.008158
   7 C :    0.295686    0.111599
   8 O :   -0.614958    0.279994
   9 C :    0.360966    0.073680
  10 O :   -0.638645    0.242325
  11 O :   -0.498657    0.018968
  12 C :   -0.221829   -0.001882
  13 H :    0.160761    0.001106
  14 H :    0.172971   -0.000047
  15 H :    0.160621    0.001124
Sum of atomic charges         :   -1.0000000
Sum of atomic spin populations:    1.0000000

-----------------------------------------------------
MULLIKEN REDUCED ORBITAL CHARGES AND SPIN POPULATIONS
-----------------------------------------------------
CHARGE
  0 C s       :     3.228452  s :     3.228452
      pz      :     1.128511  p :     3.082182
      px      :     1.007192
      py      :     0.946479
      dz2     :     0.003160  d :     0.031744
      dxz     :     0.004093
      dyz     :     0.004217
      dx2y2   :     0.009166
      dxy     :     0.011107
  1 C s       :     3.108393  s :     3.108393
      pz      :     0.974874  p :     2.542282
      px      :     0.667708
      py      :     0.899700
      dz2     :     0.005399  d :     0.067753
      dxz     :     0.014318
      dyz     :     0.007789
      dx2y2   :     0.021922
      dxy     :     0.018326
  2 C s       :     3.230232  s :     3.230232
      pz      :     1.044146  p :     2.966014
      px      :     0.960939
      py      :     0.960929
      dz2     :     0.003114  d :     0.034520
      dxz     :     0.004778
      dyz     :     0.004508
      dx2y2   :     0.011167
      dxy     :     0.010953
  3 C s       :     3.229457  s :     3.229457
      pz      :     1.049248  p :     2.970019
      px      :     0.955538
      py      :     0.965233
      dz2     :     0.003117  d :     0.034153
      dxz     :     0.002569
      dyz     :     0.006188
      dx2y2   :     0.013038
      dxy     :     0.009242
  4 H s       :     0.875190  s :     0.875190
  5 H s       :     0.886291  s :     0.886291
  6 H s       :     0.890234  s :     0.890234
  7 C s       :     3.074966  s :     3.074966
      pz      :     0.929195  p :     2.546347
      px      :     0.833897
      py      :     0.783255
      dz2     :     0.005129  d :     0.083002
      dxz     :     0.008550
      dyz     :     0.014763
      dx2y2   :     0.029903
      dxy     :     0.024657
  8 O s       :     3.852340  s :     3.852340
      pz      :     1.506240  p :     4.739861
      px      :     1.736588
      py      :     1.497032
      dz2     :     0.002322  d :     0.022757
      dxz     :     0.001903
      dyz     :     0.005714
      dx2y2   :     0.006028
      dxy     :     0.006790
  9 C s       :     3.065373  s :     3.065373
      pz      :     0.885984  p :     2.488564
      px      :     0.817701
      py      :     0.784879
      dz2     :     0.005213  d :     0.085097
      dxz     :     0.008663
      dyz     :     0.015581
      dx2y2   :     0.030842
      dxy     :     0.024798
 10 O s       :     3.849165  s :     3.849165
      pz      :     1.519712  p :     4.766855
      px      :     1.747862
      py      :     1.499280
      dz2     :     0.002302  d :     0.022626
      dxz     :     0.001768
      dyz     :     0.005729
      dx2y2   :     0.006049
      dxy     :     0.006779
 11 O s       :     3.866211  s :     3.866211
      pz      :     1.762288  p :     4.602945
      px      :     1.308006
      py      :     1.532651
      dz2     :     0.003995  d :     0.029500
      dxz     :     0.005057
      dyz     :     0.003613
      dx2y2   :     0.009257
      dxy     :     0.007579
 12 C s       :     3.254452  s :     3.254452
      pz      :     1.075980  p :     2.908705
      px      :     0.985744
      py      :     0.846980
      dz2     :     0.009159  d :     0.058673
      dxz     :     0.004931
      dyz     :     0.018122
      dx2y2   :     0.012916
      dxy     :     0.013545
 13 H s       :     0.839239  s :     0.839239
 14 H s       :     0.827029  s :     0.827029
 15 H s       :     0.839379  s :     0.839379

SPIN
  0 C s       :    -0.001288  s :    -0.001288
      pz      :     0.016924  p :     0.012576
      px      :    -0.002975
      py      :    -0.001373
      dz2     :    -0.000007  d :     0.000769
      dxz     :     0.000655
      dyz     :     0.000119
      dx2y2   :     0.000071
      dxy     :    -0.000070
  1 C s       :     0.002806  s :     0.002806
      pz      :     0.067950  p :     0.068923
      px      :    -0.000262
      py      :     0.001234
      dz2     :     0.000040  d :     0.000885
      dxz     :     0.000246
      dyz     :     0.000566
      dx2y2   :    -0.000056
      dxy     :     0.000088
  2 C s       :     0.000085  s :     0.000085
      pz      :     0.063214  p :     0.059803
      px      :    -0.002808
      py      :    -0.000603
      dz2     :    -0.000098  d :     0.001493
      dxz     :     0.001245
      dyz     :     0.000274
      dx2y2   :     0.000151
      dxy     :    -0.000079
  3 C s       :     0.010425  s :     0.010425
      pz      :     0.121677  p :     0.130909
      px      :     0.007279
      py      :     0.001953
      dz2     :    -0.000231  d :     0.000598
      dxz     :    -0.000095
      dyz     :     0.000897
      dx2y2   :    -0.000019
      dxy     :     0.000046
  4 H s       :    -0.001845  s :    -0.001845
  5 H s       :    -0.004846  s :    -0.004846
  6 H s       :    -0.008158  s :    -0.008158
  7 C s       :     0.007736  s :     0.007736
      pz      :     0.100039  p :     0.099425
      px      :     0.000933
      py      :    -0.001547
      dz2     :    -0.000221  d :     0.004438
      dxz     :     0.001193
      dyz     :     0.003372
      dx2y2   :     0.000099
      dxy     :    -0.000004
  8 O s       :     0.008196  s :     0.008196
      pz      :     0.254310  p :     0.272921
      px      :     0.012806
      py      :     0.005806
      dz2     :     0.000062  d :    -0.001123
      dxz     :    -0.000225
      dyz     :    -0.000786
      dx2y2   :    -0.000103
      dxy     :    -0.000071
  9 C s       :     0.003912  s :     0.003912
      pz      :     0.068831  p :     0.066046
      px      :     0.000325
      py      :    -0.003109
      dz2     :    -0.000118  d :     0.003722
      dxz     :     0.000471
      dyz     :     0.003286
      dx2y2   :     0.000045
      dxy     :     0.000038
 10 O s       :     0.007045  s :     0.007045
      pz      :     0.219822  p :     0.236257
      px      :     0.011136
      py      :     0.005298
      dz2     :     0.000051  d :    -0.000977
      dxz     :    -0.000202
      dyz     :    -0.000676
      dx2y2   :    -0.000090
      dxy     :    -0.000061
 11 O s       :     0.000385  s :     0.000385
      pz      :     0.018616  p :     0.018482
      px      :    -0.000643
      py      :     0.000508
      dz2     :     0.000030  d :     0.000100
      dxz     :     0.000110
      dyz     :    -0.000006
      dx2y2   :    -0.000021
      dxy     :    -0.000012
 12 C s       :    -0.000353  s :    -0.000353
      pz      :    -0.000732  p :    -0.001771
      px      :    -0.000317
      py      :    -0.000722
      dz2     :     0.000023  d :     0.000243
      dxz     :     0.000007
      dyz     :     0.000208
      dx2y2   :    -0.000009
      dxy     :     0.000013
 13 H s       :     0.001106  s :     0.001106
 14 H s       :    -0.000047  s :    -0.000047
 15 H s       :     0.001124  s :     0.001124


                     *******************************
                     * LOEWDIN POPULATION ANALYSIS *
                     *******************************

-------------------------------------------
LOEWDIN ATOMIC CHARGES AND SPIN POPULATIONS
-------------------------------------------
   0 C :   -0.252999    0.017911
   1 C :    0.033475    0.067771
   2 C :   -0.189829    0.069176
   3 C :   -0.196902    0.128344
   4 H :    0.133339   -0.001000
   5 H :    0.126353   -0.002460
   6 H :    0.124430   -0.004126
   7 C :    0.007511    0.111827
   8 O :   -0.396162    0.274219
   9 C :    0.029240    0.078507
  10 O :   -0.413634    0.236962
  11 O :   -0.178111    0.022095
  12 C :   -0.210592   -0.001037
  13 H :    0.123882    0.000927
  14 H :    0.136091   -0.000054
  15 H :    0.123909    0.000938

----------------------------------------------------
LOEWDIN REDUCED ORBITAL CHARGES AND SPIN POPULATIONS
----------------------------------------------------
CHARGE
  0 C s       :     2.934894  s :     2.934894
      pz      :     1.114281  p :     3.240375
      px      :     1.057705
      py      :     1.068389
      dz2     :     0.006675  d :     0.077729
      dxz     :     0.008987
      dyz     :     0.008030
      dx2y2   :     0.025640
      dxy     :     0.028398
  1 C s       :     2.875475  s :     2.875475
      pz      :     0.971940  p :     2.927201
      px      :     0.870621
      py      :     1.084640
      dz2     :     0.012595  d :     0.163850
      dxz     :     0.030854
      dyz     :     0.016798
      dx2y2   :     0.053963
      dxy     :     0.049641
  2 C s       :     2.936744  s :     2.936744
      pz      :     1.034291  p :     3.170069
      px      :     1.056773
      py      :     1.079005
      dz2     :     0.006352  d :     0.083016
      dxz     :     0.010624
      dyz     :     0.009087
      dx2y2   :     0.029137
      dxy     :     0.027816
  3 C s       :     2.939428  s :     2.939428
      pz      :     1.041535  p :     3.175738
      px      :     1.068679
      py      :     1.065524
      dz2     :     0.006399  d :     0.081736
      dxz     :     0.004410
      dyz     :     0.013970
      dx2y2   :     0.031514
      dxy     :     0.025444
  4 H s       :     0.866661  s :     0.866661
  5 H s       :     0.873647  s :     0.873647
  6 H s       :     0.875570  s :     0.875570
  7 C s       :     2.862257  s :     2.862257
      pz      :     0.926988  p :     2.924903
      px      :     1.019629
      py      :     0.978286
      dz2     :     0.012228  d :     0.205329
      dxz     :     0.018295
      dyz     :     0.032300
      dx2y2   :     0.078705
      dxy     :     0.063801
  8 O s       :     3.581457  s :     3.581457
      pz      :     1.496701  p :     4.767019
      px      :     1.734577
      py      :     1.535741
      dz2     :     0.005744  d :     0.047686
      dxz     :     0.003292
      dyz     :     0.009839
      dx2y2   :     0.013173
      dxy     :     0.015638
  9 C s       :     2.860558  s :     2.860558
      pz      :     0.894051  p :     2.901391
      px      :     1.015967
      py      :     0.991373
      dz2     :     0.012416  d :     0.208811
      dxz     :     0.018937
      dyz     :     0.033933
      dx2y2   :     0.079717
      dxy     :     0.063808
 10 O s       :     3.581221  s :     3.581221
      pz      :     1.508424  p :     4.785776
      px      :     1.738070
      py      :     1.539282
      dz2     :     0.005694  d :     0.046636
      dxz     :     0.002889
      dyz     :     0.009444
      dx2y2   :     0.013031
      dxy     :     0.015578
 11 O s       :     3.460911  s :     3.460911
      pz      :     1.748247  p :     4.648337
      px      :     1.339449
      py      :     1.560641
      dz2     :     0.007811  d :     0.068863
      dxz     :     0.012386
      dyz     :     0.006947
      dx2y2   :     0.022650
      dxy     :     0.019069
 12 C s       :     2.976428  s :     2.976428
      pz      :     1.129743  p :     3.116134
      px      :     1.042586
      py      :     0.943805
      dz2     :     0.017115  d :     0.118030
      dxz     :     0.008768
      dyz     :     0.037029
      dx2y2   :     0.027716
      dxy     :     0.027401
 13 H s       :     0.876118  s :     0.876118
 14 H s       :     0.863909  s :     0.863909
 15 H s       :     0.876091  s :     0.876091

SPIN
  0 C s       :    -0.000460  s :    -0.000460
      pz      :     0.017131  p :     0.016153
      px      :    -0.001049
      py      :     0.000071
      dz2     :     0.000023  d :     0.002218
      dxz     :     0.001342
      dyz     :     0.000745
      dx2y2   :     0.000204
      dxy     :    -0.000095
  1 C s       :     0.001271  s :     0.001271
      pz      :     0.061678  p :     0.064307
      px      :     0.002360
      py      :     0.000269
      dz2     :     0.000286  d :     0.002194
      dxz     :     0.000516
      dyz     :     0.001337
      dx2y2   :    -0.000167
      dxy     :     0.000221
  2 C s       :     0.000680  s :     0.000680
      pz      :     0.062256  p :     0.064293
      px      :     0.000604
      py      :     0.001433
      dz2     :    -0.000033  d :     0.004202
      dxz     :     0.002515
      dyz     :     0.001425
      dx2y2   :     0.000392
      dxy     :    -0.000097
  3 C s       :     0.003336  s :     0.003336
      pz      :     0.114271  p :     0.122898
      px      :     0.006693
      py      :     0.001933
      dz2     :    -0.000177  d :     0.002111
      dxz     :    -0.000053
      dyz     :     0.002327
      dx2y2   :    -0.000075
      dxy     :     0.000089
  4 H s       :    -0.001000  s :    -0.001000
  5 H s       :    -0.002460  s :    -0.002460
  6 H s       :    -0.004126  s :    -0.004126
  7 C s       :     0.001492  s :     0.001492
      pz      :     0.096714  p :     0.098442
      px      :     0.002772
      py      :    -0.001044
      dz2     :    -0.000110  d :     0.011892
      dxz     :     0.002971
      dyz     :     0.008484
      dx2y2   :     0.000312
      dxy     :     0.000235
  8 O s       :     0.004011  s :     0.004011
      pz      :     0.251498  p :     0.269345
      px      :     0.012271
      py      :     0.005576
      dz2     :     0.000116  d :     0.000863
      dxz     :     0.000263
      dyz     :     0.000611
      dx2y2   :    -0.000043
      dxy     :    -0.000085
  9 C s       :     0.000627  s :     0.000627
      pz      :     0.067793  p :     0.067706
      px      :     0.001833
      py      :    -0.001920
      dz2     :     0.000010  d :     0.010173
      dxz     :     0.001267
      dyz     :     0.008340
      dx2y2   :     0.000219
      dxy     :     0.000337
 10 O s       :     0.003507  s :     0.003507
      pz      :     0.217396  p :     0.233044
      px      :     0.010637
      py      :     0.005011
      dz2     :     0.000096  d :     0.000411
      dxz     :     0.000083
      dyz     :     0.000383
      dx2y2   :    -0.000060
      dxy     :    -0.000091
 11 O s       :     0.000425  s :     0.000425
      pz      :     0.020051  p :     0.020863
      px      :     0.000300
      py      :     0.000512
      dz2     :     0.000105  d :     0.000808
      dxz     :     0.000706
      dyz     :    -0.000016
      dx2y2   :     0.000048
      dxy     :    -0.000035
 12 C s       :    -0.000206  s :    -0.000206
      pz      :    -0.000557  p :    -0.001435
      px      :    -0.000330
      py      :    -0.000549
      dz2     :     0.000063  d :     0.000604
      dxz     :     0.000029
      dyz     :     0.000480
      dx2y2   :    -0.000016
      dxy     :     0.000048
 13 H s       :     0.000927  s :     0.000927
 14 H s       :    -0.000054  s :    -0.000054
 15 H s       :     0.000938  s :     0.000938


                      *****************************
                      * MAYER POPULATION ANALYSIS *
                      *****************************

  NA   - Mulliken gross atomic population
  ZA   - Total nuclear charge
  QA   - Mulliken gross atomic charge
  VA   - Mayer's total valence
  BVA  - Mayer's bonded valence
  FA   - Mayer's free valence

  ATOM       NA         ZA         QA         VA         BVA        FA
  0 C      6.3424     6.0000    -0.3424     3.7860     3.7853     0.0007
  1 C      5.7184     6.0000     0.2816     3.6918     3.6860     0.0058
  2 C      6.2308     6.0000    -0.2308     3.8458     3.8402     0.0056
  3 C      6.2336     6.0000    -0.2336     3.8414     3.8236     0.0178
  4 H      0.8752     1.0000     0.1248     0.9516     0.9515     0.0000
  5 H      0.8863     1.0000     0.1137     0.9479     0.9478     0.0000
  6 H      0.8902     1.0000     0.1098     0.9476     0.9475     0.0001
  7 C      5.7043     6.0000     0.2957     4.0109     3.9967     0.0142
  8 O      8.6150     8.0000    -0.6150     1.9254     1.8500     0.0754
  9 C      5.6390     6.0000     0.3610     4.0385     4.0314     0.0072
 10 O      8.6386     8.0000    -0.6386     1.8949     1.8386     0.0563
 11 O      8.4987     8.0000    -0.4987     2.0020     2.0015     0.0005
 12 C      6.2218     6.0000    -0.2218     3.7620     3.7620     0.0000
 13 H      0.8392     1.0000     0.1608     0.9286     0.9286     0.0000
 14 H      0.8270     1.0000     0.1730     0.9308     0.9308     0.0000
 15 H      0.8394     1.0000     0.1606     0.9288     0.9288     0.0000

  Mayer bond orders larger than 0.100000
B(  0-C ,  1-C ) :   1.4839 B(  0-C ,  4-H ) :   0.9123 B(  0-C ,  9-C ) :   1.1679 
B(  1-C ,  7-C ) :   1.0888 B(  1-C , 11-O ) :   0.9603 B(  2-C ,  3-C ) :   1.5444 
B(  2-C ,  5-H ) :   0.9238 B(  2-C ,  7-C ) :   1.2207 B(  3-C ,  6-H ) :   0.9244 
B(  3-C ,  9-C ) :   1.1958 B(  7-C ,  8-O ) :   1.6043 B(  9-C , 10-O ) :   1.5528 
B( 11-O , 12-C ) :   0.9178 B( 12-C , 13-H ) :   0.9274 B( 12-C , 14-H ) :   0.9472 
B( 12-C , 15-H ) :   0.9275 

-------
TIMINGS
-------

Total SCF time: 0 days 0 hours 0 min 18 sec 

Total time                  ....      18.005 sec
Sum of individual times     ....      17.729 sec  ( 98.5%)

Fock matrix formation       ....      12.915 sec  ( 71.7%)
  Split-RI-J                ....       0.536 sec  (  4.2% of F)
  Chain of spheres X        ....      10.456 sec  ( 81.0% of F)
  XC integration            ....       1.524 sec  ( 11.8% of F)
    Basis function eval.    ....       0.459 sec  ( 30.1% of XC)
    Density eval.           ....       0.430 sec  ( 28.2% of XC)
    XC-Functional eval.     ....       0.177 sec  ( 11.6% of XC)
    XC-Potential eval.      ....       0.313 sec  ( 20.6% of XC)
Diagonalization             ....       0.023 sec  (  0.1%)
Density matrix formation    ....       0.002 sec  (  0.0%)
Population analysis         ....       0.010 sec  (  0.1%)
Initial guess               ....       0.011 sec  (  0.1%)
Orbital Transformation      ....       0.000 sec  (  0.0%)
Orbital Orthonormalization  ....       0.007 sec  (  0.0%)
DIIS solution               ....       0.007 sec  (  0.0%)
Grid generation             ....       4.761 sec  ( 26.4%)

Maximum memory used throughout the entire SCF-calculation: 59.0 MB

-------------------------   --------------------
FINAL SINGLE POINT ENERGY      -495.842814730058
-------------------------   --------------------

                                *** OPTIMIZATION RUN DONE ***

                            ***************************************
                            *     ORCA property calculations      *
                            ***************************************

                                    ---------------------
                                    Active property flags
                                    ---------------------
   (+) Dipole Moment


------------------------------------------------------------------------------
                       ORCA ELECTRIC PROPERTIES CALCULATION
------------------------------------------------------------------------------

Dipole Moment Calculation                       ... on
Quadrupole Moment Calculation                   ... off
Polarizability Calculation                      ... off
GBWName                                         ... Q10_1e_0H_B3LYP_631Gd_opt.gbw
Electron density                                ... Q10_1e_0H_B3LYP_631Gd_opt.scfp
The origin for moment calculation is the CENTER OF MASS  = ( 0.427671,  0.028798  0.454422)

-------------
DIPOLE MOMENT
-------------
                                X             Y             Z
Electronic contribution:     -2.66249       2.47496      -0.88554
Nuclear contribution   :      4.24202      -3.15419       1.29992
                        -----------------------------------------
Total Dipole Moment    :      1.57953      -0.67923       0.41438
                        -----------------------------------------
Magnitude (a.u.)       :      1.76861
Magnitude (Debye)      :      4.49545


--------------------
Rotational spectrum 
--------------------
 
Rotational constants in cm-1:     0.063834     0.040713     0.024977 
Rotational constants in MHz :  1913.681026  1220.545696   748.787811 

 Dipole components along the rotational axes: 
x,y,z [a.u.] :    -1.225345    -1.275344     0.002132 
x,y,z [Debye]:    -3.114579    -3.241667     0.005419 

 


           ************************************************************
           *        Program running with 4 parallel MPI-processes     *
           *              working on a common directory               *
           ************************************************************

-------------------------------------------------------------------------------
                               ORCA SCF HESSIAN
-------------------------------------------------------------------------------

                   --------- SHARK INITIALIZATION DONE ---------

Hessian of the Kohn-Sham DFT energy:
Kohn-Sham wavefunction type                      ... UKS
Hartree-Fock exchange scaling                    ...    0.200
Number of operators                              ...    2
Number of atoms                                  ...   16
Basis set dimensions                             ...  152
Integral neglect threshold                       ... 2.5e-11
Integral primitive cutoff                        ... 2.5e-12

Setting up DFT Hessian calculations              ... 

HESS GRID
---------

General Integration Accuracy     IntAcc      ... 4.959
Radial Grid Type                 RadialGrid  ... OptM3 with GC (2021)
Angular Grid (max. ang.)         AngularGrid ... 7 (Lebedev-770)
Angular grid pruning method      GridPruning ... 4 (adaptive)
Weight generation scheme         WeightScheme... Becke
Basis function cutoff            BFCut       ... 1.0000e-11
Integration weight cutoff        WCut        ... 1.0000e-14
Angular grids for H and He will be reduced by one unit
Partially contracted basis set               ... off
Rotationally invariant grid construction     ... off

Total number of grid points                  ...   280238
Total number of batches                      ...     4386
Average number of points per batch           ...       63
Average number of grid points per atom       ...    17515

Building densities                               ... done   (      0.0 sec)
Calculating rho(r) on the grid                   ... done   (      0.7 sec)
Building xc-kernel on the grid                   ... done   (      0.2 sec)
                                                     done   (      7.6 sec)

Nuclear repulsion Hessian  (SHARK)               ... done   (      0.0 sec)

----------------------------------------------
Forming right-hand sides of CP-SCF equations     ...
----------------------------------------------
One electron integral derivatives  (SHARK)       ... done   (     18.3 sec)
Transforming the overlap derivative matrices     ... done   (      1.8 sec)
Adding tr(S(x)F(y) C-PCM term to the hessian     ... done   (      0.0 sec)
Making the Q(x) pseudodensities                  ... done   (      0.0 sec)
Adding the E*S(x)*S(y) terms to the Hessian      ... done   (      0.0 sec)
Calculating energy weighted overlap derivatives  ... done   (      0.0 sec)
Two electron integral derivatives (SHARK-RI)     ... done   (      8.7 sec)
Exchange-correlation integral derivatives        ... done   (     76.4 sec)
tr(F(y)Q(x)) contribution to the Hessian         ... done   (      0.0 sec)
Response fock operator R(S(x)) (SHARK-RIJCOSX)   ... done   (     26.1 sec)
XC Response fock operator R(S(x))                ... done   (     26.5 sec)
tr(F(y)S(x)) contribution to the Hessian         ... done   (      0.0 sec)
Transforming and finalizing RHSs                 ... done   (      0.1 sec)

----------------------------------------------
Solving the CP-SCF equations (RIJCOSX)           ...
----------------------------------------------
     CP-SCF ITERATION   0:   7.0753e-01 (  11.0 sec   0/ 48 done)
     CP-SCF ITERATION   1:   8.1478e-02 (  11.4 sec   0/ 48 done)
     CP-SCF ITERATION   2:   5.8925e-02 (  11.5 sec   0/ 48 done)
     CP-SCF ITERATION   3:   2.1748e-02 (  11.4 sec   0/ 48 done)
     CP-SCF ITERATION   4:   9.1168e-03 (  11.6 sec   0/ 48 done)
     CP-SCF ITERATION   5:   4.0750e-03 (  11.6 sec   1/ 48 done)
     CP-SCF ITERATION   6:   1.6906e-03 (  11.2 sec   4/ 48 done)
     CP-SCF ITERATION   7:   7.8374e-04 (  10.7 sec  17/ 48 done)
     CP-SCF ITERATION   8:   3.0601e-04 (   8.2 sec  30/ 48 done)
     CP-SCF ITERATION   9:   1.3918e-04 (   5.3 sec  37/ 48 done)
     CP-SCF ITERATION  10:   7.7530e-05 (   4.2 sec  48/ 48 done)
                    *** THE CP-SCF HAS CONVERGED ***

                                                 ... done   (    108.5 sec)
Forming perturbed density Hessian contributions  ... done   (      0.0 sec)
Calculating [Q*(d^2 A/dXdY)*Q  ] C-PCM term      ... done   (      0.0 sec)
Calculating [d^2(V_N)/(dXdY)*Q ] C-PCM term      ... done   (      0.0 sec)
Calculating [d^2(V_el)/(dXdY)*Q] C-PCM term      ... done   (      0.6 sec)
Calculating C-PCM term that depends on dQ/dX     ... done   (      0.1 sec)
2nd integral derivative contribs (SHARK-RI)      ... done   (     32.5 sec)
Exchange-correlation Hessian                     ... done   (     55.2 sec)
Dipole derivatives                               ... (center of mass:  0.427671,  0.028798  0.454422)done   (      0.1 sec)

Total SCF Hessian time: 0 days 0 hours 6 min 9 sec 

Writing the Hessian file to the disk             ... done


Maximum memory used throughout the entire SCFHESS-calculation: 199.9 MB

-----------------------
VIBRATIONAL FREQUENCIES
-----------------------

Scaling factor for frequencies =  1.000000000  (already applied!)

   0:         0.00 cm**-1
   1:         0.00 cm**-1
   2:         0.00 cm**-1
   3:         0.00 cm**-1
   4:         0.00 cm**-1
   5:         0.00 cm**-1
   6:        96.98 cm**-1
   7:       130.86 cm**-1
   8:       195.78 cm**-1
   9:       221.68 cm**-1
  10:       277.71 cm**-1
  11:       343.19 cm**-1
  12:       352.07 cm**-1
  13:       426.82 cm**-1
  14:       462.90 cm**-1
  15:       468.72 cm**-1
  16:       529.29 cm**-1
  17:       598.90 cm**-1
  18:       645.26 cm**-1
  19:       722.42 cm**-1
  20:       737.48 cm**-1
  21:       816.24 cm**-1
  22:       818.58 cm**-1
  23:       854.44 cm**-1
  24:       943.15 cm**-1
  25:       945.88 cm**-1
  26:      1039.29 cm**-1
  27:      1116.46 cm**-1
  28:      1180.71 cm**-1
  29:      1198.08 cm**-1
  30:      1236.40 cm**-1
  31:      1239.03 cm**-1
  32:      1266.66 cm**-1
  33:      1374.48 cm**-1
  34:      1454.75 cm**-1
  35:      1488.26 cm**-1
  36:      1504.03 cm**-1
  37:      1508.08 cm**-1
  38:      1520.96 cm**-1
  39:      1551.94 cm**-1
  40:      1563.29 cm**-1
  41:      1663.32 cm**-1
  42:      3029.54 cm**-1
  43:      3088.93 cm**-1
  44:      3152.04 cm**-1
  45:      3160.10 cm**-1
  46:      3179.95 cm**-1
  47:      3204.57 cm**-1


------------
NORMAL MODES
------------

These modes are the Cartesian displacements weighted by the diagonal matrix
M(i,i)=1/sqrt(m[i]) where m[i] is the mass of the displaced atom
Thus, these vectors are normalized but *not* orthogonal

                  0          1          2          3          4          5    
      0       0.000000   0.000000   0.000000   0.000000   0.000000   0.000000
      1       0.000000   0.000000   0.000000   0.000000   0.000000   0.000000
      2       0.000000   0.000000   0.000000   0.000000   0.000000   0.000000
      3       0.000000   0.000000   0.000000   0.000000   0.000000   0.000000
      4       0.000000   0.000000   0.000000   0.000000   0.000000   0.000000
      5       0.000000   0.000000   0.000000   0.000000   0.000000   0.000000
      6       0.000000   0.000000   0.000000   0.000000   0.000000   0.000000
      7       0.000000   0.000000   0.000000   0.000000   0.000000   0.000000
      8       0.000000   0.000000   0.000000   0.000000   0.000000   0.000000
      9       0.000000   0.000000   0.000000   0.000000   0.000000   0.000000
     10       0.000000   0.000000   0.000000   0.000000   0.000000   0.000000
     11       0.000000   0.000000   0.000000   0.000000   0.000000   0.000000
     12       0.000000   0.000000   0.000000   0.000000   0.000000   0.000000
     13       0.000000   0.000000   0.000000   0.000000   0.000000   0.000000
     14       0.000000   0.000000   0.000000   0.000000   0.000000   0.000000
     15       0.000000   0.000000   0.000000   0.000000   0.000000   0.000000
     16       0.000000   0.000000   0.000000   0.000000   0.000000   0.000000
     17       0.000000   0.000000   0.000000   0.000000   0.000000   0.000000
     18       0.000000   0.000000   0.000000   0.000000   0.000000   0.000000
     19       0.000000   0.000000   0.000000   0.000000   0.000000   0.000000
     20       0.000000   0.000000   0.000000   0.000000   0.000000   0.000000
     21       0.000000   0.000000   0.000000   0.000000   0.000000   0.000000
     22       0.000000   0.000000   0.000000   0.000000   0.000000   0.000000
     23       0.000000   0.000000   0.000000   0.000000   0.000000   0.000000
     24       0.000000   0.000000   0.000000   0.000000   0.000000   0.000000
     25       0.000000   0.000000   0.000000   0.000000   0.000000   0.000000
     26       0.000000   0.000000   0.000000   0.000000   0.000000   0.000000
     27       0.000000   0.000000   0.000000   0.000000   0.000000   0.000000
     28       0.000000   0.000000   0.000000   0.000000   0.000000   0.000000
     29       0.000000   0.000000   0.000000   0.000000   0.000000   0.000000
     30       0.000000   0.000000   0.000000   0.000000   0.000000   0.000000
     31       0.000000   0.000000   0.000000   0.000000   0.000000   0.000000
     32       0.000000   0.000000   0.000000   0.000000   0.000000   0.000000
     33       0.000000   0.000000   0.000000   0.000000   0.000000   0.000000
     34       0.000000   0.000000   0.000000   0.000000   0.000000   0.000000
     35       0.000000   0.000000   0.000000   0.000000   0.000000   0.000000
     36       0.000000   0.000000   0.000000   0.000000   0.000000   0.000000
     37       0.000000   0.000000   0.000000   0.000000   0.000000   0.000000
     38       0.000000   0.000000   0.000000   0.000000   0.000000   0.000000
     39       0.000000   0.000000   0.000000   0.000000   0.000000   0.000000
     40       0.000000   0.000000   0.000000   0.000000   0.000000   0.000000
     41       0.000000   0.000000   0.000000   0.000000   0.000000   0.000000
     42       0.000000   0.000000   0.000000   0.000000   0.000000   0.000000
     43       0.000000   0.000000   0.000000   0.000000   0.000000   0.000000
     44       0.000000   0.000000   0.000000   0.000000   0.000000   0.000000
     45       0.000000   0.000000   0.000000   0.000000   0.000000   0.000000
     46       0.000000   0.000000   0.000000   0.000000   0.000000   0.000000
     47       0.000000   0.000000   0.000000   0.000000   0.000000   0.000000
                  6          7          8          9         10         11    
      0       0.025917  -0.032281   0.046783  -0.041472   0.025382  -0.007369
      1      -0.016451   0.019790  -0.024601  -0.105212  -0.017269   0.033080
      2      -0.126629   0.160707  -0.223183  -0.005833  -0.126739  -0.009932
      3       0.021412  -0.037934   0.012276  -0.027100   0.003224   0.136698
      4      -0.013527   0.023721  -0.003401  -0.104685  -0.003324  -0.014789
      5      -0.103620   0.185171  -0.056811   0.004876  -0.018436   0.034123
      6      -0.035401  -0.033455  -0.001515   0.016823  -0.005061   0.000210
      7       0.022226   0.020501   0.000703   0.000187   0.003305  -0.066565
      8       0.175182   0.164789   0.004137   0.002408   0.025369   0.021886
      9      -0.038086  -0.036000  -0.004493  -0.013398   0.000257  -0.056508
     10       0.024018   0.022399   0.002268   0.021025  -0.000161   0.007358
     11       0.187457   0.179418   0.022500  -0.003612  -0.002616  -0.027395
     12       0.045397  -0.035836   0.059894  -0.043466   0.021022  -0.037009
     13      -0.027909   0.021419  -0.031887  -0.113718  -0.013950   0.008536
     14      -0.218544   0.175352  -0.284246  -0.008193  -0.102736  -0.014081
     15      -0.061524  -0.033957  -0.013400   0.053939  -0.015230   0.079309
     16       0.038472   0.019708   0.006502   0.022374   0.009989  -0.019209
     17       0.302055   0.162489   0.055314   0.008998   0.076254   0.038252
     18      -0.066352  -0.041444  -0.025146  -0.014772  -0.011997  -0.053835
     19       0.042015   0.025652   0.014635   0.047896   0.007945   0.019384
     20       0.325463   0.206041   0.123501  -0.001947   0.057155  -0.037288
     21       0.005601   0.002944   0.006149   0.010559   0.001372   0.004869
     22      -0.003381  -0.001344  -0.000875  -0.087187  -0.001699  -0.012757
     23      -0.024587  -0.013353  -0.032193   0.011193  -0.006010   0.011833
     24       0.022311   0.077672   0.002463   0.098610   0.005176  -0.386405
     25      -0.013540  -0.047108   0.001328  -0.139165  -0.003970   0.206293
     26      -0.108619  -0.382728  -0.025552   0.037522  -0.014799  -0.111925
     27       0.004828  -0.001270   0.011019  -0.072890   0.009917  -0.049585
     28      -0.003153   0.000503  -0.004937  -0.015877  -0.007056   0.044579
     29      -0.022927   0.009010  -0.042850  -0.014131  -0.052845  -0.022864
     30       0.020730   0.056330  -0.019173  -0.196432  -0.011806  -0.155054
     31      -0.013304  -0.035873   0.014477   0.050604   0.006509   0.103559
     32      -0.103381  -0.283208   0.133231  -0.040358   0.050313  -0.037686
     33       0.027067  -0.058483  -0.032505  -0.047834  -0.020215   0.201197
     34      -0.018049   0.037793   0.020337   0.053083   0.013758  -0.175013
     35      -0.131145   0.283162   0.165460  -0.008128   0.094594   0.061501
     36      -0.052235   0.032468  -0.006261   0.240951  -0.000419   0.332876
     37       0.033677  -0.021563  -0.011587   0.262391   0.004061  -0.143869
     38       0.249492  -0.153672  -0.013086   0.014355   0.010408   0.087792
     39       0.109366  -0.069549   0.331294   0.434462  -0.470571   0.408782
     40      -0.137439   0.220504   0.292084   0.236167  -0.194714  -0.161720
     41       0.396268  -0.363931  -0.287507   0.031255   0.197890   0.103492
     42      -0.080506   0.043627  -0.097402   0.153205   0.119386   0.293589
     43       0.052073  -0.028800   0.039873   0.538486  -0.072282  -0.007854
     44       0.385275  -0.207391   0.439705   0.004604  -0.567709   0.061006
     45      -0.249316   0.195956  -0.236192   0.376365   0.370331   0.405980
     46       0.228091  -0.303956  -0.389267   0.181710   0.268193  -0.156643
     47       0.271670  -0.237128  -0.313009   0.029018   0.310085   0.109857
                 12         13         14         15         16         17    
      0       0.001583  -0.174394  -0.023053  -0.168705  -0.109247  -0.084758
      1       0.000016   0.154282   0.018157   0.042579   0.173958  -0.117925
      2      -0.002878  -0.055179   0.156108  -0.013486  -0.043859  -0.002465
      3       0.025998  -0.034059   0.061801  -0.130052   0.180191  -0.007542
      4      -0.014077  -0.004681  -0.038248   0.074385   0.087251  -0.158468
      5      -0.105834  -0.003445  -0.259972  -0.081094   0.025955   0.018681
      6       0.064601  -0.104965  -0.038199   0.145165   0.094870   0.287479
      7      -0.042077   0.076362   0.018450   0.005323  -0.192800   0.001337
      8      -0.317886  -0.032732   0.142828   0.051252   0.043084   0.058143
      9      -0.071969  -0.269697   0.007585   0.118147  -0.204252   0.061630
     10       0.044794   0.121082  -0.005953  -0.061971  -0.049331   0.160786
     11       0.346876  -0.068100  -0.077203   0.020372  -0.034419  -0.007738
     12      -0.003845  -0.294632  -0.138654   0.053114  -0.207417  -0.237244
     13       0.001994   0.080527   0.073180   0.183522   0.112486  -0.203979
     14       0.018283  -0.071407   0.645796   0.097154  -0.058329  -0.019026
     15       0.092351   0.008911  -0.111595  -0.087002   0.205708   0.532405
     16      -0.056638   0.145388   0.079715  -0.109965  -0.126386   0.142407
     17      -0.441335  -0.020946   0.564817   0.091161   0.053377   0.089752
     18      -0.124711  -0.273461  -0.028219   0.101140  -0.211229   0.057874
     19       0.076926   0.212595   0.002960   0.205363   0.224453   0.441022
     20       0.604821  -0.080517   0.102359   0.015571  -0.073797  -0.044633
     21       0.044010  -0.046372   0.035792   0.159480   0.132522   0.149573
     22      -0.028422  -0.020122  -0.045097   0.306501  -0.075680  -0.141848
     23      -0.218372  -0.006746  -0.215751  -0.045585   0.038560   0.049175
     24      -0.044162   0.084918  -0.024119   0.162823   0.058226  -0.200413
     25       0.024936  -0.100682  -0.010848   0.354116  -0.031925   0.052292
     26       0.155265   0.029092   0.072902   0.002203   0.015468  -0.047529
     27      -0.027970  -0.147699   0.022042  -0.144069  -0.242481  -0.064980
     28       0.019027   0.145696   0.005519  -0.261044  -0.053218   0.054164
     29       0.135717  -0.048937  -0.073100  -0.008014  -0.041617  -0.020118
     30       0.020465   0.347943   0.003408  -0.105178  -0.110786   0.129121
     31      -0.012000  -0.115660   0.019672  -0.323903  -0.155452  -0.042155
     32      -0.123628   0.083793   0.015015   0.022602  -0.003387   0.031767
     33      -0.010881  -0.013908  -0.007227  -0.147653   0.254927  -0.106341
     34       0.006952  -0.146813   0.019249  -0.152319   0.244636   0.013839
     35       0.085458   0.015583   0.080037   0.003217   0.019645  -0.022827
     36       0.009063   0.198158  -0.004232   0.089405  -0.058646  -0.106937
     37      -0.005473  -0.031136  -0.001333   0.014342   0.030115   0.111575
     38      -0.001697   0.045154  -0.000872   0.016389  -0.016075  -0.037122
     39      -0.096817   0.339928  -0.031959   0.259931  -0.295045  -0.111500
     40       0.000705  -0.072285   0.060692  -0.026843   0.097522   0.105720
     41      -0.003675   0.077419  -0.054274   0.047355  -0.068515  -0.035046
     42       0.033469   0.129990  -0.001206   0.006626   0.056932  -0.106429
     43      -0.019829   0.206333  -0.016290   0.299871  -0.362834   0.107278
     44      -0.121819  -0.002316   0.009893  -0.039741   0.062376  -0.036827
     45       0.108430   0.339125   0.019434   0.268203  -0.293844  -0.109536
     46      -0.006479  -0.069145  -0.067864  -0.045126   0.095695   0.103939
     47       0.040258   0.084204  -0.026436   0.060649  -0.080620  -0.039481
                 18         19         20         21         22         23    
      0       0.006354  -0.052078  -0.010331   0.020472  -0.051076  -0.030890
      1      -0.004683   0.238190   0.005082  -0.022646   0.317844   0.018160
      2      -0.032294  -0.040906   0.052142  -0.089762  -0.058840   0.154898
      3       0.048280  -0.032180   0.038992  -0.020887  -0.040913   0.007167
      4      -0.030879   0.112265  -0.025309   0.007152   0.207639  -0.005656
      5      -0.237705  -0.023945  -0.191171   0.111052  -0.023500  -0.034381
      6      -0.016238   0.143741   0.016808  -0.024332   0.094567  -0.008979
      7       0.010822  -0.406071  -0.010169   0.009217   0.110734   0.005109
      8       0.076414   0.080763  -0.087367   0.102093   0.018297   0.042606
      9       0.005186  -0.066763  -0.031259  -0.028346   0.275000  -0.016731
     10      -0.002631  -0.217133   0.019642   0.009166   0.075482   0.009362
     11      -0.025051   0.015219   0.151739   0.091345   0.059479   0.072414
     12       0.030515   0.009130  -0.145551  -0.118959   0.277912   0.173657
     13      -0.019671   0.284554   0.087845   0.049687   0.528100  -0.110446
     14      -0.149363  -0.031899   0.703487   0.528478   0.041166  -0.844135
     15       0.086780   0.122322   0.093876   0.091900   0.201160   0.052800
     16      -0.054146  -0.423307  -0.059416  -0.067878   0.144083  -0.033066
     17      -0.427955   0.075573  -0.467521  -0.484164  -0.041114  -0.256931
     18       0.156152  -0.055672  -0.000603   0.114639   0.291109   0.065036
     19      -0.097498  -0.241006  -0.000431  -0.085646   0.214056  -0.042353
     20      -0.762536   0.016682   0.002096  -0.606076  -0.045846  -0.326940
     21      -0.018784   0.114334  -0.062211   0.031331  -0.083550   0.013380
     22       0.011829  -0.057422   0.039356  -0.012859  -0.136214  -0.007524
     23       0.090153   0.032163   0.301958  -0.137846  -0.015747  -0.062078
     24       0.004654   0.045611   0.012368  -0.001969  -0.134427  -0.002581
     25      -0.002616   0.007429  -0.006319   0.012661  -0.249751   0.003062
     26      -0.022617   0.008693  -0.057895   0.031904   0.007567   0.014659
     27      -0.054648   0.072712   0.051454   0.010926   0.018079   0.028610
     28       0.034186   0.135546  -0.032594  -0.004353  -0.085132  -0.017885
     29       0.266445  -0.002580  -0.251167  -0.056239   0.004388  -0.140625
     30       0.013523   0.035758  -0.009735  -0.000361  -0.077330  -0.007295
     31      -0.008886   0.237237   0.005923   0.005571  -0.107019   0.005322
     32      -0.064411  -0.023316   0.047735   0.013961   0.000280   0.037273
     33      -0.013123  -0.188832  -0.001920   0.006253  -0.028610  -0.002937
     34       0.008366  -0.138259   0.001756  -0.002334  -0.029934   0.001930
     35       0.064498  -0.019363   0.011542  -0.025095  -0.004577   0.014372
     36      -0.000625  -0.052840   0.000048  -0.000696   0.024463  -0.000090
     37       0.000346   0.055386  -0.000149   0.001563  -0.047360   0.000380
     38       0.007031  -0.018496   0.001436  -0.002367   0.011055  -0.000346
     39      -0.041496   0.128056   0.003472   0.006512   0.125602  -0.002732
     40       0.014640   0.004163   0.016721   0.002031  -0.065227  -0.010192
     41      -0.002281   0.019025  -0.013190  -0.004383   0.026069   0.009999
     42       0.010248  -0.137230  -0.005575  -0.005063  -0.019888   0.005851
     43      -0.005946   0.340789   0.003220  -0.000176   0.101282  -0.003763
     44      -0.046725  -0.075746   0.028967   0.027717  -0.015338  -0.028253
     45       0.040727   0.126661   0.001346  -0.013878   0.120329  -0.001500
     46      -0.013884   0.005056  -0.020178   0.001695  -0.063089   0.012943
     47       0.018769   0.032724  -0.008490  -0.009009   0.041140   0.006754
                 24         25         26         27         28         29    
      0      -0.005491  -0.256300  -0.078234   0.079102  -0.000384  -0.042497
      1       0.001098  -0.008613   0.104469  -0.022080  -0.000081  -0.032333
      2       0.008336  -0.051081  -0.029252   0.019033   0.000781  -0.004606
      3       0.001238  -0.071639   0.226294   0.018914  -0.001247  -0.168215
      4      -0.002390  -0.071804  -0.070693   0.002584   0.000408   0.019643
      5      -0.010609  -0.004962   0.055102   0.003466   0.000272  -0.037053
      6      -0.022364  -0.001131  -0.139253   0.028093   0.000091   0.034017
      7       0.013450  -0.033006   0.117304  -0.076129  -0.000180  -0.024846
      8       0.108446   0.000106  -0.043867   0.015537   0.000390   0.010220
      9       0.022037   0.232957   0.088005   0.037581  -0.000303  -0.022528
     10      -0.013076  -0.093185  -0.048850   0.033334   0.000174   0.002429
     11      -0.090985   0.063220   0.024373   0.003408   0.000110  -0.004955
     12      -0.004470  -0.599869  -0.351250   0.053884   0.006207   0.331520
     13      -0.005240  -0.209879  -0.058524  -0.040770  -0.001733   0.194081
     14      -0.020241  -0.100026  -0.066319   0.016068  -0.021445   0.044050
     15       0.144555  -0.392707  -0.273867  -0.452709   0.002373   0.274184
     16      -0.098186  -0.267354   0.041184  -0.371208   0.000309   0.117172
     17      -0.734338  -0.019100  -0.059600  -0.045136  -0.002864   0.040953
     18      -0.123687   0.248905   0.092578   0.030385   0.000006  -0.020725
     19       0.077299  -0.162323  -0.467426   0.770184   0.000276  -0.032620
     20       0.621688   0.048440   0.078204  -0.092537  -0.001460   0.000018
     21       0.002721  -0.048617   0.076124  -0.096355  -0.000414  -0.037419
     22      -0.001513   0.040362  -0.022785   0.059405   0.000215   0.023645
     23      -0.015635  -0.014786   0.018822  -0.027188   0.001331  -0.010599
     24      -0.001488   0.002644  -0.014474  -0.000174   0.000026   0.001802
     25       0.000940  -0.004632   0.008166  -0.029832  -0.000047  -0.009966
     26       0.007449   0.000894  -0.004124   0.003722   0.000046   0.001551
     27      -0.001606  -0.036096  -0.006166  -0.063676   0.000619   0.018850
     28       0.001786   0.075621   0.012732   0.024396  -0.000467  -0.028027
     29       0.005168  -0.017805  -0.002852  -0.016150  -0.000952   0.007544
     30       0.001807   0.062803  -0.024074   0.011028   0.000021   0.019663
     31       0.000264   0.060406  -0.037401   0.007399   0.000249   0.033725
     32      -0.004365   0.005348  -0.000079   0.001294   0.000309  -0.000393
     33       0.000553   0.060550   0.112686   0.036106   0.013035   0.083867
     34       0.001482   0.100675  -0.264322  -0.056408  -0.008958  -0.093101
     35       0.001460  -0.001232   0.059490   0.015038  -0.061792   0.030552
     36       0.000930   0.074702  -0.184250  -0.031875  -0.026889   0.055896
     37      -0.000482  -0.043292   0.284988   0.046683   0.018932   0.140275
     38       0.000323   0.021573  -0.076752  -0.012956   0.133259  -0.009195
     39      -0.000539  -0.063357  -0.142158  -0.008387  -0.267876  -0.319737
     40      -0.000186  -0.007801   0.215812   0.023461   0.534482   0.108892
     41       0.000088  -0.002054  -0.042275   0.000252  -0.309559   0.009620
     42       0.001669   0.131212  -0.159973  -0.026085   0.058729   0.282767
     43      -0.002971  -0.230084   0.225623   0.035354  -0.041935  -0.586401
     44       0.000915   0.058603  -0.065045  -0.010403  -0.266706   0.142879
     45      -0.001167  -0.059470  -0.133777  -0.006215   0.332852  -0.290732
     46       0.000073  -0.010017   0.208487   0.021778  -0.578829   0.098540
     47      -0.000355  -0.020891  -0.073958  -0.009589  -0.033742  -0.161217
                 30         31         32         33         34         35    
      0       0.032920  -0.116956  -0.057208   0.089648  -0.160194   0.025942
      1      -0.035872  -0.081436   0.003801  -0.049731   0.031797   0.072098
      2       0.011267  -0.013546  -0.012239   0.024747  -0.036820  -0.004046
      3      -0.024033  -0.177124   0.013441  -0.082994   0.093509  -0.009843
      4       0.041818   0.047354   0.096495   0.159913  -0.148620  -0.091453
      5      -0.010195  -0.041981  -0.009754  -0.037590   0.038284   0.009740
      6       0.097584  -0.060903  -0.055865   0.088988   0.209402   0.041046
      7      -0.022068  -0.022274  -0.036512  -0.006664   0.012228   0.040657
      8       0.023070  -0.009750  -0.006765   0.019092   0.041366   0.003210
      9       0.006373  -0.013177  -0.040005  -0.032858  -0.139034  -0.037397
     10      -0.063508   0.065162   0.036741   0.113034   0.124513  -0.036046
     11       0.009425  -0.011034  -0.013003  -0.021250  -0.044531  -0.003046
     12      -0.307781   0.305369  -0.672545  -0.383351   0.236030  -0.117606
     13      -0.243441   0.167857  -0.357621  -0.332549   0.268665  -0.003238
     14      -0.032528   0.041709  -0.093123  -0.036400   0.014177  -0.023588
     15       0.632633  -0.198310   0.182249  -0.422772  -0.352654  -0.080166
     16       0.292639  -0.103132   0.109403  -0.318989  -0.323784  -0.026797
     17       0.091274  -0.026768   0.023340  -0.045476  -0.030916  -0.013037
     18       0.012764  -0.014688  -0.050939  -0.021840  -0.141345  -0.043893
     19      -0.188738   0.107455   0.510390  -0.584007  -0.375612   0.053945
     20       0.026961  -0.016919  -0.075941   0.070509   0.019394  -0.015904
     21      -0.180801   0.115708   0.000082   0.073220  -0.125578   0.001703
     22       0.105459  -0.076293  -0.015545   0.017257   0.164785   0.029170
     23      -0.050462   0.033375   0.001940   0.012826  -0.046567  -0.003355
     24       0.014313  -0.004735   0.009619  -0.037353  -0.024667  -0.010347
     25      -0.023011   0.014645   0.004109  -0.058802  -0.064426  -0.008476
     26       0.005732  -0.002783   0.001488  -0.000215   0.003046  -0.001049
     27      -0.048628   0.066032   0.207721  -0.002835   0.203207   0.048565
     28       0.027257  -0.060617  -0.102578   0.074825  -0.089725  -0.000493
     29      -0.013486   0.021309   0.055643  -0.010251   0.053069   0.010023
     30       0.002729   0.026096  -0.027019  -0.030381  -0.020568  -0.018159
     31      -0.002602   0.042501   0.002169  -0.072215  -0.000761  -0.011607
     32       0.000889  -0.000138  -0.005663   0.003144  -0.004123  -0.002204
     33       0.094096   0.183766  -0.012815   0.006559   0.020098  -0.018145
     34      -0.021106   0.022187  -0.020287  -0.029159   0.012498   0.025435
     35       0.022054   0.034743   0.000289   0.005237   0.002523  -0.007186
     36      -0.080281  -0.143187   0.026021   0.015616  -0.002052  -0.070448
     37       0.002979  -0.007272   0.013800   0.023629  -0.045914   0.071639
     38      -0.016684  -0.028507   0.003337  -0.000020   0.005878  -0.024246
     39       0.212422   0.431037  -0.074702  -0.022629  -0.066839   0.401898
     40      -0.052037  -0.124034   0.024778  -0.041975   0.198367  -0.257874
     41       0.017469   0.044110  -0.001971   0.050724  -0.188689   0.237268
     42      -0.167987  -0.259224   0.042715   0.052499  -0.095976   0.138002
     43       0.310761   0.416747  -0.042292  -0.085408   0.248159  -0.581913
     44      -0.078571  -0.111607   0.014969   0.022361  -0.053680   0.106534
     45       0.199750   0.407520  -0.069515  -0.003797  -0.124679   0.447367
     46      -0.045721  -0.110974   0.022949  -0.053885   0.235859  -0.288698
     47       0.081078   0.161768  -0.033870  -0.043035   0.089518   0.014072
                 36         37         38         39         40         41    
      0       0.000370   0.044540   0.014934   0.132847   0.132394  -0.192430
      1      -0.000028   0.012628  -0.006868   0.179863   0.158289  -0.229260
      2      -0.000756   0.007301   0.003975   0.004049   0.006495  -0.009732
      3      -0.000471  -0.063593  -0.013772  -0.261424  -0.104764   0.140223
      4       0.000081   0.025328   0.022116  -0.228326  -0.048701   0.265621
      5       0.000368  -0.016189  -0.005710  -0.023981  -0.015157  -0.005483
      6      -0.000064   0.111786  -0.001079   0.019822   0.151402   0.201961
      7       0.000117   0.245008   0.022226   0.059151   0.116762   0.246625
      8      -0.000060  -0.008480  -0.003066  -0.003503   0.015892   0.009749
      9      -0.000008  -0.111969  -0.003938  -0.040760  -0.039928  -0.103287
     10      -0.000219  -0.283252  -0.037487  -0.133530   0.029654  -0.293318
     11       0.000140   0.013393   0.003999   0.008775  -0.011968   0.016473
     12      -0.004815  -0.201066  -0.044855  -0.211365  -0.441237   0.396036
     13       0.002977  -0.138998  -0.042329   0.020464  -0.169505   0.103055
     14       0.023277  -0.023284  -0.004300  -0.045754  -0.068713   0.067679
     15      -0.000098  -0.252104  -0.004642  -0.040674  -0.406796  -0.358078
     16       0.000239   0.068913   0.024779   0.028822  -0.227982  -0.080377
     17       0.000442  -0.060530  -0.004115  -0.012075  -0.054275  -0.063161
     18      -0.000201  -0.157239  -0.008085  -0.043418  -0.051433  -0.121245
     19       0.000584   0.307032   0.053692   0.329457  -0.276999   0.320851
     20       0.000898  -0.071421  -0.008551  -0.051433   0.025265  -0.066166
     21       0.000296   0.208728   0.036229   0.037874  -0.209777  -0.142197
     22      -0.000115   0.174017   0.018272  -0.043033  -0.345676  -0.232554
     23      -0.000236   0.020912   0.005129   0.013187   0.000885   0.000406
     24      -0.000034  -0.112762  -0.014118   0.005169   0.100298   0.045452
     25      -0.000014  -0.157070  -0.020118   0.042238   0.193520   0.085319
     26      -0.000009  -0.003308  -0.000360  -0.004315  -0.003846  -0.001458
     27       0.000032  -0.095640  -0.015249   0.170327  -0.109052   0.115078
     28       0.000034  -0.194374   0.001235   0.266025  -0.273064   0.228400
     29      -0.000624   0.005596  -0.003268   0.000589   0.013024  -0.005930
     30      -0.000015   0.067832   0.003823  -0.108831   0.055064  -0.039696
     31      -0.000014   0.156614   0.007157  -0.163195   0.125274  -0.074868
     32       0.000005  -0.006360  -0.000144  -0.001198  -0.004863   0.001563
     33      -0.001972   0.019339  -0.008437   0.095558   0.036151  -0.020874
     34       0.001130   0.002401  -0.013485   0.007241  -0.015286  -0.023626
     35       0.009530   0.003649   0.000028   0.018644   0.009502  -0.001142
     36      -0.011906   0.042683  -0.029512   0.035052   0.006790  -0.002804
     37       0.007273  -0.010439  -0.045565  -0.047918  -0.011205   0.022657
     38       0.056763   0.010482  -0.000539   0.013633   0.002795  -0.003713
     39       0.487175  -0.290366   0.296423  -0.270239  -0.021005   0.036972
     40      -0.004354  -0.121073   0.438142   0.158227   0.123831  -0.055001
     41       0.025994   0.105402  -0.405512  -0.160686  -0.109963   0.066377
     42       0.146914  -0.086652   0.061422  -0.122904  -0.004424   0.032893
     43      -0.097506   0.383290  -0.287388   0.466138   0.041945  -0.108546
     44      -0.700975  -0.071397   0.058626  -0.086453  -0.005175   0.020976
     45      -0.456881  -0.233300   0.144661  -0.299709  -0.054188   0.056258
     46      -0.004549  -0.159635   0.543504   0.179416   0.147195  -0.068220
     47      -0.163274  -0.176640   0.365209  -0.003904   0.057682  -0.030334
                 42         43         44         45         46         47    
      0       0.000504   0.000009  -0.001699   0.000472   0.002141  -0.038854
      1      -0.002078  -0.000025   0.003102  -0.000175  -0.004604   0.074257
      2       0.000367  -0.000004  -0.000744   0.000118   0.001031  -0.017508
      3       0.002788   0.000096   0.000941   0.000119  -0.000112  -0.002730
      4       0.000214  -0.000055  -0.000525   0.000378   0.000386  -0.003046
      5       0.000545  -0.000430   0.000258  -0.000025  -0.000073  -0.000167
      6       0.000045   0.000000  -0.000026   0.031966   0.025324   0.001813
      7       0.000407  -0.000001   0.000151  -0.053839  -0.050568  -0.003470
      8      -0.000043   0.000002  -0.000025   0.013462   0.011683   0.000818
      9      -0.000137  -0.000003  -0.000694  -0.053169   0.065848   0.003280
     10      -0.000025   0.000002  -0.000109  -0.000820   0.005607  -0.000116
     11      -0.000025   0.000015  -0.000129  -0.010779   0.012761   0.000689
     12      -0.012632   0.000418   0.021206  -0.004223  -0.026814   0.473097
     13       0.022567   0.000040  -0.035153   0.006123   0.050231  -0.848738
     14      -0.005533  -0.001937   0.008897  -0.001650  -0.011959   0.206126
     15       0.001170  -0.000001   0.000488  -0.367906  -0.309628  -0.020654
     16      -0.002638   0.000012  -0.000918   0.643597   0.549291   0.036749
     17       0.000578  -0.000043   0.000218  -0.158067  -0.134009  -0.008952
     18      -0.000100   0.000051   0.007446   0.633778  -0.741734  -0.039109
     19      -0.000198  -0.000027   0.000465   0.025147  -0.033654  -0.000900
     20       0.000001  -0.000205   0.001465   0.126529  -0.147544  -0.007891
     21      -0.000609  -0.000022   0.000044  -0.001214  -0.002814   0.000188
     22      -0.000062   0.000016  -0.000030  -0.001001  -0.001170  -0.001124
     23      -0.000119   0.000117   0.000012  -0.000123  -0.000430   0.000178
     24       0.000072   0.000003  -0.000024  -0.000007   0.000503   0.000118
     25       0.000144  -0.000003   0.000065   0.000085   0.000532   0.000501
     26      -0.000003  -0.000020  -0.000013  -0.000009   0.000039  -0.000040
     27       0.000282  -0.000021   0.000147  -0.000380  -0.000622   0.002388
     28      -0.000286   0.000014   0.000168  -0.001225   0.003202   0.001515
     29       0.000098   0.000099   0.000007   0.000084  -0.000543   0.000295
     30      -0.000104   0.000002  -0.000046   0.000092  -0.000192  -0.000291
     31      -0.000025  -0.000001  -0.000072  -0.000007  -0.000730  -0.000436
     32      -0.000017  -0.000009  -0.000001   0.000020   0.000058  -0.000006
     33      -0.002799   0.000042  -0.000115   0.000097   0.000206   0.000143
     34       0.002406  -0.000027   0.000403  -0.000078  -0.000122   0.000340
     35      -0.000911  -0.000251  -0.000073   0.000029   0.000059  -0.000016
     36      -0.003423  -0.019097  -0.080234   0.000280  -0.000713   0.002698
     37       0.047104   0.012577  -0.044272   0.000338  -0.000255   0.003039
     38      -0.007169   0.091935  -0.010616   0.000009  -0.000115   0.000169
     39      -0.012027  -0.028649  -0.007095   0.000046   0.000050  -0.002025
     40      -0.425845  -0.462391   0.133993  -0.001457   0.000851  -0.017008
     41      -0.511540  -0.530394   0.172776  -0.001691   0.001526  -0.022226
     42       0.309934  -0.004760   0.883202  -0.002605   0.008113  -0.027437
     43       0.107093   0.002395   0.304824  -0.001067   0.002748  -0.012472
     44       0.050166   0.019053   0.142750  -0.000402   0.001319  -0.004033
     45      -0.234853   0.259048   0.069066  -0.000714   0.000682  -0.011417
     46      -0.280528   0.311194   0.085195  -0.000987   0.000424  -0.010727
     47       0.556708  -0.575098  -0.190856   0.001913  -0.001533   0.022963


-----------
IR SPECTRUM
-----------

 Mode   freq       eps      Int      T**2         TX        TY        TZ
       cm**-1   L/(mol*cm) km/mol    a.u.
----------------------------------------------------------------------------
  6:     96.98   0.002696   13.62  0.008674  (-0.018460  0.011204  0.090595)
  7:    130.86   0.001044    5.27  0.002489  (-0.009108  0.005035  0.048793)
  8:    195.78   0.000705    3.56  0.001124  ( 0.004862 -0.004284 -0.032896)
  9:    221.68   0.001516    7.66  0.002134  ( 0.040228  0.022291  0.004295)
 10:    277.71   0.000259    1.31  0.000291  ( 0.003775 -0.001475 -0.016564)
 11:    343.19   0.003659   18.49  0.003328  ( 0.047625 -0.029467  0.013820)
 12:    352.07   0.000122    0.61  0.000108  ( 0.003738 -0.001851 -0.009504)
 13:    426.82   0.001730    8.74  0.001265  (-0.027629  0.020926 -0.007981)
 14:    462.90   0.000085    0.43  0.000057  ( 0.000311 -0.002469 -0.007126)
 15:    468.72   0.000456    2.30  0.000304  ( 0.013942  0.010430  0.000692)
 16:    529.29   0.001984   10.02  0.001170  (-0.032045  0.009099 -0.007737)
 17:    598.90   0.000435    2.20  0.000227  ( 0.014745  0.001242  0.002812)
 18:    645.26   0.001034    5.22  0.000500  ( 0.004726 -0.002684 -0.021686)
 19:    722.42   0.001638    8.28  0.000708  ( 0.012411 -0.022922  0.005310)
 20:    737.48   0.000007    0.03  0.000003  ( 0.000277 -0.000238 -0.001643)
 21:    816.24   0.001122    5.67  0.000429  ( 0.001757 -0.006039 -0.019737)
 22:    818.58   0.011951   60.40  0.004556  ( 0.037074  0.056379 -0.001736)
 23:    854.44   0.018225   92.10  0.006656  ( 0.015842 -0.011003 -0.079273)
 24:    943.15   0.000117    0.59  0.000039  ( 0.000456 -0.000678 -0.006172)
 25:    945.88   0.002581   13.04  0.000851  (-0.028619 -0.000294 -0.005686)
 26:   1039.29   0.017068   86.25  0.005125  (-0.000039  0.070951 -0.009530)
 27:   1116.46   0.015086   76.24  0.004217  (-0.056366  0.028397 -0.015269)
 28:   1180.71   0.000402    2.03  0.000106  (-0.002826  0.001268  0.009829)
 29:   1198.08   0.036231  183.09  0.009437  (-0.095150 -0.001783 -0.019501)
 30:   1236.40   0.010028   50.68  0.002531  (-0.048548  0.007375 -0.010946)
 31:   1239.03   0.066174  334.41  0.016667  (-0.126424 -0.007409 -0.025074)
 32:   1266.66   0.000754    3.81  0.000186  ( 0.011402  0.007335  0.001397)
 33:   1374.48   0.013997   70.73  0.003178  (-0.027578  0.047729 -0.011800)
 34:   1454.75   0.020630  104.25  0.004425  ( 0.065006  0.006588  0.012495)
 35:   1488.26   0.000054    0.27  0.000011  (-0.003234 -0.000593 -0.000689)
 36:   1504.03   0.001450    7.33  0.000301  ( 0.003687 -0.002254 -0.016798)
 37:   1508.08   0.000585    2.95  0.000121  ( 0.006550 -0.008468  0.002519)
 38:   1520.96   0.007133   36.05  0.001464  ( 0.035065  0.014196  0.005705)
 39:   1551.94   0.008446   42.68  0.001698  (-0.013677  0.038099 -0.007732)
 40:   1563.29   0.186916  944.60  0.037312  (-0.107868 -0.160231 -0.001558)
 41:   1663.32   0.011491   58.07  0.002156  ( 0.043107  0.015906  0.006678)
 42:   3029.54   0.013250   66.96  0.001365  (-0.026303  0.024443 -0.008689)
 43:   3088.93   0.012335   62.34  0.001246  (-0.007079  0.004797  0.034250)
 44:   3152.04   0.007608   38.45  0.000753  (-0.025250 -0.010033 -0.003870)
 45:   3160.10   0.007951   40.18  0.000785  (-0.011613 -0.025485  0.000891)
 46:   3179.95   0.009667   48.85  0.000949  ( 0.027128 -0.012681  0.007210)
 47:   3204.57   0.003541   17.90  0.000345  (-0.008686  0.015959 -0.003835)

* The epsilon (eps) is given for a Dirac delta lineshape.
** The dipole moment derivative (T) already includes vibrational overlap.

The first frequency considered to be a vibration is 6
The total number of vibrations considered is 42


--------------------------
THERMOCHEMISTRY AT 298.15K
--------------------------

Temperature         ... 298.15 K
Pressure            ... 1.00 atm
Total Mass          ... 138.12 AMU

Throughout the following assumptions are being made:
  (1) The electronic state is orbitally nondegenerate
      but the spin degeneracy is treated
  (2) There are no thermally accessible electronically excited states
  (3) Hindered rotations indicated by low frequency modes are not
      treated as such but are treated as vibrations and this may
      cause some error
  (4) All equations used are the standard statistical mechanics
      equations for an ideal gas
  (5) All vibrations are strictly harmonic

freq.      96.98  E(vib)   ...       0.46 
freq.     130.86  E(vib)   ...       0.42 
freq.     195.78  E(vib)   ...       0.36 
freq.     221.68  E(vib)   ...       0.33 
freq.     277.71  E(vib)   ...       0.28 
freq.     343.19  E(vib)   ...       0.23 
freq.     352.07  E(vib)   ...       0.23 
freq.     426.82  E(vib)   ...       0.18 
freq.     462.90  E(vib)   ...       0.16 
freq.     468.72  E(vib)   ...       0.16 
freq.     529.29  E(vib)   ...       0.13 
freq.     598.90  E(vib)   ...       0.10 
freq.     645.26  E(vib)   ...       0.09 
freq.     722.42  E(vib)   ...       0.07 
freq.     737.48  E(vib)   ...       0.06 
freq.     816.24  E(vib)   ...       0.05 
freq.     818.58  E(vib)   ...       0.05 
freq.     854.44  E(vib)   ...       0.04 
freq.     943.15  E(vib)   ...       0.03 
freq.     945.88  E(vib)   ...       0.03 
freq.    1039.29  E(vib)   ...       0.02 
freq.    1116.46  E(vib)   ...       0.01 
freq.    1180.71  E(vib)   ...       0.01 
freq.    1198.08  E(vib)   ...       0.01 
freq.    1236.40  E(vib)   ...       0.01 
freq.    1239.03  E(vib)   ...       0.01 
freq.    1266.66  E(vib)   ...       0.01 
freq.    1374.48  E(vib)   ...       0.01 
freq.    1454.75  E(vib)   ...       0.00 
freq.    1488.26  E(vib)   ...       0.00 
freq.    1504.03  E(vib)   ...       0.00 
freq.    1508.08  E(vib)   ...       0.00 
freq.    1520.96  E(vib)   ...       0.00 
freq.    1551.94  E(vib)   ...       0.00 
freq.    1563.29  E(vib)   ...       0.00 
freq.    1663.32  E(vib)   ...       0.00 
freq.    3029.54  E(vib)   ...       0.00 
freq.    3088.93  E(vib)   ...       0.00 
freq.    3152.04  E(vib)   ...       0.00 
freq.    3160.10  E(vib)   ...       0.00 
freq.    3179.95  E(vib)   ...       0.00 
freq.    3204.57  E(vib)   ...       0.00 

------------
INNER ENERGY
------------

The inner energy is: U= E(el) + E(ZPE) + E(vib) + E(rot) + E(trans)
    E(el)   - is the total energy from the electronic structure calculation
              = E(kin-el) + E(nuc-el) + E(el-el) + E(nuc-nuc)
    E(ZPE)  - the the zero temperature vibrational energy from the frequency calculation
    E(vib)  - the the finite temperature correction to E(ZPE) due to population
              of excited vibrational states
    E(rot)  - is the rotational thermal energy
    E(trans)- is the translational thermal energy

Summary of contributions to the inner energy U:
Electronic energy                ...   -495.84281473 Eh
Zero point energy                ...      0.11689096 Eh      73.35 kcal/mol
Thermal vibrational correction   ...      0.00565564 Eh       3.55 kcal/mol
Thermal rotational correction    ...      0.00141627 Eh       0.89 kcal/mol
Thermal translational correction ...      0.00141627 Eh       0.89 kcal/mol
-----------------------------------------------------------------------
Total thermal energy                   -495.71743558 Eh


Summary of corrections to the electronic energy:
(perhaps to be used in another calculation)
Total thermal correction                  0.00848819 Eh       5.33 kcal/mol
Non-thermal (ZPE) correction              0.11689096 Eh      73.35 kcal/mol
-----------------------------------------------------------------------
Total correction                          0.12537915 Eh      78.68 kcal/mol


--------
ENTHALPY
--------

The enthalpy is H = U + kB*T
                kB is Boltzmann's constant
Total free energy                 ...   -495.71743558 Eh 
Thermal Enthalpy correction       ...      0.00094421 Eh       0.59 kcal/mol
-----------------------------------------------------------------------
Total Enthalpy                    ...   -495.71649138 Eh


Note: Only C1 symmetry has been detected, increase convergence thresholds 
      if your molecule has a higher symmetry. Symmetry factor of 1.0 is   
      used for the rotational entropy correction. 
 

Note: Rotational entropy computed according to Herzberg 
Infrared and Raman Spectra, Chapter V,1, Van Nostrand Reinhold, 1945 
Point Group:  C1, Symmetry Number:   1  
Rotational constants in cm-1:     0.063834     0.040713     0.024977 

Vibrational entropy computed according to the QRRHO of S. Grimme
Chem.Eur.J. 2012 18 9955


-------
ENTROPY
-------

The entropy contributions are T*S = T*(S(el)+S(vib)+S(rot)+S(trans))
     S(el)   - electronic entropy
     S(vib)  - vibrational entropy
     S(rot)  - rotational entropy
     S(trans)- translational entropy
The entropies will be listed as multiplied by the temperature to get
units of energy

Electronic entropy                ...      0.00065446 Eh      0.41 kcal/mol
Vibrational entropy               ...      0.00932256 Eh      5.85 kcal/mol
Rotational entropy                ...      0.01406294 Eh      8.82 kcal/mol
Translational entropy             ...      0.01932865 Eh     12.13 kcal/mol
-----------------------------------------------------------------------
Final entropy term                ...      0.04336861 Eh     27.21 kcal/mol

In case the symmetry of your molecule has not been determined correctly
or in case you have a reason to use a different symmetry number we print 
out the resulting rotational entropy values for sn=1,12 :
 --------------------------------------------------------
|  sn= 1 | S(rot)=       0.01406294 Eh      8.82 kcal/mol|
|  sn= 2 | S(rot)=       0.01340848 Eh      8.41 kcal/mol|
|  sn= 3 | S(rot)=       0.01302565 Eh      8.17 kcal/mol|
|  sn= 4 | S(rot)=       0.01275402 Eh      8.00 kcal/mol|
|  sn= 5 | S(rot)=       0.01254334 Eh      7.87 kcal/mol|
|  sn= 6 | S(rot)=       0.01237119 Eh      7.76 kcal/mol|
|  sn= 7 | S(rot)=       0.01222565 Eh      7.67 kcal/mol|
|  sn= 8 | S(rot)=       0.01209957 Eh      7.59 kcal/mol|
|  sn= 9 | S(rot)=       0.01198836 Eh      7.52 kcal/mol|
|  sn=10 | S(rot)=       0.01188888 Eh      7.46 kcal/mol|
|  sn=11 | S(rot)=       0.01179889 Eh      7.40 kcal/mol|
|  sn=12 | S(rot)=       0.01171674 Eh      7.35 kcal/mol|
 --------------------------------------------------------


-------------------
GIBBS FREE ENERGY
-------------------

The Gibbs free energy is G = H - T*S

Total enthalpy                    ...   -495.71649138 Eh 
Total entropy correction          ...     -0.04336861 Eh    -27.21 kcal/mol
-----------------------------------------------------------------------
Final Gibbs free energy         ...   -495.75985998 Eh

For completeness - the Gibbs free energy minus the electronic energy
G-E(el)                           ...      0.08295475 Eh     52.05 kcal/mol


Timings for individual modules:

Sum of individual times         ...     1204.817 sec (=  20.080 min)
GTO integral calculation        ...       10.296 sec (=   0.172 min)   0.9 %
SCF iterations                  ...      643.252 sec (=  10.721 min)  53.4 %
SCF Gradient evaluation         ...      180.698 sec (=   3.012 min)  15.0 %
Geometry relaxation             ...        0.534 sec (=   0.009 min)   0.0 %
Analytical frequency calculation...      370.038 sec (=   6.167 min)  30.7 %
                             ****ORCA TERMINATED NORMALLY****
TOTAL RUN TIME: 0 days 0 hours 20 minutes 11 seconds 592 msec
```
