## Supplementary material for "A novel quinone biosynthetic pathway illuminates the evolution of aerobic metabolism": Q10_1e_1H_B3LYP_631Gd_opt.out

```
                                 *****************
                                 * O   R   C   A *
                                 *****************

                                            #,                                       
                                            ###                                      
                                            ####                                     
                                            #####                                    
                                            ######                                   
                                           ########,                                 
                                     ,,################,,,,,                         
                               ,,#################################,,                 
                          ,,##########################################,,             
                       ,#########################################, ''#####,          
                    ,#############################################,,   '####,        
                  ,##################################################,,,,####,       
                ,###########''''           ''''###############################       
              ,#####''   ,,,,##########,,,,          '''####'''          '####       
            ,##' ,,,,###########################,,,                        '##       
           ' ,,###''''                  '''############,,,                           
         ,,##''                                '''############,,,,        ,,,,,,###''
      ,#''                                            '''#######################'''  
     '                                                          ''''####''''         
             ,#######,   #######,   ,#######,      ##                                
            ,#'     '#,  ##    ##  ,#'     '#,    #''#        ######   ,####,        
            ##       ##  ##   ,#'  ##            #'  '#       #        #'  '#        
            ##       ##  #######   ##           ,######,      #####,   #    #        
            '#,     ,#'  ##    ##  '#,     ,#' ,#      #,         ##   #,  ,#        
             '#######'   ##     ##  '#######'  #'      '#     #####' # '####'        


                  #######################################################
                  #                        -***-                        #
                  #          Department of theory and spectroscopy      #
                  #    Directorship and core code : Frank Neese         #
                  #        Max Planck Institute fuer Kohlenforschung    #
                  #                Kaiser Wilhelm Platz 1               #
                  #                 D-45470 Muelheim/Ruhr               #
                  #                      Germany                        #
                  #                                                     #
                  #                  All rights reserved                #
                  #                        -***-                        #
                  #######################################################


                         Program Version 5.0.2 -  RELEASE  -


 With contributions from (in alphabetic order):
   Daniel Aravena         : Magnetic Suceptibility
   Michael Atanasov       : Ab Initio Ligand Field Theory (pilot matlab implementation)
   Alexander A. Auer      : GIAO ZORA, VPT2 properties, NMR spectrum
   Ute Becker             : Parallelization
   Giovanni Bistoni       : ED, misc. LED, open-shell LED, HFLD
   Martin Brehm           : Molecular dynamics
   Dmytro Bykov           : SCF Hessian
   Vijay G. Chilkuri      : MRCI spin determinant printing, contributions to CSF-ICE
   Dipayan Datta          : RHF DLPNO-CCSD density
   Achintya Kumar Dutta   : EOM-CC, STEOM-CC
   Dmitry Ganyushin       : Spin-Orbit,Spin-Spin,Magnetic field MRCI
   Miquel Garcia          : C-PCM and meta-GGA Hessian, CC/C-PCM, Gaussian charge scheme
   Yang Guo               : DLPNO-NEVPT2, F12-NEVPT2, CIM, IAO-localization
   Andreas Hansen         : Spin unrestricted coupled pair/coupled cluster methods
   Benjamin Helmich-Paris : MC-RPA, TRAH-SCF, COSX integrals
   Lee Huntington         : MR-EOM, pCC
   Robert Izsak           : Overlap fitted RIJCOSX, COSX-SCS-MP3, EOM
   Marcus Kettner         : VPT2
   Christian Kollmar      : KDIIS, OOCD, Brueckner-CCSD(T), CCSD density, CASPT2, CASPT2-K
   Simone Kossmann        : Meta GGA functionals, TD-DFT gradient, OOMP2, MP2 Hessian
   Martin Krupicka        : Initial AUTO-CI
   Lucas Lang             : DCDCAS
   Marvin Lechner         : AUTO-CI (C++ implementation), FIC-MRCC
   Dagmar Lenk            : GEPOL surface, SMD
   Dimitrios Liakos       : Extrapolation schemes; Compound Job, initial MDCI parallelization
   Dimitrios Manganas     : Further ROCIS development; embedding schemes
   Dimitrios Pantazis     : SARC Basis sets
   Anastasios Papadopoulos: AUTO-CI, single reference methods and gradients
   Taras Petrenko         : DFT Hessian,TD-DFT gradient, ASA, ECA, R-Raman, ABS, FL, XAS/XES, NRVS
   Peter Pinski           : DLPNO-MP2, DLPNO-MP2 Gradient
   Christoph Reimann      : Effective Core Potentials
   Marius Retegan         : Local ZFS, SOC
   Christoph Riplinger    : Optimizer, TS searches, QM/MM, DLPNO-CCSD(T), (RO)-DLPNO pert. Triples
   Tobias Risthaus        : Range-separated hybrids, TD-DFT gradient, RPA, STAB
   Michael Roemelt        : Original ROCIS implementation
   Masaaki Saitow         : Open-shell DLPNO-CCSD energy and density
   Barbara Sandhoefer     : DKH picture change effects
   Avijit Sen             : IP-ROCIS
   Kantharuban Sivalingam : CASSCF convergence, NEVPT2, FIC-MRCI
   Bernardo de Souza      : ESD, SOC TD-DFT
   Georgi Stoychev        : AutoAux, RI-MP2 NMR, DLPNO-MP2 response
   Willem Van den Heuvel  : Paramagnetic NMR
   Boris Wezisla          : Elementary symmetry handling
   Frank Wennmohs         : Technical directorship


 We gratefully acknowledge several colleagues who have allowed us to
 interface, adapt or use parts of their codes:
   Stefan Grimme, W. Hujo, H. Kruse, P. Pracht,  : VdW corrections, initial TS optimization,
                  C. Bannwarth, S. Ehlert          DFT functionals, gCP, sTDA/sTD-DF
   Ed Valeev, F. Pavosevic, A. Kumar             : LibInt (2-el integral package), F12 methods
   Garnet Chan, S. Sharma, J. Yang, R. Olivares  : DMRG
   Ulf Ekstrom                                   : XCFun DFT Library
   Mihaly Kallay                                 : mrcc  (arbitrary order and MRCC methods)
   Jiri Pittner, Ondrej Demel                    : Mk-CCSD
   Frank Weinhold                                : gennbo (NPA and NBO analysis)
   Christopher J. Cramer and Donald G. Truhlar   : smd solvation model
   Lars Goerigk                                  : TD-DFT with DH, B97 family of functionals
   V. Asgeirsson, H. Jonsson                     : NEB implementation
   FAccTs GmbH                                   : IRC, NEB, NEB-TS, DLPNO-Multilevel, CI-OPT
                                                   MM, QMMM, 2- and 3-layer-ONIOM, Crystal-QMMM,
                                                   LR-CPCM, SF, NACMEs, symmetry and pop. for TD-DFT,
                                                   nearIR, NL-DFT gradient (VV10), updates on ESD,
                                                   ML-optimized integration grids
   S Lehtola, MJT Oliveira, MAL Marques          : LibXC Library
   Liviu Ungur et al                             : ANISO software


 Your calculation uses the libint2 library for the computation of 2-el integrals
 For citations please refer to: http://libint.valeyev.net

 Your ORCA version has been built with support for libXC version: 5.1.0
 For citations please refer to: https://tddft.org/programs/libxc/

 This ORCA versions uses:
   CBLAS   interface :  Fast vector & matrix operations
   LAPACKE interface :  Fast linear algebra routines
   SCALAPACK package :  Parallel linear algebra routines
   Shared memory     :  Shared parallel matrices
   BLAS/LAPACK       :  OpenBLAS 0.3.15  USE64BITINT DYNAMIC_ARCH NO_AFFINITY Zen SINGLE_THREADED
        Core in use  :  Zen
   Copyright (c) 2011-2014, The OpenBLAS Project


================================================================================

----- Orbital basis set information -----
Your calculation utilizes the basis: 6-31G(d)
   H-He, Li-Ne : W. J. Hehre, R. Ditchfield and J.A. Pople, J. Chem. Phys. 56, 2257 (1972).
                 Note: He and Ne are unpublished basis sets taken from the Gaussian program.
                 Note: Li and B from J. D. Dill and J. A. Pople, J. Chem. Phys. 62, 2921 (1975).
   Na - Ar     : M. M. Francl, W. J. Pietro, W. J. Hehre, J. S. Binkley, M. S. Gordon, 
                 D. J. DeFrees and J. A. Pople, J. Chem. Phys. 77, 3654 (1982).
   K - Zn      : V. A. Rassolov, J. A. Pople, M. A. Ratner, and T. L. Windus, J. Chem. Phys. 109, 1223 (1998).

----- AuxJ basis set information -----
Your calculation utilizes the auxiliary basis: def2/J
   F. Weigend, Phys. Chem. Chem. Phys. 8, 1057 (2006).

================================================================================
                                        WARNINGS
                       Please study these warnings very carefully!
================================================================================


WARNING: your system is open-shell and RHF/RKS was chosen
  ===> : WILL SWITCH to UHF/UKS


WARNING: Geometry Optimization
  ===> : Switching off AutoStart
         For restart on a previous wavefunction, please use MOREAD

INFO   : the flag for use of the SHARK integral package has been found!

================================================================================
                                       INPUT FILE
================================================================================
NAME = Q10_1e_1H_B3LYP_631Gd_opt.inp
|  1> !Defgrid3 VeryTightOpt CPCM(water) B3LYP 6-31G(d) OPT FREQ
|  2> 
|  3> %maxcore 2048
|  4> 
|  5> %pal
|  6>    nprocs 4
|  7> end
|  8> 
|  9> * xyz 0 2
| 10>  C                  0.29961859   -1.15286622    0.00000000
| 11>  C                  0.99715659    0.05488478    0.00000000
| 12>  C                 -1.09532241    1.26331578   -0.00167800
| 13>  C                 -1.79292341    0.05510978   -0.00068200
| 14>  H                  0.84912659   -2.10537922    0.00131500
| 15>  H                 -1.64544441    2.21559678   -0.00263100
| 16>  H                 -2.89252741    0.05529278   -0.00086200
| 17>  C                  0.29950259    1.26339378   -0.00119900
| 18>  O                  0.99908534    2.47606993   -0.00192644
| 19>  C                 -1.09554141   -1.15286622    0.00000000
| 20>  O                 -1.70940655   -2.21563444    0.00057298
| 21>  O                  2.42715635    0.05498881    0.00082444
| 22>  C                  2.90394135   -0.76193644    1.07330250
| 23>  H                  2.85009595   -1.79187142    0.78828565
| 24>  H                  3.91919934   -0.50527657    1.29302264
| 25>  H                  2.29928381   -0.59992681    1.94108250
| 26>  H                  1.94298236    2.30097455   -0.00182140
| 27> **                         ****END OF INPUT****
================================================================================

                       *****************************
                       * Geometry Optimization Run *
                       *****************************

Geometry optimization settings:
Update method            Update   .... BFGS
Choice of coordinates    CoordSys .... Z-matrix Internals
Initial Hessian          InHess   .... Almoef's Model

Convergence Tolerances:
Energy Change            TolE     ....  2.0000e-07 Eh
Max. Gradient            TolMAXG  ....  3.0000e-05 Eh/bohr
RMS Gradient             TolRMSG  ....  8.0000e-06 Eh/bohr
Max. Displacement        TolMAXD  ....  2.0000e-04 bohr
RMS Displacement         TolRMSD  ....  1.0000e-04 bohr
Strict Convergence                ....  False
------------------------------------------------------------------------------
                        ORCA OPTIMIZATION COORDINATE SETUP
------------------------------------------------------------------------------

The optimization will be done in new redundant internal coordinates
Making redundant internal coordinates   ...  (new redundants) done
Evaluating the initial hessian          ...  (Almloef) done
Evaluating the coordinates              ...  done
Calculating the B-matrix                .... done
Calculating the G-matrix                .... done
Diagonalizing the G-matrix              .... done
Small eigenvalue found = 2.292e-02
The first mode is                       ....   29
The number of degrees of freedom        ....   45

    -----------------------------------------------------------------
                    Redundant Internal Coordinates


    -----------------------------------------------------------------
         Definition                    Initial Value    Approx d2E/dq
    -----------------------------------------------------------------
      1. B(C   1,C   0)                  1.3947         0.614074   
      2. B(C   3,C   2)                  1.3951         0.613114   
      3. B(H   4,C   0)                  1.0997         0.347551   
      4. B(H   5,C   2)                  1.0998         0.347416   
      5. B(H   6,C   3)                  1.0996         0.347617   
      6. B(C   7,C   2)                  1.3948         0.613819   
      7. B(C   7,C   1)                  1.3954         0.612463   
      8. B(O   8,C   7)                  1.4000         0.539413   
      9. B(C   9,C   3)                  1.3948         0.613810   
     10. B(C   9,C   0)                  1.3952         0.613064   
     11. B(O  10,C   9)                  1.2273         1.017246   
     12. B(O  11,C   1)                  1.4300         0.483123   
     13. B(C  12,O  11)                  1.4300         0.483123   
     14. B(H  13,C  12)                  1.0700         0.387554   
     15. B(H  14,C  12)                  1.0700         0.387554   
     16. B(H  15,C  12)                  1.0700         0.387554   
     17. B(H  16,O   8)                  0.9600         0.519956   
     18. A(H   4,C   0,C   9)          119.9808         0.350133   
     19. A(C   1,C   0,H   4)          120.0106         0.350230   
     20. A(C   1,C   0,C   9)          120.0086         0.432441   
     21. A(C   0,C   1,C   7)          119.9942         0.432365   
     22. A(C   7,C   1,O  11)          119.9930         0.411546   
     23. A(C   0,C   1,O  11)          120.0128         0.411738   
     24. A(H   5,C   2,C   7)          120.0113         0.350183   
     25. A(C   3,C   2,H   5)          119.9840         0.350115   
     26. A(C   3,C   2,C   7)          120.0047         0.432415   
     27. A(C   2,C   3,H   6)          119.9920         0.350149   
     28. A(H   6,C   3,C   9)          120.0080         0.350216   
     29. A(C   2,C   3,C   9)          120.0000         0.432414   
     30. A(C   1,C   7,C   2)          119.9940         0.432333   
     31. A(C   2,C   7,O   8)          119.9835         0.419858   
     32. A(C   1,C   7,O   8)          120.0225         0.419693   
     33. A(C   7,O   8,H  16)          109.4712         0.361395   
     34. A(C   0,C   9,O  10)          120.0111         0.470837   
     35. A(C   0,C   9,C   3)          119.9985         0.432408   
     36. A(C   3,C   9,O  10)          119.9904         0.470942   
     37. A(C   1,O  11,C  12)          109.5000         0.392169   
     38. A(H  14,C  12,H  15)          109.4712         0.297665   
     39. A(H  13,C  12,H  15)          109.4712         0.297665   
     40. A(O  11,C  12,H  15)          109.4712         0.340517   
     41. A(H  13,C  12,H  14)          109.4713         0.297665   
     42. A(O  11,C  12,H  14)          109.4712         0.340517   
     43. A(O  11,C  12,H  13)          109.4712         0.340517   
     44. D(C   7,C   1,C   0,H   4)   -179.9777         0.026063   
     45. D(C   7,C   1,C   0,C   9)     -0.0568         0.026063   
     46. D(O  11,C   1,C   0,C   9)    179.9619         0.026063   
     47. D(O  11,C   1,C   0,H   4)      0.0410         0.026063   
     48. D(H   6,C   3,C   2,H   5)      0.0007         0.025977   
     49. D(C   9,C   3,C   2,H   5)    179.9750         0.025977   
     50. D(H   6,C   3,C   2,C   7)    179.9881         0.025977   
     51. D(C   9,C   3,C   2,C   7)     -0.0376         0.025977   
     52. D(C   1,C   7,C   2,H   5)   -179.9995         0.026041   
     53. D(O   8,C   7,C   1,O  11)      0.0157         0.025919   
     54. D(O   8,C   7,C   1,C   0)   -179.9656         0.025919   
     55. D(C   2,C   7,C   1,O  11)   -179.9846         0.025919   
     56. D(C   1,C   7,C   2,C   3)      0.0131         0.026041   
     57. D(O   8,C   7,C   2,C   3)   -179.9871         0.026041   
     58. D(C   2,C   7,C   1,C   0)      0.0341         0.025919   
     59. D(O   8,C   7,C   2,H   5)      0.0002         0.026041   
     60. D(H  16,O   8,C   7,C   2)   -179.9773         0.021008   
     61. D(H  16,O   8,C   7,C   1)      0.0225         0.021008   
     62. D(O  10,C   9,C   3,H   6)     -0.0094         0.026040   
     63. D(O  10,C   9,C   3,C   2)   -179.9837         0.026040   
     64. D(C   0,C   9,C   3,H   6)    179.9892         0.026040   
     65. D(C   0,C   9,C   3,C   2)      0.0149         0.026040   
     66. D(O  10,C   9,C   0,H   4)     -0.0482         0.025973   
     67. D(O  10,C   9,C   0,C   1)   -179.9691         0.025973   
     68. D(C   3,C   9,C   0,H   4)    179.9532         0.025973   
     69. D(C   3,C   9,C   0,C   1)      0.0323         0.025973   
     70. D(C  12,O  11,C   1,C   7)    127.3432         0.016748   
     71. D(C  12,O  11,C   1,C   0)    -52.6755         0.016748   
     72. D(H  15,C  12,O  11,C   1)    -40.4906         0.018418   
     73. D(H  14,C  12,O  11,C   1)   -160.4906         0.018418   
     74. D(H  13,C  12,O  11,C   1)     79.5094         0.018418   
    -----------------------------------------------------------------

Number of atoms                         .... 17
Number of degrees of freedom            .... 74

         *************************************************************
         *                GEOMETRY OPTIMIZATION CYCLE   1            *
         *************************************************************
---------------------------------
CARTESIAN COORDINATES (ANGSTROEM)
---------------------------------
  C      0.299619   -1.152866    0.000000
  C      0.997157    0.054885    0.000000
  C     -1.095322    1.263316   -0.001678
  C     -1.792923    0.055110   -0.000682
  H      0.849127   -2.105379    0.001315
  H     -1.645444    2.215597   -0.002631
  H     -2.892527    0.055293   -0.000862
  C      0.299503    1.263394   -0.001199
  O      0.999085    2.476070   -0.001926
  C     -1.095541   -1.152866    0.000000
  O     -1.709407   -2.215634    0.000573
  O      2.427156    0.054989    0.000824
  C      2.903941   -0.761936    1.073303
  H      2.850096   -1.791871    0.788286
  H      3.919199   -0.505277    1.293023
  H      2.299284   -0.599927    1.941082
  H      1.942982    2.300975   -0.001821

----------------------------
CARTESIAN COORDINATES (A.U.)
----------------------------
  NO LB      ZA    FRAG     MASS         X           Y           Z
   0 C     6.0000    0    12.011    0.566197   -2.178601    0.000000
   1 C     6.0000    0    12.011    1.884353    0.103717    0.000000
   2 C     6.0000    0    12.011   -2.069859    2.387321   -0.003171
   3 C     6.0000    0    12.011   -3.388134    0.104142   -0.001289
   4 H     1.0000    0     1.008    1.604617   -3.978590    0.002485
   5 H     1.0000    0     1.008   -3.109439    4.186871   -0.004972
   6 H     1.0000    0     1.008   -5.466085    0.104488   -0.001629
   7 C     6.0000    0    12.011    0.565978    2.387468   -0.002266
   8 O     8.0000    0    15.999    1.887998    4.679094   -0.003640
   9 C     6.0000    0    12.011   -2.070273   -2.178601    0.000000
  10 O     8.0000    0    15.999   -3.230310   -4.186942    0.001083
  11 O     8.0000    0    15.999    4.586661    0.103914    0.001558
  12 C     6.0000    0    12.011    5.487654   -1.439851    2.028248
  13 H     1.0000    0     1.008    5.385901   -3.386146    1.489644
  14 H     1.0000    0     1.008    7.406213   -0.954834    2.443459
  15 H     1.0000    0     1.008    4.345017   -1.133697    3.668114
  16 H     1.0000    0     1.008    3.671705    4.348212   -0.003442

--------------------------------
INTERNAL COORDINATES (ANGSTROEM)
--------------------------------
 C      0   0   0     0.000000000000     0.00000000     0.00000000
 C      1   0   0     1.394712063275     0.00000000     0.00000000
 C      2   1   0     2.416356071213    89.99830213     0.00000000
 C      3   2   1     1.395137945027    89.99456448     0.04089897
 H      1   2   3     1.099655303474   120.01055010   180.03933572
 H      3   2   1     1.099760985876   150.02148419   180.03038811
 H      4   3   2     1.099604029960   119.99197526   179.99465310
 C      3   2   1     1.394825084428    30.01014083   180.02954567
 O      8   3   2     1.399999999302   119.98347437   179.99976271
 C      4   3   2     1.394829070397   120.00002272   359.96894842
 O     10   4   3     1.227317003816   119.99040357   180.01634157
 O      2   1   3     1.430000001442   120.01279488   180.00164021
 C     12   2   1     1.429999996327   109.49999998   307.32449479
 H     13  12   2     1.069999997623   109.47120327    79.50938352
 H     13  12   2     1.070000007032   109.47120262   199.50939812
 H     13  12   2     1.069999994996   109.47123170   319.50939068
 H      9   8   3     0.959999993487   109.47122102   180.02271798

---------------------------
INTERNAL COORDINATES (A.U.)
---------------------------
 C      0   0   0     0.000000000000     0.00000000     0.00000000
 C      1   0   0     2.635623835266     0.00000000     0.00000000
 C      2   1   0     4.566251216630    89.99830213     0.00000000
 C      3   2   1     2.636428635142    89.99456448     0.04089897
 H      1   2   3     2.078047365279   120.01055010   180.03933572
 H      3   2   1     2.078247076076   150.02148419   180.03038811
 H      4   3   2     2.077950472381   119.99197526   179.99465310
 C      3   2   1     2.635837414293    30.01014083   180.02954567
 O      8   3   2     2.645616586171   119.98347437   179.99976271
 C      4   3   2     2.635844946682   120.00002272   359.96894842
 O     10   4   3     2.319293016717   119.99040357   180.01634157
 O      2   1   3     2.702308374232   120.01279488   180.00164021
 C     12   2   1     2.702308364566   109.49999998   307.32449479
 H     13  12   2     2.022006958803   109.47120327    79.50938352
 H     13  12   2     2.022006976585   109.47120262   199.50939812
 H     13  12   2     2.022006953840   109.47123170   319.50939068
 H      9   8   3     1.814137076257   109.47122102   180.02271798

---------------------
BASIS SET INFORMATION
---------------------
There are 3 groups of distinct atoms

 Group   1 Type C   : 10s4p1d contracted to 3s2p1d pattern {631/31/1}
 Group   2 Type H   : 4s contracted to 2s pattern {31}
 Group   3 Type O   : 10s4p1d contracted to 3s2p1d pattern {631/31/1}

Atom   0C    basis set group =>   1
Atom   1C    basis set group =>   1
Atom   2C    basis set group =>   1
Atom   3C    basis set group =>   1
Atom   4H    basis set group =>   2
Atom   5H    basis set group =>   2
Atom   6H    basis set group =>   2
Atom   7C    basis set group =>   1
Atom   8O    basis set group =>   3
Atom   9C    basis set group =>   1
Atom  10O    basis set group =>   3
Atom  11O    basis set group =>   3
Atom  12C    basis set group =>   1
Atom  13H    basis set group =>   2
Atom  14H    basis set group =>   2
Atom  15H    basis set group =>   2
Atom  16H    basis set group =>   2
---------------------------------
AUXILIARY/J BASIS SET INFORMATION
---------------------------------
There are 3 groups of distinct atoms

 Group   1 Type C   : 12s5p4d2f1g contracted to 6s4p3d1f1g pattern {711111/2111/211/2/1}
 Group   2 Type H   : 5s2p1d contracted to 3s1p1d pattern {311/2/1}
 Group   3 Type O   : 12s5p4d2f1g contracted to 6s4p3d1f1g pattern {711111/2111/211/2/1}

Atom   0C    basis set group =>   1
Atom   1C    basis set group =>   1
Atom   2C    basis set group =>   1
Atom   3C    basis set group =>   1
Atom   4H    basis set group =>   2
Atom   5H    basis set group =>   2
Atom   6H    basis set group =>   2
Atom   7C    basis set group =>   1
Atom   8O    basis set group =>   3
Atom   9C    basis set group =>   1
Atom  10O    basis set group =>   3
Atom  11O    basis set group =>   3
Atom  12C    basis set group =>   1
Atom  13H    basis set group =>   2
Atom  14H    basis set group =>   2
Atom  15H    basis set group =>   2
Atom  16H    basis set group =>   2


           ************************************************************
           *        Program running with 4 parallel MPI-processes     *
           *              working on a common directory               *
           ************************************************************
------------------------------------------------------------------------------
                           ORCA GTO INTEGRAL CALCULATION
                           -- RI-GTO INTEGRALS CHOSEN --
------------------------------------------------------------------------------
------------------------------------------------------------------------------
                   ___                                                        
                  /   \      - P O W E R E D   B Y -                         
                 /     \                                                     
                 |  |  |   _    _      __       _____    __    __             
                 |  |  |  | |  | |    /  \     |  _  \  |  |  /  |          
                  \  \/   | |  | |   /    \    | | | |  |  | /  /          
                 / \  \   | |__| |  /  /\  \   | |_| |  |  |/  /          
                |  |  |   |  __  | /  /__\  \  |    /   |      \           
                |  |  |   | |  | | |   __   |  |    \   |  |\   \          
                \     /   | |  | | |  |  |  |  | |\  \  |  | \   \       
                 \___/    |_|  |_| |__|  |__|  |_| \__\ |__|  \__/        
                                                                              
                      - O R C A' S   B I G   F R I E N D -                    
                                      &                                       
                       - I N T E G R A L  F E E D E R -                       
                                                                              
 v1 FN, 2020, v2 2021                                                         
------------------------------------------------------------------------------


Reading SHARK input file Q10_1e_1H_B3LYP_631Gd_opt.SHARKINP.tmp ... ok
----------------------
SHARK INTEGRAL PACKAGE
----------------------

Number of atoms                             ...     17
Number of basis functions                   ...    154
Number of shells                            ...     74
Maximum angular momentum                    ...      2
Integral batch strategy                     ... SHARK/LIBINT Hybrid
RI-J (if used) integral strategy            ... SPLIT-RIJ (Revised 2003 algorithm where possible)
Printlevel                                  ...      1
Contraction scheme used                     ... SEGMENTED contraction
Coulomb Range Separation                    ... NOT USED
Exchange Range Separation                   ... NOT USED
Finite Nucleus Model                        ... NOT USED
Auxiliary Coulomb fitting basis             ... AVAILABLE
   # of basis functions in Aux-J            ...    567
   # of shells in Aux-J                     ...    185
   Maximum angular momentum in Aux-J        ...      4
Auxiliary J/K fitting basis                 ... NOT available
Auxiliary Correlation fitting basis         ... NOT available
Auxiliary 'external' fitting basis          ... NOT available
Integral threshold                          ...     2.500000e-11
Primitive cut-off                           ...     2.500000e-12
Primitive pair pre-selection threshold      ...     2.500000e-12

Calculating pre-screening integrals         ... done (  0.0 sec) Dimension = 74
Organizing shell pair data                  ... done (  0.0 sec)
Shell pair information
Total number of shell pairs                 ...      2775
Shell pairs after pre-screening             ...      2549
Total number of primitive shell pairs       ...     16162
Primitive shell pairs kept                  ...      9485
          la=0 lb=0:    866 shell pairs
          la=1 lb=0:    834 shell pairs
          la=1 lb=1:    207 shell pairs
          la=2 lb=0:    395 shell pairs
          la=2 lb=1:    195 shell pairs
          la=2 lb=2:     52 shell pairs

Calculating one electron integrals          ... done (  0.0 sec)
Calculating RI/J V-Matrix + Cholesky decomp.... done (  0.0 sec)
Calculating Nuclear repulsion               ... done (  0.0 sec) ENN=    510.105997708764 Eh

SHARK setup successfully completed in   0.2 seconds

Maximum memory used throughout the entire GTOINT-calculation: 12.5 MB


           ************************************************************
           *        Program running with 4 parallel MPI-processes     *
           *              working on a common directory               *
           ************************************************************
-------------------------------------------------------------------------------
                                 ORCA SCF
-------------------------------------------------------------------------------

------------
SCF SETTINGS
------------
Hamiltonian:
 Density Functional     Method          .... DFT(GTOs)
 Exchange Functional    Exchange        .... B88
   X-Alpha parameter    XAlpha          ....  0.666667
   Becke's b parameter  XBeta           ....  0.004200
 Correlation Functional Correlation     .... LYP
 LDA part of GGA corr.  LDAOpt          .... VWN-5
 Gradients option       PostSCFGGA      .... off
 Hybrid DFT is turned on
   Fraction HF Exchange ScalHFX         ....  0.200000
   Scaling of DF-GGA-X  ScalDFX         ....  0.720000
   Scaling of DF-GGA-C  ScalDFC         ....  0.810000
   Scaling of DF-LDA-C  ScalLDAC        ....  1.000000
   Perturbative correction              ....  0.000000
   Density functional embedding theory  .... OFF
   NL short-range parameter             ....  4.800000
 RI-approximation to the Coulomb term is turned on
   Number of AuxJ basis functions       .... 567
   RIJ-COSX (HFX calculated with COS-X)).... on


General Settings:
 Integral files         IntName         .... Q10_1e_1H_B3LYP_631Gd_opt
 Hartree-Fock type      HFTyp           .... UHF
 Total Charge           Charge          ....    0
 Multiplicity           Mult            ....    2
 Number of Electrons    NEL             ....   73
 Basis Dimension        Dim             ....  154
 Nuclear Repulsion      ENuc            ....    510.1059977088 Eh

Convergence Acceleration:
 DIIS                   CNVDIIS         .... on
   Start iteration      DIISMaxIt       ....    12
   Startup error        DIISStart       ....  0.200000
   # of expansion vecs  DIISMaxEq       ....     5
   Bias factor          DIISBfac        ....   1.050
   Max. coefficient     DIISMaxC        ....  10.000
 Trust-Rad. Augm. Hess. CNVTRAH         .... auto
   Auto Start mean grad. ratio tolernc. ....  1.125000
   Auto Start start iteration           ....    20
   Auto Start num. interpolation iter.  ....    10
   Max. Number of Micro iterations      ....    16
   Max. Number of Macro iterations      .... Maxiter - #DIIS iter
   Number of Davidson start vectors     ....     2
   Converg. threshold I  (grad. norm)   ....   1.000e-05
   Converg. threshold II (energy diff.) ....   1.000e-08
   Grad. Scal. Fac. for Micro threshold ....   0.100
   Minimum threshold for Micro iter.    ....   0.010
   NR start threshold (gradient norm)   ....   0.001
   Initial trust radius                 ....   0.400
   Minimum AH scaling param. (alpha)    ....   1.000
   Maximum AH scaling param. (alpha)    .... 1000.000
   Orbital update algorithm             .... Taylor
   White noise on init. David. guess    .... on
   Maximum white noise                  ....   0.010
   Quad. conv. algorithm                .... NR
 SOSCF                  CNVSOSCF        .... off
 Level Shifting         CNVShift        .... on
   Level shift para.    LevelShift      ....    0.2500
   Turn off err/grad.   ShiftErr        ....    0.0010
 Zerner damping         CNVZerner       .... off
 Static damping         CNVDamp         .... on
   Fraction old density DampFac         ....    0.7000
   Max. Damping (<1)    DampMax         ....    0.9800
   Min. Damping (>=0)   DampMin         ....    0.0000
   Turn off err/grad.   DampErr         ....    0.1000
 Fernandez-Rico         CNVRico         .... off

SCF Procedure:
 Maximum # iterations   MaxIter         ....   125
 SCF integral mode      SCFMode         .... Direct
   Integral package                     .... SHARK and LIBINT hybrid scheme
 Reset frequency        DirectResetFreq ....    20
 Integral Threshold     Thresh          ....  2.500e-11 Eh
 Primitive CutOff       TCut            ....  2.500e-12 Eh

Convergence Tolerance:
 Convergence Check Mode ConvCheckMode   .... Total+1el-Energy
 Convergence forced     ConvForced      .... 0
 Energy Change          TolE            ....  1.000e-08 Eh
 1-El. energy change                    ....  1.000e-05 Eh
 DIIS Error             TolErr          ....  5.000e-07


Diagonalization of the overlap matrix:
Smallest eigenvalue                        ... 4.580e-04
Time for diagonalization                   ...    0.005 sec
Threshold for overlap eigenvalues          ... 1.000e-08
Number of eigenvalues below threshold      ... 0
Time for construction of square roots      ...    0.002 sec
Total time needed                          ...    0.007 sec

Time for model grid setup =    0.141 sec

------------------------------
INITIAL GUESS: MODEL POTENTIAL
------------------------------
Loading Hartree-Fock densities                     ... done
Calculating cut-offs                               ... done
Initializing the effective Hamiltonian             ... done
Setting up the integral package (SHARK)            ... done
Starting the Coulomb interaction                   ... done (   0.1 sec)
Reading the grid                                   ... done
Mapping shells                                     ... done
Starting the XC term evaluation                    ... done (   0.1 sec)
  promolecular density results
     # of electrons  =     72.993704799
     EX              =    -62.669590430
     EC              =     -2.517776625
     EX+EC           =    -65.187367055
Transforming the Hamiltonian                       ... done (   0.0 sec)
Diagonalizing the Hamiltonian                      ... done (   0.0 sec)
Back transforming the eigenvectors                 ... done (   0.0 sec)
Now organizing SCF variables                       ... done
                      ------------------
                      INITIAL GUESS DONE (   0.3 sec)
                      ------------------
-------------------
DFT GRID GENERATION
-------------------

General Integration Accuracy     IntAcc      ... 4.959
Radial Grid Type                 RadialGrid  ... OptM3 with GC (2021)
Angular Grid (max. ang.)         AngularGrid ... 6 (Lebedev-590)
Angular grid pruning method      GridPruning ... 4 (adaptive)
Weight generation scheme         WeightScheme... Becke
Basis function cutoff            BFCut       ... 1.0000e-11
Integration weight cutoff        WCut        ... 1.0000e-14
Angular grids for H and He will be reduced by one unit
Partially contracted basis set               ... off
Rotationally invariant grid construction     ... off

Total number of grid points                  ...   203904
Total number of batches                      ...     3193
Average number of points per batch           ...       63
Average number of grid points per atom       ...    11994
Time for grid setup =    3.368 sec

--------------------
COSX GRID GENERATION
--------------------

GRIDX 1
-------
General Integration Accuracy     IntAcc      ... 4.020
Radial Grid Type                 RadialGrid  ... OptM3 with GC (2021)
Angular Grid (max. ang.)         AngularGrid ... 2 (Lebedev-110)
Angular grid pruning method      GridPruning ... 4 (adaptive)
Weight generation scheme         WeightScheme... Becke
Basis function cutoff            BFCut       ... 1.0000e-11
Integration weight cutoff        WCut        ... 1.0000e-14
Angular grids for H and He will be reduced by one unit
Partially contracted basis set               ... on
Rotationally invariant grid construction     ... off

Total number of grid points                  ...    23281
Total number of batches                      ...      371
Average number of points per batch           ...       62
Average number of grid points per atom       ...     1369
UseSFitting                                  ... on

GRIDX 2
-------
General Integration Accuracy     IntAcc      ... 4.338
Radial Grid Type                 RadialGrid  ... OptM3 with GC (2021)
Angular Grid (max. ang.)         AngularGrid ... 3 (Lebedev-194)
Angular grid pruning method      GridPruning ... 4 (adaptive)
Weight generation scheme         WeightScheme... Becke
Basis function cutoff            BFCut       ... 1.0000e-11
Integration weight cutoff        WCut        ... 1.0000e-14
Angular grids for H and He will be reduced by one unit
Partially contracted basis set               ... on
Rotationally invariant grid construction     ... off

Total number of grid points                  ...    51274
Total number of batches                      ...      810
Average number of points per batch           ...       63
Average number of grid points per atom       ...     3016
UseSFitting                                  ... on

GRIDX 3
-------
General Integration Accuracy     IntAcc      ... 4.871
Radial Grid Type                 RadialGrid  ... OptM3 with GC (2021)
Angular Grid (max. ang.)         AngularGrid ... 4 (Lebedev-302)
Angular grid pruning method      GridPruning ... 4 (adaptive)
Weight generation scheme         WeightScheme... Becke
Basis function cutoff            BFCut       ... 1.0000e-11
Integration weight cutoff        WCut        ... 1.0000e-14
Angular grids for H and He will be reduced by one unit
Partially contracted basis set               ... on
Rotationally invariant grid construction     ... off

Total number of grid points                  ...    96082
Total number of batches                      ...     1508
Average number of points per batch           ...       63
Average number of grid points per atom       ...     5652
UseSFitting                                  ... on

Time for X-Grid setup             =    1.529 sec


--------------------
CPCM SOLVATION MODEL
--------------------
CPCM parameters:
  Epsilon                                         ...      80.4000
  Refrac                                          ...       1.3300
  Rsolv                                           ...       1.3000
  Surface type                                    ... GAUSSIAN VDW
  Epsilon function type                           ...         CPCM
Radii:
 Radius for C  used is    3.8550 Bohr (=   2.0400 Ang.)
 Radius for H  used is    2.4944 Bohr (=   1.3200 Ang.)
 Radius for O  used is    3.4469 Bohr (=   1.8240 Ang.)
Calculating surface                               ...        done! (  0.0s)
GEPOL surface points                              ...          956
GEPOL Volume                                      ...    1109.6821
GEPOL Surface-area                                ...     621.0982
Calculating surface distance matrix               ...        done! (  0.0s)
Performing Cholesky decomposition & store         ...        done! (  0.0s)
Overall time for CPCM initialization              ...                 0.0s
--------------
SCF ITERATIONS
--------------
ITER       Energy         Delta-E        Max-DP      RMS-DP      [F,P]     Damp
               ***  Starting incremental Fock matrix formation  ***
  0   -496.0412040978   0.000000000000 0.05366224  0.00143992  0.2697666 0.7000
  1   -496.1544501333  -0.113246035561 0.03770466  0.00095703  0.1121849 0.7000
                               ***Turning on DIIS***
  2   -496.1988538367  -0.044403703402 0.06406349  0.00142284  0.0329614 0.0000
  3   -496.2721589218  -0.073305085083 0.02662639  0.00073935  0.0684638 0.0000
  4   -496.2866694597  -0.014510537839 0.00654869  0.00019972  0.0095909 0.0000
  5   -496.2879697341  -0.001300274479 0.00470229  0.00009333  0.0049565 0.0000
  6   -496.2882663255  -0.000296591386 0.00325019  0.00005737  0.0015834 0.0000
  7   -496.2884266172  -0.000160291686 0.00266601  0.00004832  0.0012516 0.0000
  8   -496.2885335653  -0.000106948079 0.00587044  0.00010310  0.0009558 0.0000
               *** Restarting incremental Fock matrix formation ***
                                   *** Resetting DIIS ***
  9   -496.2886568077  -0.000123242437 0.00148926  0.00003092  0.0016578 0.0000
 10   -496.2886652517  -0.000008443992 0.00068131  0.00001167  0.0017519 0.0000
 11   -496.2886748788  -0.000009627066 0.00097571  0.00001704  0.0002479 0.0000
 12   -496.2886807714  -0.000005892611 0.00057704  0.00000991  0.0003131 0.0000
 13   -496.2886833605  -0.000002589106 0.00056849  0.00001036  0.0002369 0.0000
 14   -496.2886847512  -0.000001390740 0.00022899  0.00000381  0.0000539 0.0000
 15   -496.2886849610  -0.000000209761 0.00009216  0.00000155  0.0000395 0.0000
 16   -496.2886850054  -0.000000044364 0.00003467  0.00000055  0.0000159 0.0000
                 **** Energy Check signals convergence ****

               *****************************************************
               *                     SUCCESS                       *
               *           SCF CONVERGED AFTER  17 CYCLES          *
               *****************************************************

Old exchange energy                            =    -12.710561496 Eh
New exchange energy                            =    -12.710558352 Eh
Exchange energy change after final integration =      0.000003143 Eh
Total energy after final integration           =   -496.288681868 Eh
Final COS-X integration done in                =     5.954 sec

----------------
TOTAL SCF ENERGY
----------------

Total Energy       :         -496.28868187 Eh          -13504.70160 eV

Components:
Nuclear Repulsion  :          510.10599771 Eh           13880.68988 eV
Electronic Energy  :        -1006.39467958 Eh          -27385.39148 eV
One Electron Energy:        -1687.48546952 Eh          -45918.81409 eV
Two Electron Energy:          681.09078995 Eh           18533.42262 eV
Max COSX asymmetry :            0.00000006 Eh               0.00000 eV
CPCM Dielectric    :           -0.01632282 Eh              -0.44417 eV

Virial components:
Potential Energy   :         -990.00594632 Eh          -26939.43137 eV
Kinetic Energy     :          493.71726446 Eh           13434.72977 eV
Virial Ratio       :            2.00520828


DFT components:
N(Alpha)           :       37.000000260965 electrons
N(Beta)            :       36.000000339404 electrons
N(Total)           :       73.000000600369 electrons
E(X)               :      -50.535928917176 Eh       
E(C)               :       -2.965472405491 Eh       
E(XC)              :      -53.501401322666 Eh       
DFET-embed. en.    :        0.000000000000 Eh       
CPCM Solvation Model Properties:
Surface-charge          :           -0.01204086
Charge-correction       :           -0.00001260 Eh              -0.00034 eV
Free-energy (cav+disp)  :  This term is not implemented in the current solvation scheme

---------------
SCF CONVERGENCE
---------------

  Last Energy change         ...   -5.6579e-09  Tolerance :   1.0000e-08
  Last MAX-Density change    ...    0.0000e+00  Tolerance :   1.0000e-07
  Last RMS-Density change    ...    0.0000e+00  Tolerance :   5.0000e-09
  Last DIIS Error            ...    9.3193e-06  Tolerance :   5.0000e-07

             **** THE GBW FILE WAS UPDATED (Q10_1e_1H_B3LYP_631Gd_opt.gbw) ****
             **** DENSITY Q10_1e_1H_B3LYP_631Gd_opt.scfp WAS UPDATED ****
             **** ENERGY FILE WAS UPDATED (Q10_1e_1H_B3LYP_631Gd_opt.en.tmp) ****
----------------------
UHF SPIN CONTAMINATION
----------------------

Warning: in a DFT calculation there is little theoretical justification to 
         calculate <S**2> as in Hartree-Fock theory. We will do it anyways
         but you should keep in mind that the values have only limited relevance

Expectation value of <S**2>     :     0.776073
Ideal value S*(S+1) for S=0.5   :     0.750000
Deviation                       :     0.026073

             **** THE GBW FILE WAS UPDATED (Q10_1e_1H_B3LYP_631Gd_opt.gbw) ****
             **** DENSITY Q10_1e_1H_B3LYP_631Gd_opt.scfp WAS UPDATED ****
----------------
ORBITAL ENERGIES
----------------
                 SPIN UP ORBITALS
  NO   OCC          E(Eh)            E(eV) 
   0   1.0000     -19.188930      -522.1573 
   1   1.0000     -19.175116      -521.7814 
   2   1.0000     -19.125511      -520.4316 
   3   1.0000     -10.273656      -279.5604 
   4   1.0000     -10.255580      -279.0685 
   5   1.0000     -10.239481      -278.6304 
   6   1.0000     -10.213059      -277.9115 
   7   1.0000     -10.200671      -277.5744 
   8   1.0000     -10.194952      -277.4187 
   9   1.0000     -10.192103      -277.3412 
  10   1.0000      -1.071272       -29.1508 
  11   1.0000      -1.044181       -28.4136 
  12   1.0000      -1.039067       -28.2744 
  13   1.0000      -0.860807       -23.4238 
  14   1.0000      -0.762837       -20.7579 
  15   1.0000      -0.739228       -20.1154 
  16   1.0000      -0.695855       -18.9352 
  17   1.0000      -0.627132       -17.0651 
  18   1.0000      -0.598596       -16.2886 
  19   1.0000      -0.560233       -15.2447 
  20   1.0000      -0.513828       -13.9820 
  21   1.0000      -0.493144       -13.4191 
  22   1.0000      -0.469234       -12.7685 
  23   1.0000      -0.456140       -12.4122 
  24   1.0000      -0.450604       -12.2616 
  25   1.0000      -0.434996       -11.8368 
  26   1.0000      -0.428429       -11.6581 
  27   1.0000      -0.412495       -11.2246 
  28   1.0000      -0.406821       -11.0702 
  29   1.0000      -0.398744       -10.8504 
  30   1.0000      -0.369388       -10.0515 
  31   1.0000      -0.352347        -9.5879 
  32   1.0000      -0.319439        -8.6924 
  33   1.0000      -0.297616        -8.0985 
  34   1.0000      -0.257835        -7.0161 
  35   1.0000      -0.253646        -6.9021 
  36   1.0000      -0.210674        -5.7327 
  37   0.0000      -0.019717        -0.5365 
  38   0.0000       0.022106         0.6015 
  39   0.0000       0.066383         1.8064 
  40   0.0000       0.107357         2.9213 
  41   0.0000       0.130509         3.5513 
  42   0.0000       0.140131         3.8132 
  43   0.0000       0.155939         4.2433 
  44   0.0000       0.170006         4.6261 
  45   0.0000       0.179065         4.8726 
  46   0.0000       0.181969         4.9516 
  47   0.0000       0.196878         5.3573 
  48   0.0000       0.230008         6.2588 
  49   0.0000       0.245636         6.6841 
  50   0.0000       0.275089         7.4855 
  51   0.0000       0.295898         8.0518 
  52   0.0000       0.330317         8.9884 
  53   0.0000       0.375879        10.2282 
  54   0.0000       0.395672        10.7668 
  55   0.0000       0.488706        13.2984 
  56   0.0000       0.498917        13.5762 
  57   0.0000       0.504179        13.7194 
  58   0.0000       0.515649        14.0315 
  59   0.0000       0.524121        14.2621 
  60   0.0000       0.553870        15.0716 
  61   0.0000       0.562527        15.3071 
  62   0.0000       0.578716        15.7477 
  63   0.0000       0.582916        15.8620 
  64   0.0000       0.592086        16.1115 
  65   0.0000       0.599457        16.3120 
  66   0.0000       0.630892        17.1674 
  67   0.0000       0.646795        17.6002 
  68   0.0000       0.664776        18.0895 
  69   0.0000       0.679574        18.4922 
  70   0.0000       0.689780        18.7699 
  71   0.0000       0.728107        19.8128 
  72   0.0000       0.771149        20.9840 
  73   0.0000       0.776221        21.1221 
  74   0.0000       0.795711        21.6524 
  75   0.0000       0.833090        22.6695 
  76   0.0000       0.847895        23.0724 
  77   0.0000       0.867161        23.5967 
  78   0.0000       0.881495        23.9867 
  79   0.0000       0.886985        24.1361 
  80   0.0000       0.901759        24.5381 
  81   0.0000       0.919635        25.0245 
  82   0.0000       0.925949        25.1963 
  83   0.0000       0.959266        26.1029 
  84   0.0000       0.980936        26.6926 
  85   0.0000       0.991452        26.9788 
  86   0.0000       1.004364        27.3301 
  87   0.0000       1.017436        27.6858 
  88   0.0000       1.023823        27.8596 
  89   0.0000       1.057195        28.7678 
  90   0.0000       1.074851        29.2482 
  91   0.0000       1.096163        29.8281 
  92   0.0000       1.134054        30.8592 
  93   0.0000       1.172687        31.9104 
  94   0.0000       1.200073        32.6556 
  95   0.0000       1.206292        32.8249 
  96   0.0000       1.242217        33.8024 
  97   0.0000       1.266738        34.4697 
  98   0.0000       1.329947        36.1897 
  99   0.0000       1.343478        36.5579 
 100   0.0000       1.374805        37.4104 
 101   0.0000       1.395679        37.9783 
 102   0.0000       1.405886        38.2561 
 103   0.0000       1.419645        38.6305 
 104   0.0000       1.461749        39.7762 
 105   0.0000       1.473046        40.0836 
 106   0.0000       1.544280        42.0220 
 107   0.0000       1.633933        44.4616 
 108   0.0000       1.707749        46.4702 
 109   0.0000       1.732380        47.1404 
 110   0.0000       1.746262        47.5182 
 111   0.0000       1.747126        47.5417 
 112   0.0000       1.768676        48.1281 
 113   0.0000       1.796000        48.8716 
 114   0.0000       1.803897        49.0865 
 115   0.0000       1.864069        50.7239 
 116   0.0000       1.896460        51.6053 
 117   0.0000       1.900549        51.7166 
 118   0.0000       1.907845        51.9151 
 119   0.0000       1.918165        52.1959 
 120   0.0000       1.942538        52.8591 
 121   0.0000       1.953138        53.1476 
 122   0.0000       2.014900        54.8282 
 123   0.0000       2.034482        55.3611 
 124   0.0000       2.046492        55.6879 
 125   0.0000       2.071987        56.3816 
 126   0.0000       2.096595        57.0513 
 127   0.0000       2.148255        58.4570 
 128   0.0000       2.183086        59.4048 
 129   0.0000       2.205659        60.0190 
 130   0.0000       2.265153        61.6379 
 131   0.0000       2.289251        62.2937 
 132   0.0000       2.299782        62.5802 
 133   0.0000       2.315875        63.0182 
 134   0.0000       2.325373        63.2766 
 135   0.0000       2.380108        64.7660 
 136   0.0000       2.389788        65.0294 
 137   0.0000       2.450844        66.6908 
 138   0.0000       2.492234        67.8171 
 139   0.0000       2.545839        69.2758 
 140   0.0000       2.566448        69.8366 
 141   0.0000       2.627970        71.5107 
 142   0.0000       2.642693        71.9113 
 143   0.0000       2.649006        72.0831 
 144   0.0000       2.718313        73.9691 
 145   0.0000       2.736102        74.4531 
 146   0.0000       2.788100        75.8680 
 147   0.0000       2.830462        77.0208 
 148   0.0000       2.882594        78.4394 
 149   0.0000       2.992965        81.4427 
 150   0.0000       3.028348        82.4055 
 151   0.0000       3.049755        82.9881 
 152   0.0000       3.261346        88.7457 
 153   0.0000       3.436631        93.5155 

                 SPIN DOWN ORBITALS
  NO   OCC          E(Eh)            E(eV) 
   0   1.0000     -19.186095      -522.0802 
   1   1.0000     -19.175239      -521.7848 
   2   1.0000     -19.115213      -520.1514 
   3   1.0000     -10.268965      -279.4327 
   4   1.0000     -10.256905      -279.1046 
   5   1.0000     -10.240240      -278.6511 
   6   1.0000     -10.213100      -277.9126 
   7   1.0000     -10.202213      -277.6163 
   8   1.0000     -10.191205      -277.3168 
   9   1.0000     -10.188907      -277.2542 
  10   1.0000      -1.066635       -29.0246 
  11   1.0000      -1.042662       -28.3723 
  12   1.0000      -1.020897       -27.7800 
  13   1.0000      -0.853946       -23.2371 
  14   1.0000      -0.759734       -20.6734 
  15   1.0000      -0.728315       -19.8185 
  16   1.0000      -0.692918       -18.8553 
  17   1.0000      -0.623831       -16.9753 
  18   1.0000      -0.595306       -16.1991 
  19   1.0000      -0.557845       -15.1797 
  20   1.0000      -0.511710       -13.9243 
  21   1.0000      -0.490817       -13.3558 
  22   1.0000      -0.466757       -12.7011 
  23   1.0000      -0.449995       -12.2450 
  24   1.0000      -0.449462       -12.2305 
  25   1.0000      -0.432950       -11.7812 
  26   1.0000      -0.410900       -11.1812 
  27   1.0000      -0.407725       -11.0948 
  28   1.0000      -0.394544       -10.7361 
  29   1.0000      -0.378103       -10.2887 
  30   1.0000      -0.366748        -9.9797 
  31   1.0000      -0.351656        -9.5691 
  32   1.0000      -0.305779        -8.3207 
  33   1.0000      -0.280341        -7.6285 
  34   1.0000      -0.247217        -6.7271 
  35   1.0000      -0.243672        -6.6306 
  36   0.0000      -0.124691        -3.3930 
  37   0.0000      -0.005608        -0.1526 
  38   0.0000       0.046475         1.2646 
  39   0.0000       0.067960         1.8493 
  40   0.0000       0.108580         2.9546 
  41   0.0000       0.130895         3.5618 
  42   0.0000       0.140729         3.8294 
  43   0.0000       0.161819         4.4033 
  44   0.0000       0.175339         4.7712 
  45   0.0000       0.181815         4.9474 
  46   0.0000       0.186905         5.0860 
  47   0.0000       0.198932         5.4132 
  48   0.0000       0.232713         6.3324 
  49   0.0000       0.247284         6.7289 
  50   0.0000       0.279807         7.6139 
  51   0.0000       0.299473         8.1491 
  52   0.0000       0.331400         9.0179 
  53   0.0000       0.378112        10.2890 
  54   0.0000       0.400670        10.9028 
  55   0.0000       0.492628        13.4051 
  56   0.0000       0.502640        13.6775 
  57   0.0000       0.510216        13.8837 
  58   0.0000       0.518260        14.1026 
  59   0.0000       0.525611        14.3026 
  60   0.0000       0.555459        15.1148 
  61   0.0000       0.565849        15.3975 
  62   0.0000       0.582714        15.8565 
  63   0.0000       0.585788        15.9401 
  64   0.0000       0.599255        16.3066 
  65   0.0000       0.603899        16.4329 
  66   0.0000       0.635694        17.2981 
  67   0.0000       0.650370        17.6975 
  68   0.0000       0.669605        18.2209 
  69   0.0000       0.682202        18.5637 
  70   0.0000       0.692716        18.8498 
  71   0.0000       0.729954        19.8631 
  72   0.0000       0.775477        21.1018 
  73   0.0000       0.779691        21.2165 
  74   0.0000       0.801041        21.7974 
  75   0.0000       0.834703        22.7134 
  76   0.0000       0.849952        23.1284 
  77   0.0000       0.867772        23.6133 
  78   0.0000       0.883204        24.0332 
  79   0.0000       0.888335        24.1728 
  80   0.0000       0.903705        24.5911 
  81   0.0000       0.921980        25.0884 
  82   0.0000       0.935521        25.4568 
  83   0.0000       0.960237        26.1294 
  84   0.0000       0.986857        26.8537 
  85   0.0000       1.003777        27.3141 
  86   0.0000       1.013438        27.5771 
  87   0.0000       1.022837        27.8328 
  88   0.0000       1.034187        28.1416 
  89   0.0000       1.060145        28.8480 
  90   0.0000       1.078180        29.3388 
  91   0.0000       1.098420        29.8895 
  92   0.0000       1.136417        30.9235 
  93   0.0000       1.174669        31.9644 
  94   0.0000       1.201673        32.6992 
  95   0.0000       1.211590        32.9691 
  96   0.0000       1.244806        33.8729 
  97   0.0000       1.268978        34.5306 
  98   0.0000       1.335398        36.3380 
  99   0.0000       1.347875        36.6775 
 100   0.0000       1.380611        37.5683 
 101   0.0000       1.399610        38.0853 
 102   0.0000       1.414555        38.4920 
 103   0.0000       1.428829        38.8804 
 104   0.0000       1.466200        39.8973 
 105   0.0000       1.479433        40.2574 
 106   0.0000       1.544779        42.0356 
 107   0.0000       1.639992        44.6265 
 108   0.0000       1.713175        46.6179 
 109   0.0000       1.737266        47.2734 
 110   0.0000       1.748933        47.5909 
 111   0.0000       1.751339        47.6564 
 112   0.0000       1.771952        48.2173 
 113   0.0000       1.799114        48.9564 
 114   0.0000       1.824194        49.6388 
 115   0.0000       1.875495        51.0348 
 116   0.0000       1.899179        51.6793 
 117   0.0000       1.904607        51.8270 
 118   0.0000       1.912473        52.0410 
 119   0.0000       1.926059        52.4107 
 120   0.0000       1.951418        53.1008 
 121   0.0000       1.959762        53.3278 
 122   0.0000       2.022201        55.0269 
 123   0.0000       2.039693        55.5029 
 124   0.0000       2.051303        55.8188 
 125   0.0000       2.076482        56.5040 
 126   0.0000       2.104534        57.2673 
 127   0.0000       2.155554        58.6556 
 128   0.0000       2.184756        59.4502 
 129   0.0000       2.207471        60.0683 
 130   0.0000       2.270336        61.7790 
 131   0.0000       2.290876        62.3379 
 132   0.0000       2.304488        62.7083 
 133   0.0000       2.323522        63.2263 
 134   0.0000       2.330860        63.4259 
 135   0.0000       2.385317        64.9078 
 136   0.0000       2.391956        65.0884 
 137   0.0000       2.453802        66.7713 
 138   0.0000       2.496212        67.9254 
 139   0.0000       2.551160        69.4206 
 140   0.0000       2.571073        69.9625 
 141   0.0000       2.637154        71.7606 
 142   0.0000       2.649825        72.1054 
 143   0.0000       2.657894        72.3250 
 144   0.0000       2.720978        74.0416 
 145   0.0000       2.740605        74.5756 
 146   0.0000       2.792809        75.9962 
 147   0.0000       2.832811        77.0847 
 148   0.0000       2.884733        78.4976 
 149   0.0000       2.997477        81.5655 
 150   0.0000       3.029942        82.4489 
 151   0.0000       3.054307        83.1119 
 152   0.0000       3.262982        88.7903 
 153   0.0000       3.438139        93.5565 

                    ********************************
                    * MULLIKEN POPULATION ANALYSIS *
                    ********************************

--------------------------------------------
MULLIKEN ATOMIC CHARGES AND SPIN POPULATIONS
--------------------------------------------
   0 C :   -0.254271    0.243932
   1 C :    0.297879   -0.103608
   2 C :   -0.186897   -0.131632
   3 C :   -0.195584    0.282627
   4 H :    0.182305   -0.011653
   5 H :    0.184412    0.004190
   6 H :    0.172174   -0.013563
   7 C :    0.335117    0.304939
   8 O :   -0.648027    0.085831
   9 C :    0.397817   -0.050284
  10 O :   -0.504723    0.394679
  11 O :   -0.540159   -0.001088
  12 C :   -0.230850   -0.000248
  13 H :    0.176657   -0.000026
  14 H :    0.183220   -0.000770
  15 H :    0.174083   -0.000370
  16 H :    0.456848   -0.002955
Sum of atomic charges         :    0.0000000
Sum of atomic spin populations:    1.0000000

-----------------------------------------------------
MULLIKEN REDUCED ORBITAL CHARGES AND SPIN POPULATIONS
-----------------------------------------------------
CHARGE
  0 C s       :     3.237953  s :     3.237953
      pz      :     1.001580  p :     2.983103
      px      :     1.006043
      py      :     0.975481
      dz2     :     0.003471  d :     0.033215
      dxz     :     0.004167
      dyz     :     0.003725
      dx2y2   :     0.010100
      dxy     :     0.011753
  1 C s       :     3.100829  s :     3.100829
      pz      :     1.012177  p :     2.538094
      px      :     0.637975
      py      :     0.887942
      dz2     :     0.004328  d :     0.063198
      dxz     :     0.011453
      dyz     :     0.006473
      dx2y2   :     0.020084
      dxy     :     0.020859
  2 C s       :     3.209863  s :     3.209863
      pz      :     1.009853  p :     2.942345
      px      :     0.927117
      py      :     1.005375
      dz2     :     0.003460  d :     0.034689
      dxz     :     0.005060
      dyz     :     0.003327
      dx2y2   :     0.012493
      dxy     :     0.010349
  3 C s       :     3.241785  s :     3.241785
      pz      :     0.960636  p :     2.918970
      px      :     0.995141
      py      :     0.963193
      dz2     :     0.003431  d :     0.034830
      dxz     :     0.002225
      dyz     :     0.005524
      dx2y2   :     0.012991
      dxy     :     0.010660
  4 H s       :     0.817695  s :     0.817695
  5 H s       :     0.815588  s :     0.815588
  6 H s       :     0.827826  s :     0.827826
  7 C s       :     3.100235  s :     3.100235
      pz      :     0.945138  p :     2.498122
      px      :     0.858301
      py      :     0.694683
      dz2     :     0.004643  d :     0.066527
      dxz     :     0.008932
      dyz     :     0.012341
      dx2y2   :     0.019228
      dxy     :     0.021383
  8 O s       :     3.893464  s :     3.893464
      pz      :     1.818809  p :     4.727607
      px      :     1.362966
      py      :     1.545832
      dz2     :     0.004573  d :     0.026956
      dxz     :     0.000794
      dyz     :     0.004478
      dx2y2   :     0.011168
      dxy     :     0.005943
  9 C s       :     3.020071  s :     3.020071
      pz      :     0.879431  p :     2.487976
      px      :     0.810079
      py      :     0.798465
      dz2     :     0.004917  d :     0.094136
      dxz     :     0.009619
      dyz     :     0.014276
      dx2y2   :     0.036570
      dxy     :     0.028754
 10 O s       :     3.849785  s :     3.849785
      pz      :     1.342823  p :     4.628919
      px      :     1.762009
      py      :     1.524086
      dz2     :     0.002516  d :     0.026018
      dxz     :     0.002341
      dyz     :     0.006873
      dx2y2   :     0.006853
      dxy     :     0.007436
 11 O s       :     3.889645  s :     3.889645
      pz      :     1.585558  p :     4.622355
      px      :     1.321431
      py      :     1.715366
      dz2     :     0.005985  d :     0.028158
      dxz     :     0.005325
      dyz     :     0.005208
      dx2y2   :     0.007823
      dxy     :     0.003818
 12 C s       :     3.247427  s :     3.247427
      pz      :     0.864963  p :     2.924282
      px      :     1.085165
      py      :     0.974154
      dz2     :     0.014347  d :     0.059141
      dxz     :     0.012095
      dyz     :     0.011992
      dx2y2   :     0.015798
      dxy     :     0.004910
 13 H s       :     0.823343  s :     0.823343
 14 H s       :     0.816780  s :     0.816780
 15 H s       :     0.825917  s :     0.825917
 16 H s       :     0.543152  s :     0.543152

SPIN
  0 C s       :     0.024931  s :     0.024931
      pz      :     0.203292  p :     0.219972
      px      :     0.007213
      py      :     0.009467
      dz2     :    -0.000572  d :    -0.000971
      dxz     :     0.000132
      dyz     :    -0.000436
      dx2y2   :     0.000037
      dxy     :    -0.000131
  1 C s       :    -0.017867  s :    -0.017867
      pz      :    -0.064511  p :    -0.089176
      px      :    -0.010085
      py      :    -0.014580
      dz2     :     0.000130  d :     0.003435
      dxz     :     0.000088
      dyz     :     0.003215
      dx2y2   :     0.000016
      dxy     :    -0.000013
  2 C s       :    -0.021999  s :    -0.021999
      pz      :    -0.085791  p :    -0.113152
      px      :    -0.014989
      py      :    -0.012371
      dz2     :     0.000174  d :     0.003518
      dxz     :     0.002598
      dyz     :     0.000693
      dx2y2   :     0.000053
      dxy     :     0.000000
  3 C s       :     0.027991  s :     0.027991
      pz      :     0.236776  p :     0.255690
      px      :     0.010187
      py      :     0.008728
      dz2     :    -0.000678  d :    -0.001054
      dxz     :     0.000008
      dyz     :    -0.000283
      dx2y2   :    -0.000094
      dxy     :    -0.000008
  4 H s       :    -0.011653  s :    -0.011653
  5 H s       :     0.004190  s :     0.004190
  6 H s       :    -0.013563  s :    -0.013563
  7 C s       :     0.029425  s :     0.029425
      pz      :     0.253228  p :     0.275940
      px      :     0.012868
      py      :     0.009845
      dz2     :    -0.000755  d :    -0.000426
      dxz     :    -0.000319
      dyz     :     0.000597
      dx2y2   :     0.000059
      dxy     :    -0.000009
  8 O s       :     0.002063  s :     0.002063
      pz      :     0.087345  p :     0.083564
      px      :     0.001151
      py      :    -0.004933
      dz2     :    -0.000055  d :     0.000204
      dxz     :     0.000554
      dyz     :    -0.000226
      dx2y2   :    -0.000022
      dxy     :    -0.000048
  9 C s       :    -0.013059  s :    -0.013059
      pz      :    -0.017641  p :    -0.045312
      px      :    -0.013925
      py      :    -0.013745
      dz2     :     0.000025  d :     0.008087
      dxz     :     0.002345
      dyz     :     0.006033
      dx2y2   :    -0.000228
      dxy     :    -0.000087
 10 O s       :     0.010575  s :     0.010575
      pz      :     0.377671  p :     0.385373
      px      :     0.003151
      py      :     0.004551
      dz2     :     0.000094  d :    -0.001269
      dxz     :    -0.000310
      dyz     :    -0.000971
      dx2y2   :    -0.000043
      dxy     :    -0.000039
 11 O s       :     0.000045  s :     0.000045
      pz      :    -0.002248  p :    -0.001002
      px      :     0.001730
      py      :    -0.000484
      dz2     :    -0.000024  d :    -0.000131
      dxz     :    -0.000122
      dyz     :     0.000017
      dx2y2   :     0.000006
      dxy     :    -0.000008
 12 C s       :    -0.000138  s :    -0.000138
      pz      :     0.000379  p :    -0.000072
      px      :    -0.000227
      py      :    -0.000224
      dz2     :     0.000026  d :    -0.000038
      dxz     :     0.000004
      dyz     :    -0.000004
      dx2y2   :    -0.000062
      dxy     :    -0.000002
 13 H s       :    -0.000026  s :    -0.000026
 14 H s       :    -0.000770  s :    -0.000770
 15 H s       :    -0.000370  s :    -0.000370
 16 H s       :    -0.002955  s :    -0.002955


                     *******************************
                     * LOEWDIN POPULATION ANALYSIS *
                     *******************************

-------------------------------------------
LOEWDIN ATOMIC CHARGES AND SPIN POPULATIONS
-------------------------------------------
   0 C :   -0.141298    0.198295
   1 C :    0.057152   -0.054141
   2 C :   -0.137295   -0.077225
   3 C :   -0.115292    0.231885
   4 H :    0.162882   -0.006269
   5 H :    0.161641    0.002186
   6 H :    0.157203   -0.007437
   7 C :    0.094009    0.245021
   8 O :   -0.315376    0.094603
   9 C :    0.015268    0.001418
  10 O :   -0.251038    0.379385
  11 O :   -0.227748   -0.003718
  12 C :   -0.210857   -0.001135
  13 H :    0.129012   -0.000142
  14 H :    0.141005   -0.000492
  15 H :    0.133137   -0.000021
  16 H :    0.347593   -0.002213

----------------------------------------------------
LOEWDIN REDUCED ORBITAL CHARGES AND SPIN POPULATIONS
----------------------------------------------------
CHARGE
  0 C s       :     2.934432  s :     2.934432
      pz      :     0.989558  p :     3.126467
      px      :     1.063899
      py      :     1.073010
      dz2     :     0.007255  d :     0.080399
      dxz     :     0.009003
      dyz     :     0.006535
      dx2y2   :     0.026821
      dxy     :     0.030785
  1 C s       :     2.866299  s :     2.866299
      pz      :     0.992702  p :     2.924734
      px      :     0.857080
      py      :     1.074953
      dz2     :     0.010098  d :     0.151815
      dxz     :     0.022180
      dyz     :     0.013794
      dx2y2   :     0.051489
      dxy     :     0.054254
  2 C s       :     2.920204  s :     2.920204
      pz      :     0.998240  p :     3.134567
      px      :     1.044955
      py      :     1.091372
      dz2     :     0.006405  d :     0.082524
      dxz     :     0.010934
      dyz     :     0.005987
      dx2y2   :     0.032461
      dxy     :     0.026737
  3 C s       :     2.935843  s :     2.935843
      pz      :     0.951674  p :     3.096737
      px      :     1.085890
      py      :     1.059174
      dz2     :     0.006875  d :     0.082712
      dxz     :     0.003319
      dyz     :     0.012122
      dx2y2   :     0.031908
      dxy     :     0.028488
  4 H s       :     0.837118  s :     0.837118
  5 H s       :     0.838359  s :     0.838359
  6 H s       :     0.842797  s :     0.842797
  7 C s       :     2.862625  s :     2.862625
      pz      :     0.935858  p :     2.885726
      px      :     1.032320
      py      :     0.917547
      dz2     :     0.010511  d :     0.157640
      dxz     :     0.018242
      dyz     :     0.024953
      dx2y2   :     0.049203
      dxy     :     0.054732
  8 O s       :     3.535373  s :     3.535373
      pz      :     1.805257  p :     4.732061
      px      :     1.369134
      py      :     1.557669
      dz2     :     0.006577  d :     0.047942
      dxz     :     0.002133
      dyz     :     0.006886
      dx2y2   :     0.020467
      dxy     :     0.011879
  9 C s       :     2.830129  s :     2.830129
      pz      :     0.868211  p :     2.918181
      px      :     1.037793
      py      :     1.012176
      dz2     :     0.012888  d :     0.236422
      dxz     :     0.020759
      dyz     :     0.030658
      dx2y2   :     0.096384
      dxy     :     0.075734
 10 O s       :     3.553478  s :     3.553478
      pz      :     1.330184  p :     4.643302
      px      :     1.746819
      py      :     1.566300
      dz2     :     0.006337  d :     0.054258
      dxz     :     0.003711
      dyz     :     0.010890
      dx2y2   :     0.015521
      dxy     :     0.017799
 11 O s       :     3.499354  s :     3.499354
      pz      :     1.608830  p :     4.667911
      px      :     1.342783
      py      :     1.716299
      dz2     :     0.012473  d :     0.060483
      dxz     :     0.012415
      dyz     :     0.009566
      dx2y2   :     0.017383
      dxy     :     0.008645
 12 C s       :     2.969264  s :     2.969264
      pz      :     0.956763  p :     3.123112
      px      :     1.121186
      py      :     1.045163
      dz2     :     0.029616  d :     0.118481
      dxz     :     0.023811
      dyz     :     0.024883
      dx2y2   :     0.031254
      dxy     :     0.008917
 13 H s       :     0.870988  s :     0.870988
 14 H s       :     0.858995  s :     0.858995
 15 H s       :     0.866863  s :     0.866863
 16 H s       :     0.652407  s :     0.652407

SPIN
  0 C s       :     0.006319  s :     0.006319
      pz      :     0.186692  p :     0.194168
      px      :     0.002984
      py      :     0.004492
      dz2     :    -0.000564  d :    -0.002192
      dxz     :    -0.000301
      dyz     :    -0.000732
      dx2y2   :    -0.000167
      dxy     :    -0.000428
  1 C s       :    -0.004349  s :    -0.004349
      pz      :    -0.050722  p :    -0.058243
      px      :    -0.002040
      py      :    -0.005481
      dz2     :     0.000173  d :     0.008451
      dxz     :     0.000425
      dyz     :     0.007253
      dx2y2   :     0.000201
      dxy     :     0.000399
  2 C s       :    -0.005008  s :    -0.005008
      pz      :    -0.070981  p :    -0.081058
      px      :    -0.006418
      py      :    -0.003659
      dz2     :     0.000255  d :     0.008841
      dxz     :     0.005848
      dyz     :     0.002040
      dx2y2   :     0.000467
      dxy     :     0.000231
  3 C s       :     0.007608  s :     0.007608
      pz      :     0.217868  p :     0.226747
      px      :     0.004931
      py      :     0.003948
      dz2     :    -0.000669  d :    -0.002470
      dxz     :    -0.000264
      dyz     :    -0.000853
      dx2y2   :    -0.000395
      dxy     :    -0.000290
  4 H s       :    -0.006269  s :    -0.006269
  5 H s       :     0.002186  s :     0.002186
  6 H s       :    -0.007437  s :    -0.007437
  7 C s       :     0.008667  s :     0.008667
      pz      :     0.230470  p :     0.237584
      px      :     0.004330
      py      :     0.002783
      dz2     :    -0.000709  d :    -0.001229
      dxz     :    -0.000984
      dyz     :     0.001034
      dx2y2   :    -0.000261
      dxy     :    -0.000309
  8 O s       :     0.002101  s :     0.002101
      pz      :     0.091448  p :     0.089863
      px      :     0.001159
      py      :    -0.002744
      dz2     :     0.000021  d :     0.002638
      dxz     :     0.001104
      dyz     :     0.001415
      dx2y2   :     0.000029
      dxy     :     0.000070
  9 C s       :    -0.003704  s :    -0.003704
      pz      :    -0.004961  p :    -0.016271
      px      :    -0.004994
      py      :    -0.006316
      dz2     :     0.000172  d :     0.021393
      dxz     :     0.005812
      dyz     :     0.014933
      dx2y2   :     0.000013
      dxy     :     0.000464
 10 O s       :     0.005321  s :     0.005321
      pz      :     0.370130  p :     0.375308
      px      :     0.002299
      py      :     0.002879
      dz2     :     0.000154  d :    -0.001243
      dxz     :    -0.000233
      dyz     :    -0.000737
      dx2y2   :    -0.000190
      dxy     :    -0.000237
 11 O s       :    -0.000288  s :    -0.000288
      pz      :    -0.003071  p :    -0.002705
      px      :     0.000866
      py      :    -0.000500
      dz2     :    -0.000048  d :    -0.000725
      dxz     :    -0.000576
      dyz     :     0.000025
      dx2y2   :    -0.000055
      dxy     :    -0.000072
 12 C s       :    -0.000661  s :    -0.000661
      pz      :     0.000322  p :    -0.000386
      px      :    -0.000486
      py      :    -0.000222
      dz2     :     0.000051  d :    -0.000088
      dxz     :     0.000011
      dyz     :    -0.000003
      dx2y2   :    -0.000146
      dxy     :    -0.000000
 13 H s       :    -0.000142  s :    -0.000142
 14 H s       :    -0.000492  s :    -0.000492
 15 H s       :    -0.000021  s :    -0.000021
 16 H s       :    -0.002213  s :    -0.002213


                      *****************************
                      * MAYER POPULATION ANALYSIS *
                      *****************************

  NA   - Mulliken gross atomic population
  ZA   - Total nuclear charge
  QA   - Mulliken gross atomic charge
  VA   - Mayer's total valence
  BVA  - Mayer's bonded valence
  FA   - Mayer's free valence

  ATOM       NA         ZA         QA         VA         BVA        FA
  0 C      6.2543     6.0000    -0.2543     3.8191     3.7768     0.0423
  1 C      5.7021     6.0000     0.2979     3.7483     3.7433     0.0049
  2 C      6.1869     6.0000    -0.1869     3.8767     3.8684     0.0083
  3 C      6.1956     6.0000    -0.1956     3.8618     3.8045     0.0573
  4 H      0.8177     1.0000     0.1823     0.9376     0.9375     0.0001
  5 H      0.8156     1.0000     0.1844     0.9299     0.9299     0.0000
  6 H      0.8278     1.0000     0.1722     0.9373     0.9371     0.0002
  7 C      5.6649     6.0000     0.3351     3.8148     3.7483     0.0666
  8 O      8.6480     8.0000    -0.6480     1.8970     1.8881     0.0089
  9 C      5.6022     6.0000     0.3978     4.0338     4.0314     0.0024
 10 O      8.5047     8.0000    -0.5047     2.0018     1.8558     0.1460
 11 O      8.5402     8.0000    -0.5402     1.9196     1.9195     0.0000
 12 C      6.2309     6.0000    -0.2309     3.7402     3.7402     0.0000
 13 H      0.8233     1.0000     0.1767     0.9181     0.9181     0.0000
 14 H      0.8168     1.0000     0.1832     0.9276     0.9276     0.0000
 15 H      0.8259     1.0000     0.1741     0.9276     0.9276     0.0000
 16 H      0.5432     1.0000     0.4568     0.7769     0.7769     0.0000

  Mayer bond orders larger than 0.100000
B(  0-C ,  1-C ) :   1.4515 B(  0-C ,  4-H ) :   0.9027 B(  0-C ,  9-C ) :   1.1873 
B(  1-C ,  7-C ) :   1.2517 B(  1-C , 11-O ) :   0.8960 B(  2-C ,  3-C ) :   1.5180 
B(  2-C ,  5-H ) :   0.9095 B(  2-C ,  7-C ) :   1.3175 B(  3-C ,  6-H ) :   0.9158 
B(  3-C ,  9-C ) :   1.1898 B(  7-C ,  8-O ) :   1.0249 B(  8-O , 16-H ) :   0.7237 
B(  9-C , 10-O ) :   1.5640 B( 11-O , 12-C ) :   0.8940 B( 12-C , 13-H ) :   0.9328 
B( 12-C , 14-H ) :   0.9435 B( 12-C , 15-H ) :   0.9348 

-------
TIMINGS
-------

Total SCF time: 0 days 0 hours 1 min 11 sec 

Total time                  ....      71.171 sec
Sum of individual times     ....      70.810 sec  ( 99.5%)

Fock matrix formation       ....      64.784 sec  ( 91.0%)
  Split-RI-J                ....       2.749 sec  (  4.2% of F)
  Chain of spheres X        ....      44.022 sec  ( 68.0% of F)
  XC integration            ....      13.578 sec  ( 21.0% of F)
    Basis function eval.    ....       4.456 sec  ( 32.8% of XC)
    Density eval.           ....       3.906 sec  ( 28.8% of XC)
    XC-Functional eval.     ....       1.727 sec  ( 12.7% of XC)
    XC-Potential eval.      ....       2.897 sec  ( 21.3% of XC)
Diagonalization             ....       0.724 sec  (  1.0%)
Density matrix formation    ....       0.009 sec  (  0.0%)
Population analysis         ....       0.010 sec  (  0.0%)
Initial guess               ....       0.138 sec  (  0.2%)
Orbital Transformation      ....       0.000 sec  (  0.0%)
Orbital Orthonormalization  ....       0.000 sec  (  0.0%)
DIIS solution               ....       0.107 sec  (  0.2%)
Grid generation             ....       5.038 sec  (  7.1%)

Maximum memory used throughout the entire SCF-calculation: 59.6 MB

-------------------------   --------------------
FINAL SINGLE POINT ENERGY      -496.288681867593
-------------------------   --------------------


           ************************************************************
           *        Program running with 4 parallel MPI-processes     *
           *              working on a common directory               *
           ************************************************************
------------------------------------------------------------------------------
                         ORCA SCF GRADIENT CALCULATION
------------------------------------------------------------------------------

 ... reading COSX grid (gridx3)
Gradient of the Kohn-Sham DFT energy:
Kohn-Sham wavefunction type      ... UKS
Hartree-Fock exchange scaling    ...    0.200
Number of operators              ...    2
Number of atoms                  ...   17
Basis set dimensions             ...  154
Integral neglect threshold       ... 2.5e-11
Integral primitive cutoff        ... 2.5e-12
SHARK Integral package           ... ON

Nuc. rep. gradient       (SHARK) ... done (  0.0 sec)
HCore & Overlap gradient (SHARK) ... done (  0.1 sec)
RI-J gradient            (SHARK) ... done (  0.5 sec)
COSX-gradient                    ... done (  8.1 sec)
Exchange-correlation gradient    ... done

------------------
CARTESIAN GRADIENT
------------------

   1   C   :   -0.055353444   -0.017575637    0.000562369
   2   C   :   -0.031469330    0.041566160    0.005890545
   3   C   :    0.028319489   -0.000606658    0.000770376
   4   C   :    0.014270460   -0.060827380    0.000012150
   5   H   :    0.008184364   -0.008122286    0.000468058
   6   H   :   -0.007215284    0.006558757   -0.000111785
   7   H   :   -0.009959148    0.002099599   -0.000062199
   8   C   :   -0.031731408   -0.044318622    0.000999893
   9   O   :    0.039367034    0.022880652    0.000109789
  10   C   :   -0.001805907   -0.000482245   -0.000351253
  11   O   :    0.034213147    0.059389983    0.000231365
  12   O   :    0.038085514   -0.016684077   -0.000756578
  13   C   :    0.000360550   -0.001905775    0.005524805
  14   H   :   -0.001715172    0.017830404    0.002130029
  15   H   :   -0.015591199   -0.006749403    0.001105941
  16   H   :    0.007288002   -0.001392964   -0.015980716
  17   H   :   -0.015249677    0.008303227   -0.000527921

Difference to translation invariance:
           :   -0.0000020098   -0.0000362652    0.0000148701

Difference to rotation invariance:
           :   -0.0000385163   -0.0002555853    0.0002771685

Norm of the cartesian gradient     ...    0.1546037593
RMS gradient                       ...    0.0216488565
MAX gradient                       ...    0.0608273799

-------
TIMINGS
-------

Total SCF gradient time            ...       14.571 sec

One electron gradient       ....       0.078 sec  (  0.5%)
RI-J Coulomb gradient       ....       0.521 sec  (  3.6%)
COSX gradient               ....       8.053 sec  ( 55.3%)
XC gradient                 ....       5.066 sec  ( 34.8%)
CPCM gradient               ....       0.260 sec  (  1.8%)
   A-Matrix (El+Nuc)        ....       0.067 sec  (  0.5%)
   Potential                ....       0.193 sec  (  1.3%)

Maximum memory used throughout the entire SCFGRAD-calculation: 45.6 MB
------------------------------------------------------------------------------
                         ORCA GEOMETRY RELAXATION STEP
------------------------------------------------------------------------------

Reading the OPT-File                    .... done
Getting information on internals        .... done
Copying old internal coords+grads       .... done
Making the new internal coordinates     .... (new redundants).... done
Validating the new internal coordinates .... (new redundants).... done
Calculating the B-matrix                .... done
Calculating the G,G- and P matrices     .... done
Transforming gradient to internals      .... done
Projecting the internal gradient        .... done
Number of atoms                         ....  17
Number of internal coordinates          ....  74
Current Energy                          ....  -496.288681868 Eh
Current gradient norm                   ....     0.154603759 Eh/bohr
Maximum allowed component of the step   ....  0.300
Current trust radius                    ....  0.300
Evaluating the initial hessian          ....  (Almloef) done
Projecting the Hessian                  .... done
Forming the augmented Hessian           .... done
Diagonalizing the augmented Hessian     .... done
Last element of RFO vector              ....  0.974327659
Lowest eigenvalues of augmented Hessian:
 -0.027749521  0.016774999  0.018433968  0.021016013  0.024390405
Length of the computed step             ....  0.231066675
The final length of the internal step   ....  0.231066675
Converting the step to cartesian space:
 Initial RMS(Int)=    0.0268609554
Transforming coordinates:
 Iter   0:  RMS(Cart)=    0.1113421665 RMS(Int)=    1.9294111168
 Iter   1:  RMS(Cart)=    0.0050805178 RMS(Int)=    0.0030512306
 Iter   2:  RMS(Cart)=    0.0005602254 RMS(Int)=    0.0001927759
 Iter   3:  RMS(Cart)=    0.0000576634 RMS(Int)=    0.0000364773
 Iter   4:  RMS(Cart)=    0.0000066883 RMS(Int)=    0.0000033361
 Iter   5:  RMS(Cart)=    0.0000007419 RMS(Int)=    0.0000004487
 Iter   6:  RMS(Cart)=    0.0000000879 RMS(Int)=    0.0000000586
done
Storing new coordinates                 .... done

                                .--------------------.
          ----------------------|Geometry convergence|-------------------------
          Item                value                   Tolerance       Converged
          ---------------------------------------------------------------------
          RMS gradient        0.0150910271            0.0000080000      NO
          MAX gradient        0.0685428251            0.0000300000      NO
          RMS step            0.0268609554            0.0001000000      NO
          MAX step            0.0783129451            0.0002000000      NO
          ........................................................
          Max(Bonds)      0.0408      Max(Angles)    4.49
          Max(Dihed)        1.75      Max(Improp)    0.00
          ---------------------------------------------------------------------

The optimization has not yet converged - more geometry cycles are needed


    ---------------------------------------------------------------------------
                         Redundant Internal Coordinates
                            (Angstroem and degrees)

        Definition                    Value    dE/dq     Step     New-Value
    ----------------------------------------------------------------------------
     1. B(C   1,C   0)                1.3947  0.013468 -0.0111    1.3836   
     2. B(C   3,C   2)                1.3951  0.013837 -0.0115    1.3837   
     3. B(H   4,C   0)                1.0997  0.011122 -0.0157    1.0840   
     4. B(H   5,C   2)                1.0998  0.009292 -0.0131    1.0867   
     5. B(H   6,C   3)                1.0996  0.009960 -0.0140    1.0856   
     6. B(C   7,C   2)                1.3948 -0.011602  0.0089    1.4037   
     7. B(C   7,C   1)                1.3954 -0.017290  0.0137    1.4091   
     8. B(O   8,C   7)                1.4000  0.039068 -0.0365    1.3635   
     9. B(C   9,C   3)                1.3948 -0.048674  0.0408    1.4356   
    10. B(C   9,C   0)                1.3952 -0.046219  0.0388    1.4340   
    11. B(O  10,C   9)                1.2273 -0.068543  0.0347    1.2620   
    12. B(O  11,C   1)                1.4300  0.028424 -0.0294    1.4006   
    13. B(C  12,O  11)                1.4300 -0.013092  0.0136    1.4436   
    14. B(H  13,C  12)                1.0700 -0.017641  0.0225    1.0925   
    15. B(H  14,C  12)                1.0700 -0.016187  0.0206    1.0906   
    16. B(H  15,C  12)                1.0700 -0.017295  0.0220    1.0920   
    17. B(H  16,O   8)                0.9600 -0.016505  0.0159    0.9759   
    18. A(H   4,C   0,C   9)          119.98  0.003795   -0.61    119.37   
    19. A(C   1,C   0,H   4)          120.01 -0.002497    0.34    120.35   
    20. A(C   1,C   0,C   9)          120.01 -0.001299    0.27    120.28   
    21. A(C   0,C   1,C   7)          119.99 -0.001868    0.13    120.12   
    22. A(C   7,C   1,O  11)          119.99  0.022526   -2.88    117.11   
    23. A(C   0,C   1,O  11)          120.01 -0.020657    2.75    122.76   
    24. A(H   5,C   2,C   7)          120.01  0.002921   -0.38    119.63   
    25. A(C   3,C   2,H   5)          119.98 -0.003233    0.55    120.54   
    26. A(C   3,C   2,C   7)          120.00  0.000312   -0.17    119.83   
    27. A(C   2,C   3,H   6)          119.99 -0.000013    0.00    120.00   
    28. A(H   6,C   3,C   9)          120.01  0.004363   -0.66    119.35   
    29. A(C   2,C   3,C   9)          120.00 -0.004350    0.66    120.66   
    30. A(C   1,C   7,C   2)          119.99 -0.008262    0.82    120.81   
    31. A(C   2,C   7,O   8)          119.98  0.006276   -0.68    119.30   
    32. A(C   1,C   7,O   8)          120.02  0.001985   -0.14    119.89   
    33. A(C   7,O   8,H  16)          109.47  0.009766   -1.44    108.03   
    34. A(C   0,C   9,O  10)          120.01 -0.007634    0.84    120.85   
    35. A(C   0,C   9,C   3)          120.00  0.015466   -1.70    118.30   
    36. A(C   3,C   9,O  10)          119.99 -0.007832    0.86    120.85   
    37. A(C   1,O  11,C  12)          109.50 -0.032885    4.49    113.99   
    38. A(H  14,C  12,H  15)          109.47 -0.000357   -0.07    109.40   
    39. A(H  13,C  12,H  15)          109.47  0.001021    0.19    109.66   
    40. A(O  11,C  12,H  15)          109.47 -0.006095    1.05    110.52   
    41. A(H  13,C  12,H  14)          109.47  0.000838   -0.36    109.11   
    42. A(O  11,C  12,H  14)          109.47  0.010706   -1.82    107.65   
    43. A(O  11,C  12,H  13)          109.47 -0.006113    1.02    110.49   
    44. D(C   7,C   1,C   0,H   4)   -179.98  0.000677   -0.74   -180.72   
    45. D(C   7,C   1,C   0,C   9)     -0.06  0.000353   -0.40     -0.46   
    46. D(O  11,C   1,C   0,C   9)    179.96 -0.000942    1.02    180.98   
    47. D(O  11,C   1,C   0,H   4)      0.04 -0.000618    0.68      0.72   
    48. D(H   6,C   3,C   2,H   5)      0.00 -0.000107    0.11      0.11   
    49. D(C   9,C   3,C   2,H   5)    179.98  0.000033   -0.04    179.93   
    50. D(H   6,C   3,C   2,C   7)    179.99  0.000041   -0.04    179.94   
    51. D(C   9,C   3,C   2,C   7)     -0.04  0.000180   -0.20     -0.24   
    52. D(C   1,C   7,C   2,H   5)   -180.00  0.000101   -0.12   -180.12   
    53. D(O   8,C   7,C   1,O  11)      0.02  0.001154   -1.26     -1.25   
    54. D(O   8,C   7,C   1,C   0)   -179.97 -0.000133    0.16   -179.81   
    55. D(C   2,C   7,C   1,O  11)   -179.98  0.001058   -1.16   -181.14   
    56. D(C   1,C   7,C   2,C   3)      0.01 -0.000046    0.04      0.05   
    57. D(O   8,C   7,C   2,C   3)   -179.99 -0.000141    0.14   -179.85   
    58. D(C   2,C   7,C   1,C   0)      0.03 -0.000229    0.26      0.30   
    59. D(O   8,C   7,C   2,H   5)      0.00  0.000006   -0.01     -0.01   
    60. D(H  16,O   8,C   7,C   2)   -179.98  0.000498   -0.58   -180.56   
    61. D(H  16,O   8,C   7,C   1)      0.02  0.000402   -0.48     -0.45   
    62. D(O  10,C   9,C   3,H   6)     -0.01 -0.000247    0.26      0.25   
    63. D(O  10,C   9,C   3,C   2)   -179.98 -0.000386    0.42   -179.57   
    64. D(C   0,C   9,C   3,H   6)    179.99  0.000084   -0.09    179.90   
    65. D(C   0,C   9,C   3,C   2)      0.01 -0.000055    0.06      0.08   
    66. D(O  10,C   9,C   0,H   4)     -0.05 -0.000213    0.23      0.18   
    67. D(O  10,C   9,C   0,C   1)   -179.97  0.000116   -0.12   -180.09   
    68. D(C   3,C   9,C   0,H   4)    179.95 -0.000545    0.58    180.53   
    69. D(C   3,C   9,C   0,C   1)      0.03 -0.000216    0.24      0.27   
    70. D(C  12,O  11,C   1,C   7)    127.34  0.000158   -0.32    127.02   
    71. D(C  12,O  11,C   1,C   0)    -52.68  0.001449   -1.75    -54.42   
    72. D(H  15,C  12,O  11,C   1)    -40.49  0.003380   -1.32    -41.81   
    73. D(H  14,C  12,O  11,C   1)   -160.49  0.000993   -0.76   -161.25   
    74. D(H  13,C  12,O  11,C   1)     79.51 -0.002845    0.18     79.69   
    ----------------------------------------------------------------------------

         *************************************************************
         *                GEOMETRY OPTIMIZATION CYCLE   2            *
         *************************************************************
---------------------------------
CARTESIAN COORDINATES (ANGSTROEM)
---------------------------------
  C      0.263076   -1.184303   -0.002037
  C      0.972955    0.003130    0.022143
  C     -1.112871    1.279713   -0.014481
  C     -1.838317    0.101596   -0.031580
  H      0.784919   -2.134383   -0.007004
  H     -1.620168    2.240673   -0.019277
  H     -2.923248    0.132573   -0.051860
  C      0.289847    1.235493    0.012950
  O      0.994062    2.402944    0.033104
  C     -1.170673   -1.169342   -0.026674
  O     -1.828659   -2.246002   -0.050473
  O      2.372745    0.049342    0.025769
  C      2.982527   -0.718688    1.085091
  H      3.006451   -1.779092    0.823407
  H      4.004442   -0.358338    1.208787
  H      2.434563   -0.583594    2.019986
  H      1.944331    2.182147    0.059753

----------------------------
CARTESIAN COORDINATES (A.U.)
----------------------------
  NO LB      ZA    FRAG     MASS         X           Y           Z
   0 C     6.0000    0    12.011    0.497142   -2.238008   -0.003849
   1 C     6.0000    0    12.011    1.838618    0.005915    0.041844
   2 C     6.0000    0    12.011   -2.103022    2.418307   -0.027366
   3 C     6.0000    0    12.011   -3.473915    0.191989   -0.059678
   4 H     1.0000    0     1.008    1.483282   -4.033400   -0.013236
   5 H     1.0000    0     1.008   -3.061675    4.234259   -0.036428
   6 H     1.0000    0     1.008   -5.524138    0.250527   -0.098001
   7 C     6.0000    0    12.011    0.547732    2.334744    0.024473
   8 O     8.0000    0    15.999    1.878505    4.540906    0.062558
   9 C     6.0000    0    12.011   -2.212251   -2.209735   -0.050406
  10 O     8.0000    0    15.999   -3.455665   -4.244329   -0.095379
  11 O     8.0000    0    15.999    4.483839    0.093242    0.048697
  12 C     6.0000    0    12.011    5.636160   -1.358124    2.050526
  13 H     1.0000    0     1.008    5.681369   -3.361997    1.556014
  14 H     1.0000    0     1.008    7.567299   -0.677161    2.284276
  15 H     1.0000    0     1.008    4.600657   -1.102832    3.817221
  16 H     1.0000    0     1.008    3.674252    4.123660    0.112918

--------------------------------
INTERNAL COORDINATES (ANGSTROEM)
--------------------------------
 C      0   0   0     0.000000000000     0.00000000     0.00000000
 C      1   0   0     1.383658056825     0.00000000     0.00000000
 C      2   1   0     2.445746311503    90.58055232     0.00000000
 C      3   2   1     1.383662808267    90.16618336     0.30449665
 H      1   2   3     1.083972656865   120.34945824   179.41368499
 H      3   2   1     1.086654491054   149.29330442   180.06053596
 H      4   3   2     1.085563058688   119.99490754   179.97122055
 C      3   2   1     1.403683455348    29.65877633   180.25395657
 O      8   3   2     1.363548701709   119.30240979   180.11023884
 C      1   2   3     1.434038741294   120.28408407   359.68696422
 O     10   1   2     1.262026545601   120.84324620   179.91398218
 O      2   1   3     1.400557708530   122.76022488   181.33627080
 C     12   2   1     1.443560944375   113.98700119   305.57924411
 H     13  12   2     1.092477479878   110.48078903    79.70222102
 H     13  12   2     1.090624966171   107.65241810   198.75196891
 H     13  12   2     1.092036789587   110.51492957   318.17760957
 H      9   8   3     0.975946408761   108.03333121   179.43892026

---------------------------
INTERNAL COORDINATES (A.U.)
---------------------------
 C      0   0   0     0.000000000000     0.00000000     0.00000000
 C      1   0   0     2.614734790393     0.00000000     0.00000000
 C      2   1   0     4.621790721789    90.58055232     0.00000000
 C      3   2   1     2.614743769317    90.16618336     0.30449665
 H      1   2   3     2.048411458134   120.34945824   179.41368499
 H      3   2   1     2.053479390287   149.29330442   180.06053596
 H      4   3   2     2.051416882022   119.99490754   179.97122055
 C      3   2   1     2.652577309324    29.65877633   180.25395657
 O      8   3   2     2.576733616495   119.30240979   180.11023884
 C      1   2   3     2.709940486479   120.28408407   359.68696422
 O     10   1   2     2.384884544924   120.84324620   179.91398218
 O      2   1   3     2.646670503874   122.76022488   181.33627080
 C     12   2   1     2.727934842493   113.98700119   305.57924411
 H     13  12   2     2.064483244445   110.48078903    79.70222102
 H     13  12   2     2.060982500880   107.65241810   198.75196891
 H     13  12   2     2.063650460486   110.51492957   318.17760957
 H      9   8   3     1.844271433942   108.03333121   179.43892026


           ************************************************************
           *        Program running with 4 parallel MPI-processes     *
           *              working on a common directory               *
           ************************************************************
------------------------------------------------------------------------------
                   ___                                                        
                  /   \      - P O W E R E D   B Y -                         
                 /     \                                                     
                 |  |  |   _    _      __       _____    __    __             
                 |  |  |  | |  | |    /  \     |  _  \  |  |  /  |          
                  \  \/   | |  | |   /    \    | | | |  |  | /  /          
                 / \  \   | |__| |  /  /\  \   | |_| |  |  |/  /          
                |  |  |   |  __  | /  /__\  \  |    /   |      \           
                |  |  |   | |  | | |   __   |  |    \   |  |\   \          
                \     /   | |  | | |  |  |  |  | |\  \  |  | \   \       
                 \___/    |_|  |_| |__|  |__|  |_| \__\ |__|  \__/        
                                                                              
                      - O R C A' S   B I G   F R I E N D -                    
                                      &                                       
                       - I N T E G R A L  F E E D E R -                       
                                                                              
 v1 FN, 2020, v2 2021                                                         
------------------------------------------------------------------------------


Reading SHARK input file Q10_1e_1H_B3LYP_631Gd_opt.SHARKINP.tmp ... ok
----------------------
SHARK INTEGRAL PACKAGE
----------------------

Number of atoms                             ...     17
Number of basis functions                   ...    154
Number of shells                            ...     74
Maximum angular momentum                    ...      2
Integral batch strategy                     ... SHARK/LIBINT Hybrid
RI-J (if used) integral strategy            ... SPLIT-RIJ (Revised 2003 algorithm where possible)
Printlevel                                  ...      1
Contraction scheme used                     ... SEGMENTED contraction
Coulomb Range Separation                    ... NOT USED
Exchange Range Separation                   ... NOT USED
Finite Nucleus Model                        ... NOT USED
Auxiliary Coulomb fitting basis             ... AVAILABLE
   # of basis functions in Aux-J            ...    567
   # of shells in Aux-J                     ...    185
   Maximum angular momentum in Aux-J        ...      4
Auxiliary J/K fitting basis                 ... NOT available
Auxiliary Correlation fitting basis         ... NOT available
Auxiliary 'external' fitting basis          ... NOT available
Integral threshold                          ...     2.500000e-11
Primitive cut-off                           ...     2.500000e-12
Primitive pair pre-selection threshold      ...     2.500000e-12

Calculating pre-screening integrals         ... done (  0.0 sec) Dimension = 74
Organizing shell pair data                  ... done (  0.0 sec)
Shell pair information
Total number of shell pairs                 ...      2775
Shell pairs after pre-screening             ...      2540
Total number of primitive shell pairs       ...     16162
Primitive shell pairs kept                  ...      9441
          la=0 lb=0:    866 shell pairs
          la=1 lb=0:    830 shell pairs
          la=1 lb=1:    207 shell pairs
          la=2 lb=0:    390 shell pairs
          la=2 lb=1:    195 shell pairs
          la=2 lb=2:     52 shell pairs

Calculating one electron integrals          ... done (  0.0 sec)
Calculating RI/J V-Matrix + Cholesky decomp.... done (  0.0 sec)
Calculating Nuclear repulsion               ... done (  0.0 sec) ENN=    506.928193729172 Eh

SHARK setup successfully completed in   0.2 seconds

Maximum memory used throughout the entire GTOINT-calculation: 12.5 MB


           ************************************************************
           *        Program running with 4 parallel MPI-processes     *
           *              working on a common directory               *
           ************************************************************

Diagonalization of the overlap matrix:
Smallest eigenvalue                        ... 4.957e-04
Time for diagonalization                   ...    0.005 sec
Threshold for overlap eigenvalues          ... 1.000e-08
Number of eigenvalues below threshold      ... 0
Time for construction of square roots      ...    0.002 sec
Total time needed                          ...    0.007 sec

-------------------
DFT GRID GENERATION
-------------------

General Integration Accuracy     IntAcc      ... 4.959
Radial Grid Type                 RadialGrid  ... OptM3 with GC (2021)
Angular Grid (max. ang.)         AngularGrid ... 6 (Lebedev-590)
Angular grid pruning method      GridPruning ... 4 (adaptive)
Weight generation scheme         WeightScheme... Becke
Basis function cutoff            BFCut       ... 1.0000e-11
Integration weight cutoff        WCut        ... 1.0000e-14
Angular grids for H and He will be reduced by one unit
Partially contracted basis set               ... off
Rotationally invariant grid construction     ... off

Total number of grid points                  ...   204056
Total number of batches                      ...     3197
Average number of points per batch           ...       63
Average number of grid points per atom       ...    12003
Time for grid setup =    3.384 sec

--------------------
COSX GRID GENERATION
--------------------

GRIDX 1
-------
General Integration Accuracy     IntAcc      ... 4.020
Radial Grid Type                 RadialGrid  ... OptM3 with GC (2021)
Angular Grid (max. ang.)         AngularGrid ... 2 (Lebedev-110)
Angular grid pruning method      GridPruning ... 4 (adaptive)
Weight generation scheme         WeightScheme... Becke
Basis function cutoff            BFCut       ... 1.0000e-11
Integration weight cutoff        WCut        ... 1.0000e-14
Angular grids for H and He will be reduced by one unit
Partially contracted basis set               ... on
Rotationally invariant grid construction     ... off

Total number of grid points                  ...    23317
Total number of batches                      ...      371
Average number of points per batch           ...       62
Average number of grid points per atom       ...     1372
UseSFitting                                  ... on

GRIDX 2
-------
General Integration Accuracy     IntAcc      ... 4.338
Radial Grid Type                 RadialGrid  ... OptM3 with GC (2021)
Angular Grid (max. ang.)         AngularGrid ... 3 (Lebedev-194)
Angular grid pruning method      GridPruning ... 4 (adaptive)
Weight generation scheme         WeightScheme... Becke
Basis function cutoff            BFCut       ... 1.0000e-11
Integration weight cutoff        WCut        ... 1.0000e-14
Angular grids for H and He will be reduced by one unit
Partially contracted basis set               ... on
Rotationally invariant grid construction     ... off

Total number of grid points                  ...    51321
Total number of batches                      ...      809
Average number of points per batch           ...       63
Average number of grid points per atom       ...     3019
UseSFitting                                  ... on

GRIDX 3
-------
General Integration Accuracy     IntAcc      ... 4.871
Radial Grid Type                 RadialGrid  ... OptM3 with GC (2021)
Angular Grid (max. ang.)         AngularGrid ... 4 (Lebedev-302)
Angular grid pruning method      GridPruning ... 4 (adaptive)
Weight generation scheme         WeightScheme... Becke
Basis function cutoff            BFCut       ... 1.0000e-11
Integration weight cutoff        WCut        ... 1.0000e-14
Angular grids for H and He will be reduced by one unit
Partially contracted basis set               ... on
Rotationally invariant grid construction     ... off

Total number of grid points                  ...    96182
Total number of batches                      ...     1511
Average number of points per batch           ...       63
Average number of grid points per atom       ...     5658
UseSFitting                                  ... on

Time for X-Grid setup             =    1.526 sec


--------------------
CPCM SOLVATION MODEL
--------------------
CPCM parameters:
  Epsilon                                         ...      80.4000
  Refrac                                          ...       1.3300
  Rsolv                                           ...       1.3000
  Surface type                                    ... GAUSSIAN VDW
  Epsilon function type                           ...         CPCM
Radii:
 Radius for C  used is    3.8550 Bohr (=   2.0400 Ang.)
 Radius for H  used is    2.4944 Bohr (=   1.3200 Ang.)
 Radius for O  used is    3.4469 Bohr (=   1.8240 Ang.)
Calculating surface                               ...        done! (  0.0s)
GEPOL surface points                              ...          961
GEPOL Volume                                      ...    1115.4937
GEPOL Surface-area                                ...     625.5543
Calculating surface distance matrix               ...        done! (  0.0s)
Performing Cholesky decomposition & store         ...        done! (  0.0s)
Overall time for CPCM initialization              ...                 0.0s
--------------
SCF ITERATIONS
--------------
ITER       Energy         Delta-E        Max-DP      RMS-DP      [F,P]     Damp
               ***  Starting incremental Fock matrix formation  ***
  0   -496.2945025354   0.000000000000 0.00274028  0.00016416  0.0358085 0.7000
  1   -496.2976442623  -0.003141726893 0.00248052  0.00014293  0.0282558 0.7000
                               ***Turning on DIIS***
  2   -496.3000284392  -0.002384176910 0.00661424  0.00036354  0.0211607 0.0000
  3   -496.3059446152  -0.005916175968 0.00162132  0.00005856  0.0027125 0.0000
  4   -496.3060266602  -0.000082045064 0.00072106  0.00002354  0.0015881 0.0000
  5   -496.3060524796  -0.000025819371 0.00085213  0.00002376  0.0005597 0.0000
               *** Restarting incremental Fock matrix formation ***
                                   *** Resetting DIIS ***
  6   -496.3060606964  -0.000008216792 0.00066946  0.00001433  0.0005203 0.0000
  7   -496.3060614474  -0.000000750991 0.00030413  0.00000753  0.0008626 0.0000
  8   -496.3060635413  -0.000002093921 0.00024488  0.00000441  0.0000881 0.0000
  9   -496.3060639671  -0.000000425831 0.00014306  0.00000306  0.0000927 0.0000
 10   -496.3060641550  -0.000000187911 0.00010150  0.00000183  0.0000364 0.0000
 11   -496.3060642213  -0.000000066308 0.00007747  0.00000155  0.0000379 0.0000
 12   -496.3060642506  -0.000000029222 0.00001582  0.00000026  0.0000057 0.0000
 13   -496.3060642473   0.000000003227 0.00001763  0.00000033  0.0000038 0.0000
                 **** Energy Check signals convergence ****

               *****************************************************
               *                     SUCCESS                       *
               *           SCF CONVERGED AFTER  14 CYCLES          *
               *****************************************************

Old exchange energy                            =    -12.696836620 Eh
New exchange energy                            =    -12.696835156 Eh
Exchange energy change after final integration =      0.000001464 Eh
Total energy after final integration           =   -496.306062785 Eh
Final COS-X integration done in                =     5.979 sec
Total Energy       :         -496.30606279 Eh          -13505.17456 eV
  Last Energy change         ...   -2.0177e-09  Tolerance :   1.0000e-08
  Last MAX-Density change    ...    0.0000e+00  Tolerance :   1.0000e-07
             **** THE GBW FILE WAS UPDATED (Q10_1e_1H_B3LYP_631Gd_opt.gbw) ****
             **** DENSITY Q10_1e_1H_B3LYP_631Gd_opt.scfp WAS UPDATED ****
             **** ENERGY FILE WAS UPDATED (Q10_1e_1H_B3LYP_631Gd_opt.en.tmp) ****
----------------------
UHF SPIN CONTAMINATION
----------------------

Warning: in a DFT calculation there is little theoretical justification to 
         calculate <S**2> as in Hartree-Fock theory. We will do it anyways
         but you should keep in mind that the values have only limited relevance

Expectation value of <S**2>     :     0.774294
Ideal value S*(S+1) for S=0.5   :     0.750000
Deviation                       :     0.024294

             **** THE GBW FILE WAS UPDATED (Q10_1e_1H_B3LYP_631Gd_opt.gbw) ****
             **** DENSITY Q10_1e_1H_B3LYP_631Gd_opt.scfp WAS UPDATED ****
Total SCF time: 0 days 0 hours 1 min 0 sec 

Maximum memory used throughout the entire SCF-calculation: 59.5 MB

-------------------------   --------------------
FINAL SINGLE POINT ENERGY      -496.306062785380
-------------------------   --------------------


           ************************************************************
           *        Program running with 4 parallel MPI-processes     *
           *              working on a common directory               *
           ************************************************************
------------------------------------------------------------------------------
                         ORCA SCF GRADIENT CALCULATION
------------------------------------------------------------------------------

 ... reading COSX grid (gridx3)
Gradient of the Kohn-Sham DFT energy:
Kohn-Sham wavefunction type      ... UKS
Hartree-Fock exchange scaling    ...    0.200
Number of operators              ...    2
Number of atoms                  ...   17
Basis set dimensions             ...  154
Integral neglect threshold       ... 2.5e-11
Integral primitive cutoff        ... 2.5e-12
SHARK Integral package           ... ON

Nuc. rep. gradient       (SHARK) ... done (  0.0 sec)
HCore & Overlap gradient (SHARK) ... done (  0.1 sec)
RI-J gradient            (SHARK) ... done (  0.5 sec)
COSX-gradient                    ... done (  8.0 sec)
Exchange-correlation gradient    ... done

------------------
CARTESIAN GRADIENT
------------------

   1   C   :   -0.015049939   -0.013035353   -0.000979192
   2   C   :   -0.016548442    0.024826609    0.002792168
   3   C   :    0.011788347    0.005135300    0.000834664
   4   C   :   -0.002823338   -0.019804345   -0.000153101
   5   H   :    0.001541591    0.001327200   -0.000157100
   6   H   :   -0.002404685   -0.000507852   -0.000091782
   7   H   :   -0.000141841    0.002491468   -0.000047395
   8   C   :   -0.013325145   -0.023983428   -0.000003534
   9   O   :    0.011213890    0.010160718    0.000366785
  10   C   :    0.006931841    0.011660763    0.000200343
  11   O   :    0.003374102    0.005452185    0.000135736
  12   O   :    0.018434753   -0.007523279   -0.004784734
  13   C   :   -0.000638953    0.001767817    0.001013901
  14   H   :    0.000016621    0.001809128    0.000104109
  15   H   :   -0.000536956   -0.002032830    0.002613747
  16   H   :    0.000787742   -0.000322905   -0.001481588
  17   H   :   -0.002598704    0.002566959   -0.000341717

Difference to translation invariance:
           :    0.0000208827   -0.0000118473    0.0000213094

Difference to rotation invariance:
           :    0.0000350351    0.0000297564    0.0007144697

Norm of the cartesian gradient     ...    0.0594975876
RMS gradient                       ...    0.0083313287
MAX gradient                       ...    0.0248266091

-------
TIMINGS
-------

Total SCF gradient time            ...       14.576 sec

One electron gradient       ....       0.079 sec  (  0.5%)
RI-J Coulomb gradient       ....       0.518 sec  (  3.6%)
COSX gradient               ....       8.023 sec  ( 55.0%)
XC gradient                 ....       4.889 sec  ( 33.5%)
CPCM gradient               ....       0.259 sec  (  1.8%)
   A-Matrix (El+Nuc)        ....       0.067 sec  (  0.5%)
   Potential                ....       0.193 sec  (  1.3%)

Maximum memory used throughout the entire SCFGRAD-calculation: 45.6 MB
------------------------------------------------------------------------------
                         ORCA GEOMETRY RELAXATION STEP
------------------------------------------------------------------------------

Reading the OPT-File                    .... done
Getting information on internals        .... done
Copying old internal coords+grads       .... done
Making the new internal coordinates     .... (new redundants).... done
Validating the new internal coordinates .... (new redundants).... done
Calculating the B-matrix                .... done
Calculating the G,G- and P matrices     .... done
Transforming gradient to internals      .... done
Projecting the internal gradient        .... done
Number of atoms                         ....  17
Number of internal coordinates          ....  74
Current Energy                          ....  -496.306062785 Eh
Current gradient norm                   ....     0.059497588 Eh/bohr
Maximum allowed component of the step   ....  0.300
Current trust radius                    ....  0.300
Updating the Hessian (BFGS)             .... done
Forming the augmented Hessian           .... done
Diagonalizing the augmented Hessian     .... done
Last element of RFO vector              ....  0.982263293
Lowest eigenvalues of augmented Hessian:
 -0.004932334  0.017248345  0.018473455  0.021014240  0.024386018
Length of the computed step             ....  0.190892671
The final length of the internal step   ....  0.190892671
Converting the step to cartesian space:
 Initial RMS(Int)=    0.0221908223
Transforming coordinates:
 Iter   0:  RMS(Cart)=    0.0629104795 RMS(Int)=    1.2643813858
 Iter   1:  RMS(Cart)=    0.0034509053 RMS(Int)=    0.0018126120
 Iter   2:  RMS(Cart)=    0.0003292725 RMS(Int)=    0.0001101473
 Iter   3:  RMS(Cart)=    0.0000352243 RMS(Int)=    0.0000168606
 Iter   4:  RMS(Cart)=    0.0000030764 RMS(Int)=    0.0000011773
 Iter   5:  RMS(Cart)=    0.0000003340 RMS(Int)=    0.0000001608
 Iter   6:  RMS(Cart)=    0.0000000290 RMS(Int)=    0.0000000120
done
Storing new coordinates                 .... done

                                .--------------------.
          ----------------------|Geometry convergence|-------------------------
          Item                value                   Tolerance       Converged
          ---------------------------------------------------------------------
          Energy change      -0.0173809178            0.0000002000      NO
          RMS gradient        0.0045576288            0.0000080000      NO
          MAX gradient        0.0178186338            0.0000300000      NO
          RMS step            0.0221908223            0.0001000000      NO
          MAX step            0.0990309728            0.0002000000      NO
          ........................................................
          Max(Bonds)      0.0281      Max(Angles)    2.27
          Max(Dihed)        5.67      Max(Improp)    0.00
          ---------------------------------------------------------------------

The optimization has not yet converged - more geometry cycles are needed


    ---------------------------------------------------------------------------
                         Redundant Internal Coordinates
                            (Angstroem and degrees)

        Definition                    Value    dE/dq     Step     New-Value
    ----------------------------------------------------------------------------
     1. B(C   1,C   0)                1.3837  0.007871 -0.0099    1.3738   
     2. B(C   3,C   2)                1.3837  0.005534 -0.0072    1.3765   
     3. B(H   4,C   0)                1.0840 -0.000424  0.0001    1.0841   
     4. B(H   5,C   2)                1.0867  0.000678 -0.0021    1.0846   
     5. B(H   6,C   3)                1.0856  0.000215 -0.0011    1.0844   
     6. B(C   7,C   2)                1.4037 -0.004935  0.0062    1.4099   
     7. B(C   7,C   1)                1.4091 -0.009212  0.0116    1.4206   
     8. B(O   8,C   7)                1.3635  0.015349 -0.0226    1.3409   
     9. B(C   9,C   3)                1.4356 -0.012659  0.0175    1.4531   
    10. B(C   9,C   0)                1.4340 -0.011729  0.0163    1.4503   
    11. B(O  10,C   9)                1.2620 -0.006416  0.0070    1.2690   
    12. B(O  11,C   1)                1.4006  0.017819 -0.0281    1.3724   
    13. B(C  12,O  11)                1.4436  0.000854 -0.0005    1.4431   
    14. B(H  13,C  12)                1.0925 -0.001773  0.0045    1.0969   
    15. B(H  14,C  12)                1.0906 -0.000885  0.0027    1.0934   
    16. B(H  15,C  12)                1.0920 -0.001703  0.0043    1.0963   
    17. B(H  16,O   8)                0.9759 -0.003112  0.0052    0.9812   
    18. A(H   4,C   0,C   9)          119.37  0.002422   -0.56    118.81   
    19. A(C   1,C   0,H   4)          120.35 -0.001631    0.39    120.74   
    20. A(C   1,C   0,C   9)          120.28 -0.000791    0.17    120.45   
    21. A(C   0,C   1,C   7)          120.11 -0.001788    0.30    120.42   
    22. A(C   7,C   1,O  11)          117.11  0.011338   -2.27    114.84   
    23. A(C   0,C   1,O  11)          122.76 -0.009544    1.96    124.72   
    24. A(H   5,C   2,C   7)          119.63  0.002166   -0.49    119.14   
    25. A(C   3,C   2,H   5)          120.54 -0.002667    0.62    121.16   
    26. A(C   3,C   2,C   7)          119.82  0.000501   -0.13    119.70   
    27. A(C   2,C   3,H   6)          119.99 -0.001189    0.30    120.29   
    28. A(H   6,C   3,C   9)          119.35  0.003940   -0.87    118.48   
    29. A(C   2,C   3,C   9)          120.66 -0.002751    0.57    121.23   
    30. A(C   1,C   7,C   2)          120.81  0.000253   -0.04    120.77   
    31. A(C   2,C   7,O   8)          119.30 -0.000832    0.13    119.44   
    32. A(C   1,C   7,O   8)          119.89  0.000579   -0.10    119.80   
    33. A(C   7,O   8,H  16)          108.03  0.003517   -0.83    107.21   
    34. A(C   0,C   9,O  10)          120.84 -0.002315    0.44    121.28   
    35. A(C   0,C   9,C   3)          118.31  0.004576   -0.87    117.44   
    36. A(C   3,C   9,O  10)          120.85 -0.002261    0.43    121.28   
    37. A(C   1,O  11,C  12)          113.99 -0.008422    1.90    115.89   
    38. A(H  14,C  12,H  15)          109.40 -0.001618    0.34    109.74   
    39. A(H  13,C  12,H  15)          109.64 -0.000266    0.20    109.84   
    40. A(O  11,C  12,H  15)          110.51 -0.000878    0.27    110.79   
    41. A(H  13,C  12,H  14)          109.11 -0.001140    0.18    109.28   
    42. A(O  11,C  12,H  14)          107.65  0.005206   -1.35    106.30   
    43. A(O  11,C  12,H  13)          110.48 -0.001245    0.34    110.82   
    44. D(C   7,C   1,C   0,H   4)    179.27 -0.000021    0.35    179.62   
    45. D(C   7,C   1,C   0,C   9)     -0.46 -0.000070    0.31     -0.15   
    46. D(O  11,C   1,C   0,C   9)   -178.98 -0.000523    0.70   -178.28   
    47. D(O  11,C   1,C   0,H   4)      0.75 -0.000474    0.74      1.49   
    48. D(H   6,C   3,C   2,H   5)      0.12 -0.000063    0.07      0.18   
    49. D(C   9,C   3,C   2,H   5)    179.94 -0.000109    0.23    180.16   
    50. D(H   6,C   3,C   2,C   7)    179.94  0.000114   -0.27    179.68   
    51. D(C   9,C   3,C   2,C   7)     -0.24  0.000067   -0.11     -0.34   
    52. D(C   1,C   7,C   2,H   5)    179.89 -0.000062    0.15    180.04   
    53. D(O   8,C   7,C   1,O  11)     -1.22  0.000308   -0.75     -1.97   
    54. D(O   8,C   7,C   1,C   0)   -179.82  0.000172   -0.40   -180.22   
    55. D(C   2,C   7,C   1,O  11)    178.89  0.000352   -0.93    177.96   
    56. D(C   1,C   7,C   2,C   3)      0.06 -0.000228    0.48      0.54   
    57. D(O   8,C   7,C   2,C   3)   -179.83 -0.000187    0.30   -179.53   
    58. D(C   2,C   7,C   1,C   0)      0.29  0.000215   -0.58     -0.29   
    59. D(O   8,C   7,C   2,H   5)     -0.00 -0.000021   -0.03     -0.03   
    60. D(H  16,O   8,C   7,C   2)    179.44  0.000220   -0.46    178.98   
    61. D(H  16,O   8,C   7,C   1)     -0.45  0.000261   -0.64     -1.10   
    62. D(O  10,C   9,C   3,H   6)      0.26 -0.000067    0.05      0.31   
    63. D(O  10,C   9,C   3,C   2)   -179.56 -0.000012   -0.11   -179.67   
    64. D(C   0,C   9,C   3,H   6)    179.89  0.000012   -0.01    179.89   
    65. D(C   0,C   9,C   3,C   2)      0.07  0.000067   -0.16     -0.09   
    66. D(O  10,C   9,C   0,H   4)      0.18 -0.000034   -0.03      0.15   
    67. D(O  10,C   9,C   0,C   1)    179.91  0.000003    0.01    179.92   
    68. D(C   3,C   9,C   0,H   4)   -179.45 -0.000114    0.02   -179.43   
    69. D(C   3,C   9,C   0,C   1)      0.28 -0.000076    0.06      0.34   
    70. D(C  12,O  11,C   1,C   7)    127.02 -0.001537    5.67    132.69   
    71. D(C  12,O  11,C   1,C   0)    -54.42 -0.001269    5.31    -49.11   
    72. D(H  15,C  12,O  11,C   1)    -41.82  0.001387   -1.97    -43.79   
    73. D(H  14,C  12,O  11,C   1)   -161.25  0.000686   -1.72   -162.97   
    74. D(H  13,C  12,O  11,C   1)     79.70 -0.000367   -1.32     78.38   
    ----------------------------------------------------------------------------

         *************************************************************
         *                GEOMETRY OPTIMIZATION CYCLE   3            *
         *************************************************************
---------------------------------
CARTESIAN COORDINATES (ANGSTROEM)
---------------------------------
  C      0.261051   -1.182922    0.043040
  C      0.965431   -0.003638    0.061976
  C     -1.123661    1.291945   -0.046558
  C     -1.847501    0.121266   -0.061213
  H      0.776232   -2.136411    0.068008
  H     -1.617071    2.257320   -0.077587
  H     -2.930591    0.148391   -0.107464
  C      0.283736    1.242011    0.020704
  O      0.983430    2.385677    0.044425
  C     -1.188058   -1.172839   -0.015999
  O     -1.854228   -2.252735   -0.035696
  O      2.334579    0.088884    0.082523
  C      3.006299   -0.723746    1.067884
  H      3.066317   -1.767836    0.736885
  H      4.016545   -0.316880    1.164258
  H      2.491179   -0.668795    2.034121
  H      1.932292    2.144177    0.108301

----------------------------
CARTESIAN COORDINATES (A.U.)
----------------------------
  NO LB      ZA    FRAG     MASS         X           Y           Z
   0 C     6.0000    0    12.011    0.493316   -2.235398    0.081334
   1 C     6.0000    0    12.011    1.824400   -0.006875    0.117118
   2 C     6.0000    0    12.011   -2.123411    2.441422   -0.087982
   3 C     6.0000    0    12.011   -3.491270    0.229159   -0.115676
   4 H     1.0000    0     1.008    1.466866   -4.037231    0.128516
   5 H     1.0000    0     1.008   -3.055821    4.265716   -0.146619
   6 H     1.0000    0     1.008   -5.538014    0.280418   -0.203077
   7 C     6.0000    0    12.011    0.536183    2.347061    0.039124
   8 O     8.0000    0    15.999    1.858414    4.508277    0.083952
   9 C     6.0000    0    12.011   -2.245104   -2.216344   -0.030234
  10 O     8.0000    0    15.999   -3.503982   -4.257052   -0.067456
  11 O     8.0000    0    15.999    4.411715    0.167966    0.155946
  12 C     6.0000    0    12.011    5.681082   -1.367682    2.018007
  13 H     1.0000    0     1.008    5.794500   -3.340726    1.392511
  14 H     1.0000    0     1.008    7.590171   -0.598816    2.200128
  15 H     1.0000    0     1.008    4.707646   -1.263840    3.843931
  16 H     1.0000    0     1.008    3.651503    4.051907    0.204658

--------------------------------
INTERNAL COORDINATES (ANGSTROEM)
--------------------------------
 C      0   0   0     0.000000000000     0.00000000     0.00000000
 C      1   0   0     1.373760916237     0.00000000     0.00000000
 C      2   1   0     2.460613452090    90.92027761     0.00000000
 C      3   2   1     1.376462300508    89.95003415     0.21847647
 H      1   2   3     1.084055103802   120.73406371   179.46408997
 H      3   2   1     1.084603723289   148.88640334   179.81520735
 H      4   3   2     1.084416511966   120.29197037   179.94586869
 C      3   2   1     1.409887327216    29.74239063   179.74351564
 O      8   3   2     1.340935064981   119.43999218   179.93132206
 C      1   2   3     1.450346463545   120.45714616   359.70073486
 O     10   1   2     1.268993914359   121.28040345   179.92103693
 O      2   1   3     1.372424839209   124.72175579   182.04495838
 C     12   2   1     1.443090433366   115.88855331   310.88711965
 H     13  12   2     1.096944155186   110.81899829    78.38633348
 H     13  12   2     1.093355075598   106.30359379   197.02777945
 H     13  12   2     1.096349873751   110.78428338   316.20189054
 H      9   8   3     0.981193638819   107.20750211   178.97420458

---------------------------
INTERNAL COORDINATES (A.U.)
---------------------------
 C      0   0   0     0.000000000000     0.00000000     0.00000000
 C      1   0   0     2.596031905172     0.00000000     0.00000000
 C      2   1   0     4.649885545892    90.92027761     0.00000000
 C      3   2   1     2.601136781628    89.95003415     0.21847647
 H      1   2   3     2.048567260265   120.73406371   179.46408997
 H      3   2   1     2.049604000847   148.88640334   179.81520735
 H      4   3   2     2.049250222717   120.29197037   179.94586869
 C      3   2   1     2.664300928125    29.74239063   179.74351564
 O      8   3   2     2.534000036186   119.43999218   179.93132206
 C      1   2   3     2.740757615402   120.45714616   359.70073486
 O     10   1   2     2.398050963751   121.28040345   179.92103693
 O      2   1   3     2.593507085496   124.72175579   182.04495838
 C     12   2   1     2.727045705543   115.88855331   310.88711965
 H     13  12   2     2.072924037508   110.81899829    78.38633348
 H     13  12   2     2.066141660013   106.30359379   197.02777945
 H     13  12   2     2.071801008348   110.78428338   316.20189054
 H      9   8   3     1.854187261714   107.20750211   178.97420458


           ************************************************************
           *        Program running with 4 parallel MPI-processes     *
           *              working on a common directory               *
           ************************************************************
------------------------------------------------------------------------------
                   ___                                                        
                  /   \      - P O W E R E D   B Y -                         
                 /     \                                                     
                 |  |  |   _    _      __       _____    __    __             
                 |  |  |  | |  | |    /  \     |  _  \  |  |  /  |          
                  \  \/   | |  | |   /    \    | | | |  |  | /  /          
                 / \  \   | |__| |  /  /\  \   | |_| |  |  |/  /          
                |  |  |   |  __  | /  /__\  \  |    /   |      \           
                |  |  |   | |  | | |   __   |  |    \   |  |\   \          
                \     /   | |  | | |  |  |  |  | |\  \  |  | \   \       
                 \___/    |_|  |_| |__|  |__|  |_| \__\ |__|  \__/        
                                                                              
                      - O R C A' S   B I G   F R I E N D -                    
                                      &                                       
                       - I N T E G R A L  F E E D E R -                       
                                                                              
 v1 FN, 2020, v2 2021                                                         
------------------------------------------------------------------------------


Reading SHARK input file Q10_1e_1H_B3LYP_631Gd_opt.SHARKINP.tmp ... ok
----------------------
SHARK INTEGRAL PACKAGE
----------------------

Number of atoms                             ...     17
Number of basis functions                   ...    154
Number of shells                            ...     74
Maximum angular momentum                    ...      2
Integral batch strategy                     ... SHARK/LIBINT Hybrid
RI-J (if used) integral strategy            ... SPLIT-RIJ (Revised 2003 algorithm where possible)
Printlevel                                  ...      1
Contraction scheme used                     ... SEGMENTED contraction
Coulomb Range Separation                    ... NOT USED
Exchange Range Separation                   ... NOT USED
Finite Nucleus Model                        ... NOT USED
Auxiliary Coulomb fitting basis             ... AVAILABLE
   # of basis functions in Aux-J            ...    567
   # of shells in Aux-J                     ...    185
   Maximum angular momentum in Aux-J        ...      4
Auxiliary J/K fitting basis                 ... NOT available
Auxiliary Correlation fitting basis         ... NOT available
Auxiliary 'external' fitting basis          ... NOT available
Integral threshold                          ...     2.500000e-11
Primitive cut-off                           ...     2.500000e-12
Primitive pair pre-selection threshold      ...     2.500000e-12

Calculating pre-screening integrals         ... done (  0.0 sec) Dimension = 74
Organizing shell pair data                  ... done (  0.0 sec)
Shell pair information
Total number of shell pairs                 ...      2775
Shell pairs after pre-screening             ...      2538
Total number of primitive shell pairs       ...     16162
Primitive shell pairs kept                  ...      9437
          la=0 lb=0:    866 shell pairs
          la=1 lb=0:    830 shell pairs
          la=1 lb=1:    207 shell pairs
          la=2 lb=0:    389 shell pairs
          la=2 lb=1:    194 shell pairs
          la=2 lb=2:     52 shell pairs

Calculating one electron integrals          ... done (  0.0 sec)
Calculating RI/J V-Matrix + Cholesky decomp.... done (  0.0 sec)
Calculating Nuclear repulsion               ... done (  0.0 sec) ENN=    507.159239346904 Eh

SHARK setup successfully completed in   0.2 seconds

Maximum memory used throughout the entire GTOINT-calculation: 12.5 MB


           ************************************************************
           *        Program running with 4 parallel MPI-processes     *
           *              working on a common directory               *
           ************************************************************

Diagonalization of the overlap matrix:
Smallest eigenvalue                        ... 5.134e-04
Time for diagonalization                   ...    0.004 sec
Threshold for overlap eigenvalues          ... 1.000e-08
Number of eigenvalues below threshold      ... 0
Time for construction of square roots      ...    0.002 sec
Total time needed                          ...    0.006 sec

-------------------
DFT GRID GENERATION
-------------------

General Integration Accuracy     IntAcc      ... 4.959
Radial Grid Type                 RadialGrid  ... OptM3 with GC (2021)
Angular Grid (max. ang.)         AngularGrid ... 6 (Lebedev-590)
Angular grid pruning method      GridPruning ... 4 (adaptive)
Weight generation scheme         WeightScheme... Becke
Basis function cutoff            BFCut       ... 1.0000e-11
Integration weight cutoff        WCut        ... 1.0000e-14
Angular grids for H and He will be reduced by one unit
Partially contracted basis set               ... off
Rotationally invariant grid construction     ... off

Total number of grid points                  ...   204060
Total number of batches                      ...     3197
Average number of points per batch           ...       63
Average number of grid points per atom       ...    12004
Time for grid setup =    3.387 sec

--------------------
COSX GRID GENERATION
--------------------

GRIDX 1
-------
General Integration Accuracy     IntAcc      ... 4.020
Radial Grid Type                 RadialGrid  ... OptM3 with GC (2021)
Angular Grid (max. ang.)         AngularGrid ... 2 (Lebedev-110)
Angular grid pruning method      GridPruning ... 4 (adaptive)
Weight generation scheme         WeightScheme... Becke
Basis function cutoff            BFCut       ... 1.0000e-11
Integration weight cutoff        WCut        ... 1.0000e-14
Angular grids for H and He will be reduced by one unit
Partially contracted basis set               ... on
Rotationally invariant grid construction     ... off

Total number of grid points                  ...    23311
Total number of batches                      ...      371
Average number of points per batch           ...       62
Average number of grid points per atom       ...     1371
UseSFitting                                  ... on

GRIDX 2
-------
General Integration Accuracy     IntAcc      ... 4.338
Radial Grid Type                 RadialGrid  ... OptM3 with GC (2021)
Angular Grid (max. ang.)         AngularGrid ... 3 (Lebedev-194)
Angular grid pruning method      GridPruning ... 4 (adaptive)
Weight generation scheme         WeightScheme... Becke
Basis function cutoff            BFCut       ... 1.0000e-11
Integration weight cutoff        WCut        ... 1.0000e-14
Angular grids for H and He will be reduced by one unit
Partially contracted basis set               ... on
Rotationally invariant grid construction     ... off

Total number of grid points                  ...    51361
Total number of batches                      ...      809
Average number of points per batch           ...       63
Average number of grid points per atom       ...     3021
UseSFitting                                  ... on

GRIDX 3
-------
General Integration Accuracy     IntAcc      ... 4.871
Radial Grid Type                 RadialGrid  ... OptM3 with GC (2021)
Angular Grid (max. ang.)         AngularGrid ... 4 (Lebedev-302)
Angular grid pruning method      GridPruning ... 4 (adaptive)
Weight generation scheme         WeightScheme... Becke
Basis function cutoff            BFCut       ... 1.0000e-11
Integration weight cutoff        WCut        ... 1.0000e-14
Angular grids for H and He will be reduced by one unit
Partially contracted basis set               ... on
Rotationally invariant grid construction     ... off

Total number of grid points                  ...    96208
Total number of batches                      ...     1513
Average number of points per batch           ...       63
Average number of grid points per atom       ...     5659
UseSFitting                                  ... on

Time for X-Grid setup             =    1.542 sec


--------------------
CPCM SOLVATION MODEL
--------------------
CPCM parameters:
  Epsilon                                         ...      80.4000
  Refrac                                          ...       1.3300
  Rsolv                                           ...       1.3000
  Surface type                                    ... GAUSSIAN VDW
  Epsilon function type                           ...         CPCM
Radii:
 Radius for C  used is    3.8550 Bohr (=   2.0400 Ang.)
 Radius for H  used is    2.4944 Bohr (=   1.3200 Ang.)
 Radius for O  used is    3.4469 Bohr (=   1.8240 Ang.)
Calculating surface                               ...        done! (  0.0s)
GEPOL surface points                              ...          962
GEPOL Volume                                      ...    1114.7751
GEPOL Surface-area                                ...     625.3886
Calculating surface distance matrix               ...        done! (  0.0s)
Performing Cholesky decomposition & store         ...        done! (  0.0s)
Overall time for CPCM initialization              ...                 0.0s
--------------
SCF ITERATIONS
--------------
ITER       Energy         Delta-E        Max-DP      RMS-DP      [F,P]     Damp
               ***  Starting incremental Fock matrix formation  ***
  0   -496.3029989887   0.000000000000 0.00311202  0.00010575  0.0261753 0.7000
  1   -496.3045878925  -0.001588903790 0.00298562  0.00009890  0.0206751 0.7000
                               ***Turning on DIIS***
  2   -496.3058437572  -0.001255864676 0.00786722  0.00026377  0.0154914 0.0000
  3   -496.3090412997  -0.003197542461 0.00083197  0.00004413  0.0019651 0.0000
  4   -496.3090991562  -0.000057856586 0.00213604  0.00004175  0.0009470 0.0000
               *** Restarting incremental Fock matrix formation ***
                                   *** Resetting DIIS ***
  5   -496.3091209370  -0.000021780711 0.00124314  0.00002388  0.0014627 0.0000
  6   -496.3091230262  -0.000002089278 0.00056572  0.00000889  0.0017028 0.0000
  7   -496.3091286733  -0.000005647013 0.00055813  0.00001068  0.0002310 0.0000
  8   -496.3091307072  -0.000002033933 0.00022704  0.00000541  0.0001990 0.0000
  9   -496.3091314823  -0.000000775079 0.00023956  0.00000597  0.0001305 0.0000
 10   -496.3091319586  -0.000000476347 0.00013324  0.00000323  0.0000587 0.0000
 11   -496.3091320727  -0.000000114126 0.00005793  0.00000128  0.0000336 0.0000
 12   -496.3091320953  -0.000000022576 0.00001289  0.00000026  0.0000122 0.0000
 13   -496.3091320968  -0.000000001503 0.00002941  0.00000060  0.0000103 0.0000
 14   -496.3091321016  -0.000000004743 0.00000982  0.00000017  0.0000022 0.0000
                            ***DIIS convergence achieved***

               *****************************************************
               *                     SUCCESS                       *
               *           SCF CONVERGED AFTER  15 CYCLES          *
               *****************************************************

Old exchange energy                            =    -12.696426461 Eh
New exchange energy                            =    -12.696424434 Eh
Exchange energy change after final integration =      0.000002027 Eh
Total energy after final integration           =   -496.309130072 Eh
Final COS-X integration done in                =     5.952 sec
Total Energy       :         -496.30913007 Eh          -13505.25802 eV
  Last Energy change         ...    2.2470e-09  Tolerance :   1.0000e-08
  Last MAX-Density change    ...    0.0000e+00  Tolerance :   1.0000e-07
             **** THE GBW FILE WAS UPDATED (Q10_1e_1H_B3LYP_631Gd_opt.gbw) ****
             **** DENSITY Q10_1e_1H_B3LYP_631Gd_opt.scfp WAS UPDATED ****
             **** ENERGY FILE WAS UPDATED (Q10_1e_1H_B3LYP_631Gd_opt.en.tmp) ****
----------------------
UHF SPIN CONTAMINATION
----------------------

Warning: in a DFT calculation there is little theoretical justification to 
         calculate <S**2> as in Hartree-Fock theory. We will do it anyways
         but you should keep in mind that the values have only limited relevance

Expectation value of <S**2>     :     0.772769
Ideal value S*(S+1) for S=0.5   :     0.750000
Deviation                       :     0.022769

             **** THE GBW FILE WAS UPDATED (Q10_1e_1H_B3LYP_631Gd_opt.gbw) ****
             **** DENSITY Q10_1e_1H_B3LYP_631Gd_opt.scfp WAS UPDATED ****
Total SCF time: 0 days 0 hours 1 min 5 sec 

Maximum memory used throughout the entire SCF-calculation: 59.5 MB

-------------------------   --------------------
FINAL SINGLE POINT ENERGY      -496.309130071915
-------------------------   --------------------


           ************************************************************
           *        Program running with 4 parallel MPI-processes     *
           *              working on a common directory               *
           ************************************************************
------------------------------------------------------------------------------
                         ORCA SCF GRADIENT CALCULATION
------------------------------------------------------------------------------

 ... reading COSX grid (gridx3)
Gradient of the Kohn-Sham DFT energy:
Kohn-Sham wavefunction type      ... UKS
Hartree-Fock exchange scaling    ...    0.200
Number of operators              ...    2
Number of atoms                  ...   17
Basis set dimensions             ...  154
Integral neglect threshold       ... 2.5e-11
Integral primitive cutoff        ... 2.5e-12
SHARK Integral package           ... ON

Nuc. rep. gradient       (SHARK) ... done (  0.0 sec)
HCore & Overlap gradient (SHARK) ... done (  0.1 sec)
RI-J gradient            (SHARK) ... done (  0.5 sec)
COSX-gradient                    ... done (  8.0 sec)
Exchange-correlation gradient    ... done

------------------
CARTESIAN GRADIENT
------------------

   1   C   :   -0.000349358   -0.003984508   -0.001174948
   2   C   :   -0.003057307    0.010275774    0.002758573
   3   C   :    0.002182200    0.003355988    0.000184851
   4   C   :   -0.002552784   -0.003015511   -0.000084813
   5   H   :    0.001074145    0.001225981   -0.000118166
   6   H   :   -0.000868345   -0.001383476   -0.000028097
   7   H   :    0.000941182    0.001856150    0.000047671
   8   C   :    0.002393969   -0.006953660    0.001139923
   9   O   :   -0.002251458   -0.000427155   -0.000115601
  10   C   :    0.005647433    0.009590647    0.000055437
  11   O   :   -0.003999220   -0.007028056   -0.000084193
  12   O   :    0.001951314   -0.003727419   -0.005500606
  13   C   :   -0.002992401    0.002196402    0.000972443
  14   H   :    0.000503786   -0.001272527   -0.000339035
  15   H   :    0.001255334    0.000087688    0.001036607
  16   H   :    0.000100300   -0.000324321    0.001422328
  17   H   :    0.000030938   -0.000496838   -0.000136944

Difference to translation invariance:
           :    0.0000097275   -0.0000248395    0.0000354293

Difference to rotation invariance:
           :   -0.0000109662   -0.0000131843    0.0007574058

Norm of the cartesian gradient     ...    0.0223814605
RMS gradient                       ...    0.0031340313
MAX gradient                       ...    0.0102757740

-------
TIMINGS
-------

Total SCF gradient time            ...       14.484 sec

One electron gradient       ....       0.082 sec  (  0.6%)
RI-J Coulomb gradient       ....       0.517 sec  (  3.6%)
COSX gradient               ....       7.973 sec  ( 55.0%)
XC gradient                 ....       5.061 sec  ( 34.9%)
CPCM gradient               ....       0.261 sec  (  1.8%)
   A-Matrix (El+Nuc)        ....       0.067 sec  (  0.5%)
   Potential                ....       0.194 sec  (  1.3%)

Maximum memory used throughout the entire SCFGRAD-calculation: 46.3 MB
------------------------------------------------------------------------------
                         ORCA GEOMETRY RELAXATION STEP
------------------------------------------------------------------------------

Reading the OPT-File                    .... done
Getting information on internals        .... done
Copying old internal coords+grads       .... done
Making the new internal coordinates     .... (new redundants).... done
Validating the new internal coordinates .... (new redundants).... done
Calculating the B-matrix                .... done
Calculating the G,G- and P matrices     .... done
Transforming gradient to internals      .... done
Projecting the internal gradient        .... done
Number of atoms                         ....  17
Number of internal coordinates          ....  74
Current Energy                          ....  -496.309130072 Eh
Current gradient norm                   ....     0.022381460 Eh/bohr
Maximum allowed component of the step   ....  0.300
Current trust radius                    ....  0.300
Updating the Hessian (BFGS)             .... done
Forming the augmented Hessian           .... done
Diagonalizing the augmented Hessian     .... done
Last element of RFO vector              ....  0.963112588
Lowest eigenvalues of augmented Hessian:
 -0.001645997  0.014869419  0.018402051  0.021006118  0.024398232
Length of the computed step             ....  0.279405299
The final length of the internal step   ....  0.279405299
Converting the step to cartesian space:
 Initial RMS(Int)=    0.0324802063
Transforming coordinates:
 Iter   0:  RMS(Cart)=    0.1037440027 RMS(Int)=    0.0331947421
 Iter   1:  RMS(Cart)=    0.0087282748 RMS(Int)=    0.0044129353
 Iter   2:  RMS(Cart)=    0.0011953747 RMS(Int)=    0.0004550069
 Iter   3:  RMS(Cart)=    0.0001974731 RMS(Int)=    0.0000879531
 Iter   4:  RMS(Cart)=    0.0000270259 RMS(Int)=    0.0000120167
 Iter   5:  RMS(Cart)=    0.0000045456 RMS(Int)=    0.0000018322
 Iter   6:  RMS(Cart)=    0.0000006289 RMS(Int)=    0.0000003123
 Iter   7:  RMS(Cart)=    0.0000001073 RMS(Int)=    0.0000000405
 Iter   8:  RMS(Cart)=    0.0000000150 RMS(Int)=    0.0000000080
done
Storing new coordinates                 .... done

                                .--------------------.
          ----------------------|Geometry convergence|-------------------------
          Item                value                   Tolerance       Converged
          ---------------------------------------------------------------------
          Energy change      -0.0030672865            0.0000002000      NO
          RMS gradient        0.0017231107            0.0000080000      NO
          MAX gradient        0.0080771873            0.0000300000      NO
          RMS step            0.0324802063            0.0001000000      NO
          MAX step            0.1881618340            0.0002000000      NO
          ........................................................
          Max(Bonds)      0.0100      Max(Angles)    1.64
          Max(Dihed)       10.78      Max(Improp)    0.00
          ---------------------------------------------------------------------

The optimization has not yet converged - more geometry cycles are needed


    ---------------------------------------------------------------------------
                         Redundant Internal Coordinates
                            (Angstroem and degrees)

        Definition                    Value    dE/dq     Step     New-Value
    ----------------------------------------------------------------------------
     1. B(C   1,C   0)                1.3738  0.000559 -0.0036    1.3702   
     2. B(C   3,C   2)                1.3765  0.000211 -0.0027    1.3738   
     3. B(H   4,C   0)                1.0841 -0.000575  0.0003    1.0843   
     4. B(H   5,C   2)                1.0846 -0.000830  0.0004    1.0850   
     5. B(H   6,C   3)                1.0844 -0.000895  0.0007    1.0851   
     6. B(C   7,C   2)                1.4099 -0.000841  0.0030    1.4129   
     7. B(C   7,C   1)                1.4206 -0.005713  0.0100    1.4306   
     8. B(O   8,C   7)                1.3409 -0.001946 -0.0051    1.3358   
     9. B(C   9,C   3)                1.4531 -0.000478  0.0070    1.4601   
    10. B(C   9,C   0)                1.4503 -0.000429  0.0065    1.4569   
    11. B(O  10,C   9)                1.2690  0.008077 -0.0017    1.2673   
    12. B(O  11,C   1)                1.3724  0.000557 -0.0093    1.3632   
    13. B(C  12,O  11)                1.4431  0.001204 -0.0010    1.4420   
    14. B(H  13,C  12)                1.0969  0.001349 -0.0000    1.0969   
    15. B(H  14,C  12)                1.0934  0.001278 -0.0004    1.0929   
    16. B(H  15,C  12)                1.0963  0.001190  0.0002    1.0965   
    17. B(H  16,O   8)                0.9812  0.000152  0.0020    0.9832   
    18. A(H   4,C   0,C   9)          118.81  0.001950   -0.56    118.25   
    19. A(C   1,C   0,H   4)          120.73 -0.001155    0.37    121.10   
    20. A(C   1,C   0,C   9)          120.46 -0.000796    0.19    120.65   
    21. A(C   0,C   1,C   7)          120.42  0.000191    0.07    120.49   
    22. A(C   7,C   1,O  11)          114.84  0.004246   -1.48    113.36   
    23. A(C   0,C   1,O  11)          124.72 -0.004438    1.41    126.13   
    24. A(H   5,C   2,C   7)          119.14  0.001554   -0.46    118.68   
    25. A(C   3,C   2,H   5)          121.16 -0.001296    0.46    121.62   
    26. A(C   3,C   2,C   7)          119.69 -0.000257    0.01    119.70   
    27. A(C   2,C   3,H   6)          120.29 -0.001324    0.38    120.67   
    28. A(H   6,C   3,C   9)          118.48  0.002558   -0.75    117.73   
    29. A(C   2,C   3,C   9)          121.23 -0.001234    0.37    121.59   
    30. A(C   1,C   7,C   2)          120.76  0.001511   -0.20    120.57   
    31. A(C   2,C   7,O   8)          119.44 -0.002091    0.34    119.78   
    32. A(C   1,C   7,O   8)          119.80  0.000580   -0.15    119.65   
    33. A(C   7,O   8,H  16)          107.21 -0.000882   -0.10    107.11   
    34. A(C   0,C   9,O  10)          121.28 -0.000620    0.27    121.55   
    35. A(C   0,C   9,C   3)          117.44  0.000585   -0.44    117.01   
    36. A(C   3,C   9,O  10)          121.27  0.000035    0.17    121.44   
    37. A(C   1,O  11,C  12)          115.89 -0.005007    1.64    117.53   
    38. A(H  14,C  12,H  15)          109.74 -0.001091    0.35    110.09   
    39. A(H  13,C  12,H  15)          109.84 -0.000407    0.12    109.96   
    40. A(O  11,C  12,H  15)          110.78  0.001008   -0.11    110.68   
    41. A(H  13,C  12,H  14)          109.28 -0.000612    0.17    109.45   
    42. A(O  11,C  12,H  14)          106.30  0.001067   -0.66    105.65   
    43. A(O  11,C  12,H  13)          110.82  0.000038    0.11    110.93   
    44. D(C   7,C   1,C   0,H   4)    179.61 -0.000095    0.34    179.95   
    45. D(C   7,C   1,C   0,C   9)     -0.15 -0.000083    0.27      0.12   
    46. D(O  11,C   1,C   0,C   9)   -178.25 -0.000123    0.33   -177.93   
    47. D(O  11,C   1,C   0,H   4)      1.51 -0.000135    0.39      1.90   
    48. D(H   6,C   3,C   2,H   5)      0.19 -0.000045    0.12      0.31   
    49. D(C   9,C   3,C   2,H   5)   -179.83 -0.000074    0.22   -179.61   
    50. D(H   6,C   3,C   2,C   7)    179.67  0.000024   -0.08    179.59   
    51. D(C   9,C   3,C   2,C   7)     -0.34 -0.000005    0.02     -0.33   
    52. D(C   1,C   7,C   2,H   5)   -179.96 -0.000042    0.12   -179.84   
    53. D(O   8,C   7,C   1,O  11)     -1.95  0.000056   -0.49     -2.43   
    54. D(O   8,C   7,C   1,C   0)    179.77  0.000171   -0.48    179.29   
    55. D(C   2,C   7,C   1,O  11)    177.98  0.000030   -0.47    177.51   
    56. D(C   1,C   7,C   2,C   3)      0.55 -0.000095    0.32      0.86   
    57. D(O   8,C   7,C   2,C   3)   -179.52 -0.000119    0.33   -179.19   
    58. D(C   2,C   7,C   1,C   0)     -0.30  0.000145   -0.46     -0.76   
    59. D(O   8,C   7,C   2,H   5)     -0.03 -0.000066    0.14      0.11   
    60. D(H  16,O   8,C   7,C   2)    178.97  0.000147   -0.56    178.41   
    61. D(H  16,O   8,C   7,C   1)     -1.09  0.000124   -0.55     -1.64   
    62. D(O  10,C   9,C   3,H   6)      0.31 -0.000009    0.03      0.34   
    63. D(O  10,C   9,C   3,C   2)   -179.67  0.000021   -0.07   -179.74   
    64. D(C   0,C   9,C   3,H   6)    179.89  0.000043   -0.10    179.79   
    65. D(C   0,C   9,C   3,C   2)     -0.09  0.000072   -0.20     -0.29   
    66. D(O  10,C   9,C   0,H   4)      0.15  0.000048   -0.14      0.01   
    67. D(O  10,C   9,C   0,C   1)    179.92  0.000029   -0.08    179.84   
    68. D(C   3,C   9,C   0,H   4)   -179.43 -0.000007   -0.01   -179.43   
    69. D(C   3,C   9,C   0,C   1)      0.34 -0.000026    0.06      0.40   
    70. D(C  12,O  11,C   1,C   7)    132.69 -0.002488   10.78    143.47   
    71. D(C  12,O  11,C   1,C   0)    -49.11 -0.002508   10.75    -38.36   
    72. D(H  15,C  12,O  11,C   1)    -43.80  0.000269   -1.75    -45.54   
    73. D(H  14,C  12,O  11,C   1)   -162.97  0.000390   -1.70   -164.67   
    74. D(H  13,C  12,O  11,C   1)     78.39  0.000471   -1.57     76.81   
    ----------------------------------------------------------------------------

         *************************************************************
         *                GEOMETRY OPTIMIZATION CYCLE   4            *
         *************************************************************
---------------------------------
CARTESIAN COORDINATES (ANGSTROEM)
---------------------------------
  C      0.259044   -1.163389    0.126762
  C      0.955578    0.016511    0.127323
  C     -1.140342    1.302539   -0.099691
  C     -1.854175    0.128774   -0.099667
  H      0.770943   -2.116076    0.204932
  H     -1.631200    2.266812   -0.180021
  H     -2.935811    0.138682   -0.185759
  C      0.266792    1.265955    0.022323
  O      0.961314    2.406920    0.038809
  C     -1.193705   -1.168188    0.016873
  O     -1.854682   -2.249410    0.011628
  O      2.311023    0.149641    0.184124
  C      3.035345   -0.762324    1.034515
  H      3.125725   -1.749056    0.563953
  H      4.029450   -0.324898    1.156638
  H      2.542882   -0.856302    2.009735
  H      1.907802    2.167677    0.155130

----------------------------
CARTESIAN COORDINATES (A.U.)
----------------------------
  NO LB      ZA    FRAG     MASS         X           Y           Z
   0 C     6.0000    0    12.011    0.489522   -2.198486    0.239545
   1 C     6.0000    0    12.011    1.805781    0.031202    0.240605
   2 C     6.0000    0    12.011   -2.154934    2.461442   -0.188388
   3 C     6.0000    0    12.011   -3.503883    0.243348   -0.188342
   4 H     1.0000    0     1.008    1.456871   -3.998803    0.387266
   5 H     1.0000    0     1.008   -3.082521    4.283654   -0.340191
   6 H     1.0000    0     1.008   -5.547878    0.262070   -0.351034
   7 C     6.0000    0    12.011    0.504164    2.392308    0.042184
   8 O     8.0000    0    15.999    1.816621    4.548420    0.073338
   9 C     6.0000    0    12.011   -2.255776   -2.207556    0.031885
  10 O     8.0000    0    15.999   -3.504840   -4.250769    0.021973
  11 O     8.0000    0    15.999    4.367200    0.282781    0.347944
  12 C     6.0000    0    12.011    5.735970   -1.440583    1.954949
  13 H     1.0000    0     1.008    5.906764   -3.305237    1.065716
  14 H     1.0000    0     1.008    7.614557   -0.613968    2.185729
  15 H     1.0000    0     1.008    4.805351   -1.618177    3.797850
  16 H     1.0000    0     1.008    3.605224    4.096317    0.293153

--------------------------------
INTERNAL COORDINATES (ANGSTROEM)
--------------------------------
 C      0   0   0     0.000000000000     0.00000000     0.00000000
 C      1   0   0     1.370154541513     0.00000000     0.00000000
 C      2   1   0     2.469470422413    90.97163933     0.00000000
 C      3   2   1     1.373783542337    89.77431757     0.09346038
 H      1   2   3     1.084326442333   121.10294634   179.56828017
 H      3   2   1     1.084996438752   148.60582613   179.62368544
 H      4   3   2     1.085101825894   120.67373383   180.01893917
 C      3   2   1     1.412887664600    29.92267111   179.34231843
 O      8   3   2     1.335827468041   119.78532698   179.94454112
 C      1   2   3     1.456907235379   120.64909281   359.74012593
 O     10   1   2     1.267263869583   121.54796028   179.84087658
 O      2   1   3     1.363150875639   126.12914937   182.33562660
 C     12   2   1     1.442042569569   117.53292375   321.63468266
 H     13  12   2     1.096921892557   110.93401464    76.81151135
 H     13  12   2     1.092932323901   105.64361553   195.32658276
 H     13  12   2     1.096543146991   110.67624598   314.46115295
 H      9   8   3     0.983161764818   107.10611971   178.41219462

---------------------------
INTERNAL COORDINATES (A.U.)
---------------------------
 C      0   0   0     0.000000000000     0.00000000     0.00000000
 C      1   0   0     2.589216844607     0.00000000     0.00000000
 C      2   1   0     4.666622794180    90.97163933     0.00000000
 C      3   2   1     2.596074662306    89.77431757     0.09346038
 H      1   2   3     2.049080015778   121.10294634   179.56828017
 H      3   2   1     2.050346125522   148.60582613   179.62368544
 H      4   3   2     2.050545278358   120.67373383   180.01893917
 C      3   2   1     2.669970744090    29.92267111   179.34231843
 O      8   3   2     2.524348076767   119.78532698   179.94454112
 C      1   2   3     2.753155677394   120.64909281   359.74012593
 O     10   1   2     2.394781652925   121.54796028   179.84087658
 O      2   1   3     2.575981834173   126.12914937   182.33562660
 C     12   2   1     2.725065529941   117.53292375   321.63468266
 H     13  12   2     2.072881967235   110.93401464    76.81151135
 H     13  12   2     2.065342775083   105.64361553   195.32658276
 H     13  12   2     2.072166241840   110.67624598   314.46115295
 H      9   8   3     1.857906480849   107.10611971   178.41219462


           ************************************************************
           *        Program running with 4 parallel MPI-processes     *
           *              working on a common directory               *
           ************************************************************
------------------------------------------------------------------------------
                   ___                                                        
                  /   \      - P O W E R E D   B Y -                         
                 /     \                                                     
                 |  |  |   _    _      __       _____    __    __             
                 |  |  |  | |  | |    /  \     |  _  \  |  |  /  |          
                  \  \/   | |  | |   /    \    | | | |  |  | /  /          
                 / \  \   | |__| |  /  /\  \   | |_| |  |  |/  /          
                |  |  |   |  __  | /  /__\  \  |    /   |      \           
                |  |  |   | |  | | |   __   |  |    \   |  |\   \          
                \     /   | |  | | |  |  |  |  | |\  \  |  | \   \       
                 \___/    |_|  |_| |__|  |__|  |_| \__\ |__|  \__/        
                                                                              
                      - O R C A' S   B I G   F R I E N D -                    
                                      &                                       
                       - I N T E G R A L  F E E D E R -                       
                                                                              
 v1 FN, 2020, v2 2021                                                         
------------------------------------------------------------------------------


Reading SHARK input file Q10_1e_1H_B3LYP_631Gd_opt.SHARKINP.tmp ... ok
----------------------
SHARK INTEGRAL PACKAGE
----------------------

Number of atoms                             ...     17
Number of basis functions                   ...    154
Number of shells                            ...     74
Maximum angular momentum                    ...      2
Integral batch strategy                     ... SHARK/LIBINT Hybrid
RI-J (if used) integral strategy            ... SPLIT-RIJ (Revised 2003 algorithm where possible)
Printlevel                                  ...      1
Contraction scheme used                     ... SEGMENTED contraction
Coulomb Range Separation                    ... NOT USED
Exchange Range Separation                   ... NOT USED
Finite Nucleus Model                        ... NOT USED
Auxiliary Coulomb fitting basis             ... AVAILABLE
   # of basis functions in Aux-J            ...    567
   # of shells in Aux-J                     ...    185
   Maximum angular momentum in Aux-J        ...      4
Auxiliary J/K fitting basis                 ... NOT available
Auxiliary Correlation fitting basis         ... NOT available
Auxiliary 'external' fitting basis          ... NOT available
Integral threshold                          ...     2.500000e-11
Primitive cut-off                           ...     2.500000e-12
Primitive pair pre-selection threshold      ...     2.500000e-12

Calculating pre-screening integrals         ... done (  0.0 sec) Dimension = 74
Organizing shell pair data                  ... done (  0.0 sec)
Shell pair information
Total number of shell pairs                 ...      2775
Shell pairs after pre-screening             ...      2535
Total number of primitive shell pairs       ...     16162
Primitive shell pairs kept                  ...      9416
          la=0 lb=0:    865 shell pairs
          la=1 lb=0:    829 shell pairs
          la=1 lb=1:    207 shell pairs
          la=2 lb=0:    387 shell pairs
          la=2 lb=1:    195 shell pairs
          la=2 lb=2:     52 shell pairs

Calculating one electron integrals          ... done (  0.0 sec)
Calculating RI/J V-Matrix + Cholesky decomp.... done (  0.0 sec)
Calculating Nuclear repulsion               ... done (  0.0 sec) ENN=    506.715337684849 Eh

SHARK setup successfully completed in   0.2 seconds

Maximum memory used throughout the entire GTOINT-calculation: 12.5 MB


           ************************************************************
           *        Program running with 4 parallel MPI-processes     *
           *              working on a common directory               *
           ************************************************************

Diagonalization of the overlap matrix:
Smallest eigenvalue                        ... 5.250e-04
Time for diagonalization                   ...    0.005 sec
Threshold for overlap eigenvalues          ... 1.000e-08
Number of eigenvalues below threshold      ... 0
Time for construction of square roots      ...    0.002 sec
Total time needed                          ...    0.007 sec

-------------------
DFT GRID GENERATION
-------------------

General Integration Accuracy     IntAcc      ... 4.959
Radial Grid Type                 RadialGrid  ... OptM3 with GC (2021)
Angular Grid (max. ang.)         AngularGrid ... 6 (Lebedev-590)
Angular grid pruning method      GridPruning ... 4 (adaptive)
Weight generation scheme         WeightScheme... Becke
Basis function cutoff            BFCut       ... 1.0000e-11
Integration weight cutoff        WCut        ... 1.0000e-14
Angular grids for H and He will be reduced by one unit
Partially contracted basis set               ... off
Rotationally invariant grid construction     ... off

Total number of grid points                  ...   204102
Total number of batches                      ...     3200
Average number of points per batch           ...       63
Average number of grid points per atom       ...    12006
Time for grid setup =    3.405 sec

--------------------
COSX GRID GENERATION
--------------------

GRIDX 1
-------
General Integration Accuracy     IntAcc      ... 4.020
Radial Grid Type                 RadialGrid  ... OptM3 with GC (2021)
Angular Grid (max. ang.)         AngularGrid ... 2 (Lebedev-110)
Angular grid pruning method      GridPruning ... 4 (adaptive)
Weight generation scheme         WeightScheme... Becke
Basis function cutoff            BFCut       ... 1.0000e-11
Integration weight cutoff        WCut        ... 1.0000e-14
Angular grids for H and He will be reduced by one unit
Partially contracted basis set               ... on
Rotationally invariant grid construction     ... off

Total number of grid points                  ...    23321
Total number of batches                      ...      374
Average number of points per batch           ...       62
Average number of grid points per atom       ...     1372
UseSFitting                                  ... on

GRIDX 2
-------
General Integration Accuracy     IntAcc      ... 4.338
Radial Grid Type                 RadialGrid  ... OptM3 with GC (2021)
Angular Grid (max. ang.)         AngularGrid ... 3 (Lebedev-194)
Angular grid pruning method      GridPruning ... 4 (adaptive)
Weight generation scheme         WeightScheme... Becke
Basis function cutoff            BFCut       ... 1.0000e-11
Integration weight cutoff        WCut        ... 1.0000e-14
Angular grids for H and He will be reduced by one unit
Partially contracted basis set               ... on
Rotationally invariant grid construction     ... off

Total number of grid points                  ...    51355
Total number of batches                      ...      811
Average number of points per batch           ...       63
Average number of grid points per atom       ...     3021
UseSFitting                                  ... on

GRIDX 3
-------
General Integration Accuracy     IntAcc      ... 4.871
Radial Grid Type                 RadialGrid  ... OptM3 with GC (2021)
Angular Grid (max. ang.)         AngularGrid ... 4 (Lebedev-302)
Angular grid pruning method      GridPruning ... 4 (adaptive)
Weight generation scheme         WeightScheme... Becke
Basis function cutoff            BFCut       ... 1.0000e-11
Integration weight cutoff        WCut        ... 1.0000e-14
Angular grids for H and He will be reduced by one unit
Partially contracted basis set               ... on
Rotationally invariant grid construction     ... off

Total number of grid points                  ...    96248
Total number of batches                      ...     1512
Average number of points per batch           ...       63
Average number of grid points per atom       ...     5662
UseSFitting                                  ... on

Time for X-Grid setup             =    1.534 sec


--------------------
CPCM SOLVATION MODEL
--------------------
CPCM parameters:
  Epsilon                                         ...      80.4000
  Refrac                                          ...       1.3300
  Rsolv                                           ...       1.3000
  Surface type                                    ... GAUSSIAN VDW
  Epsilon function type                           ...         CPCM
Radii:
 Radius for C  used is    3.8550 Bohr (=   2.0400 Ang.)
 Radius for H  used is    2.4944 Bohr (=   1.3200 Ang.)
 Radius for O  used is    3.4469 Bohr (=   1.8240 Ang.)
Calculating surface                               ...        done! (  0.0s)
GEPOL surface points                              ...          959
GEPOL Volume                                      ...    1114.2967
GEPOL Surface-area                                ...     625.9397
Calculating surface distance matrix               ...        done! (  0.0s)
Performing Cholesky decomposition & store         ...        done! (  0.0s)
Overall time for CPCM initialization              ...                 0.1s
--------------
SCF ITERATIONS
--------------
ITER       Energy         Delta-E        Max-DP      RMS-DP      [F,P]     Damp
               ***  Starting incremental Fock matrix formation  ***
  0   -496.2970267685   0.000000000000 0.00491885  0.00013632  0.0555549 0.7000
  1   -496.3004885276  -0.003461759130 0.00469967  0.00013507  0.0439196 0.7000
                               ***Turning on DIIS***
  2   -496.3032617674  -0.002773239805 0.01237291  0.00037035  0.0329314 0.0000
  3   -496.3103843085  -0.007122541061 0.00134870  0.00006252  0.0042192 0.0000
  4   -496.3105073208  -0.000123012337 0.00089495  0.00002843  0.0011180 0.0000
  5   -496.3105314001  -0.000024079245 0.00099097  0.00003228  0.0006968 0.0000
               *** Restarting incremental Fock matrix formation ***
                                   *** Resetting DIIS ***
  6   -496.3105464276  -0.000015027512 0.00064273  0.00001465  0.0002240 0.0000
  7   -496.3105495338  -0.000003106228 0.00028005  0.00000564  0.0003512 0.0000
  8   -496.3105505324  -0.000000998598 0.00035443  0.00000737  0.0001049 0.0000
  9   -496.3105513519  -0.000000819463 0.00019033  0.00000427  0.0000671 0.0000
 10   -496.3105515955  -0.000000243684 0.00013029  0.00000255  0.0000471 0.0000
 11   -496.3105516630  -0.000000067427 0.00005061  0.00000106  0.0000262 0.0000
 12   -496.3105516745  -0.000000011496 0.00001125  0.00000025  0.0000122 0.0000
 13   -496.3105516761  -0.000000001606 0.00001601  0.00000030  0.0000031 0.0000
 14   -496.3105516792  -0.000000003156 0.00000348  0.00000007  0.0000026 0.0000
 15   -496.3105516821  -0.000000002868 0.00000123  0.00000003  0.0000011 0.0000
                 **** Energy Check signals convergence ****

               *****************************************************
               *                     SUCCESS                       *
               *           SCF CONVERGED AFTER  16 CYCLES          *
               *****************************************************

Old exchange energy                            =    -12.695497572 Eh
New exchange energy                            =    -12.695495286 Eh
Exchange energy change after final integration =      0.000002287 Eh
Total energy after final integration           =   -496.310549395 Eh
Final COS-X integration done in                =     5.876 sec
Total Energy       :         -496.31054940 Eh          -13505.29665 eV
  Last Energy change         ...   -4.3485e-11  Tolerance :   1.0000e-08
  Last MAX-Density change    ...    0.0000e+00  Tolerance :   1.0000e-07
             **** THE GBW FILE WAS UPDATED (Q10_1e_1H_B3LYP_631Gd_opt.gbw) ****
             **** DENSITY Q10_1e_1H_B3LYP_631Gd_opt.scfp WAS UPDATED ****
             **** ENERGY FILE WAS UPDATED (Q10_1e_1H_B3LYP_631Gd_opt.en.tmp) ****
----------------------
UHF SPIN CONTAMINATION
----------------------

Warning: in a DFT calculation there is little theoretical justification to 
         calculate <S**2> as in Hartree-Fock theory. We will do it anyways
         but you should keep in mind that the values have only limited relevance

Expectation value of <S**2>     :     0.772115
Ideal value S*(S+1) for S=0.5   :     0.750000
Deviation                       :     0.022115

             **** THE GBW FILE WAS UPDATED (Q10_1e_1H_B3LYP_631Gd_opt.gbw) ****
             **** DENSITY Q10_1e_1H_B3LYP_631Gd_opt.scfp WAS UPDATED ****
Total SCF time: 0 days 0 hours 1 min 6 sec 

Maximum memory used throughout the entire SCF-calculation: 59.5 MB

-------------------------   --------------------
FINAL SINGLE POINT ENERGY      -496.310549395307
-------------------------   --------------------


           ************************************************************
           *        Program running with 4 parallel MPI-processes     *
           *              working on a common directory               *
           ************************************************************
------------------------------------------------------------------------------
                         ORCA SCF GRADIENT CALCULATION
------------------------------------------------------------------------------

 ... reading COSX grid (gridx3)
Gradient of the Kohn-Sham DFT energy:
Kohn-Sham wavefunction type      ... UKS
Hartree-Fock exchange scaling    ...    0.200
Number of operators              ...    2
Number of atoms                  ...   17
Basis set dimensions             ...  154
Integral neglect threshold       ... 2.5e-11
Integral primitive cutoff        ... 2.5e-12
SHARK Integral package           ... ON

Nuc. rep. gradient       (SHARK) ... done (  0.0 sec)
HCore & Overlap gradient (SHARK) ... done (  0.1 sec)
RI-J gradient            (SHARK) ... done (  0.5 sec)
COSX-gradient                    ... done (  7.9 sec)
Exchange-correlation gradient    ... done

------------------
CARTESIAN GRADIENT
------------------

   1   C   :    0.003637554    0.000164781   -0.001433647
   2   C   :    0.000537458    0.002417523    0.002763158
   3   C   :   -0.003042045    0.000790582   -0.000474335
   4   C   :   -0.000698843    0.003505949   -0.000256848
   5   H   :    0.000641063    0.000804570   -0.000071681
   6   H   :   -0.000207052   -0.000842934    0.000039582
   7   H   :    0.000595952    0.000930743    0.000041776
   8   C   :    0.006651228    0.001151446    0.001725407
   9   O   :   -0.005485186   -0.002754550   -0.000445833
  10   C   :    0.002615915    0.004813928    0.000116825
  11   O   :   -0.004553127   -0.008003104   -0.000064696
  12   O   :   -0.002015217   -0.001560736   -0.005587914
  13   C   :   -0.001954123    0.001043096    0.002175482
  14   H   :    0.000668260   -0.001283858   -0.000401662
  15   H   :    0.001114086    0.000691782    0.000259463
  16   H   :    0.000122430   -0.000418402    0.001461384
  17   H   :    0.001394035   -0.001487345    0.000171520

Difference to translation invariance:
           :    0.0000223895   -0.0000365299    0.0000179816

Difference to rotation invariance:
           :   -0.0001385007    0.0000821222    0.0008358334

Norm of the cartesian gradient     ...    0.0177262520
RMS gradient                       ...    0.0024821718
MAX gradient                       ...    0.0080031040

-------
TIMINGS
-------

Total SCF gradient time            ...       14.399 sec

One electron gradient       ....       0.077 sec  (  0.5%)
RI-J Coulomb gradient       ....       0.520 sec  (  3.6%)
COSX gradient               ....       7.910 sec  ( 54.9%)
XC gradient                 ....       5.049 sec  ( 35.1%)
CPCM gradient               ....       0.259 sec  (  1.8%)
   A-Matrix (El+Nuc)        ....       0.067 sec  (  0.5%)
   Potential                ....       0.192 sec  (  1.3%)

Maximum memory used throughout the entire SCFGRAD-calculation: 45.6 MB
------------------------------------------------------------------------------
                         ORCA GEOMETRY RELAXATION STEP
------------------------------------------------------------------------------

Reading the OPT-File                    .... done
Getting information on internals        .... done
Copying old internal coords+grads       .... done
Making the new internal coordinates     .... (new redundants).... done
Validating the new internal coordinates .... (new redundants).... done
Calculating the B-matrix                .... done
Calculating the G,G- and P matrices     .... done
Transforming gradient to internals      .... done
Projecting the internal gradient        .... done
Number of atoms                         ....  17
Number of internal coordinates          ....  74
Current Energy                          ....  -496.310549395 Eh
Current gradient norm                   ....     0.017726252 Eh/bohr
Maximum allowed component of the step   ....  0.300
Current trust radius                    ....  0.300
Updating the Hessian (BFGS)             .... done
Forming the augmented Hessian           .... done
Diagonalizing the augmented Hessian     .... done
Last element of RFO vector              ....  0.823965039
Lowest eigenvalues of augmented Hessian:
 -0.003193933  0.005944210  0.018556928  0.021024373  0.024448362
Length of the computed step             ....  0.687699856
Warning: the length of the step is outside the trust region - taking restricted step instead
The input lambda is                     ....    -0.003194
   iter:   1  x=   -0.005710  g=  152.189354 f(x)=     0.382931
   iter:   2  x=   -0.008440  g=   54.841975 f(x)=     0.149728
   iter:   3  x=   -0.010473  g=   24.234967 f(x)=     0.049273
   iter:   4  x=   -0.011186  g=   14.846515 f(x)=     0.010579
   iter:   5  x=   -0.011247  g=   12.722526 f(x)=     0.000783
   iter:   6  x=   -0.011248  g=   12.558655 f(x)=     0.000005
   iter:   7  x=   -0.011248  g=   12.557593 f(x)=     0.000000
   iter:   8  x=   -0.011248  g=   12.557592 f(x)=    -0.000000
The output lambda is                    ....    -0.011248 (8 iterations)
The final length of the internal step   ....  0.300000000
Converting the step to cartesian space:
 Initial RMS(Int)=    0.0348742916
Transforming coordinates:
 Iter   0:  RMS(Cart)=    0.1080428363 RMS(Int)=    0.7304304601
 Iter   1:  RMS(Cart)=    0.0096908118 RMS(Int)=    0.0047751862
 Iter   2:  RMS(Cart)=    0.0015766099 RMS(Int)=    0.0007130309
 Iter   3:  RMS(Cart)=    0.0002392333 RMS(Int)=    0.0000998930
 Iter   4:  RMS(Cart)=    0.0000411913 RMS(Int)=    0.0000200346
 Iter   5:  RMS(Cart)=    0.0000061654 RMS(Int)=    0.0000022969
 Iter   6:  RMS(Cart)=    0.0000010993 RMS(Int)=    0.0000005549
 Iter   7:  RMS(Cart)=    0.0000001636 RMS(Int)=    0.0000000585
 Iter   8:  RMS(Cart)=    0.0000000302 RMS(Int)=    0.0000000154
done
Storing new coordinates                 .... done

                                .--------------------.
          ----------------------|Geometry convergence|-------------------------
          Item                value                   Tolerance       Converged
          ---------------------------------------------------------------------
          Energy change      -0.0014193234            0.0000002000      NO
          RMS gradient        0.0016798638            0.0000080000      NO
          MAX gradient        0.0091980125            0.0000300000      NO
          RMS step            0.0348742916            0.0001000000      NO
          MAX step            0.2104302324            0.0002000000      NO
          ........................................................
          Max(Bonds)      0.0089      Max(Angles)    1.30
          Max(Dihed)       12.06      Max(Improp)    0.00
          ---------------------------------------------------------------------

The optimization has not yet converged - more geometry cycles are needed


    ---------------------------------------------------------------------------
                         Redundant Internal Coordinates
                            (Angstroem and degrees)

        Definition                    Value    dE/dq     Step     New-Value
    ----------------------------------------------------------------------------
     1. B(C   1,C   0)                1.3702 -0.001344 -0.0014    1.3687   
     2. B(C   3,C   2)                1.3738 -0.001740 -0.0004    1.3734   
     3. B(H   4,C   0)                1.0843 -0.000416  0.0004    1.0848   
     4. B(H   5,C   2)                1.0850 -0.000652  0.0009    1.0859   
     5. B(H   6,C   3)                1.0851 -0.000588  0.0010    1.0861   
     6. B(C   7,C   2)                1.4129  0.002085  0.0000    1.4129   
     7. B(C   7,C   1)                1.4306 -0.001934  0.0089    1.4395   
     8. B(O   8,C   7)                1.3358 -0.005747  0.0019    1.3377   
     9. B(C   9,C   3)                1.4601  0.003427  0.0023    1.4624   
    10. B(C   9,C   0)                1.4569  0.003273  0.0021    1.4590   
    11. B(O  10,C   9)                1.2673  0.009198 -0.0058    1.2615   
    12. B(O  11,C   1)                1.3632 -0.002316 -0.0047    1.3585   
    13. B(C  12,O  11)                1.4420  0.002028 -0.0031    1.4389   
    14. B(H  13,C  12)                1.0969  0.001390 -0.0014    1.0955   
    15. B(H  14,C  12)                1.0929  0.001311 -0.0017    1.0912   
    16. B(H  15,C  12)                1.0965  0.001283 -0.0011    1.0954   
    17. B(H  16,O   8)                0.9832  0.001733 -0.0004    0.9828   
    18. A(H   4,C   0,C   9)          118.25  0.001017   -0.57    117.68   
    19. A(C   1,C   0,H   4)          121.10 -0.000897    0.43    121.53   
    20. A(C   1,C   0,C   9)          120.65 -0.000119    0.14    120.79   
    21. A(C   0,C   1,C   7)          120.49  0.000454    0.01    120.49   
    22. A(C   7,C   1,O  11)          113.36  0.000558   -1.16    112.20   
    23. A(C   0,C   1,O  11)          126.13 -0.001020    1.15    127.28   
    24. A(H   5,C   2,C   7)          118.68  0.000755   -0.45    118.23   
    25. A(C   3,C   2,H   5)          121.62 -0.000379    0.39    122.01   
    26. A(C   3,C   2,C   7)          119.69 -0.000376    0.06    119.75   
    27. A(C   2,C   3,H   6)          120.67 -0.000963    0.44    121.11   
    28. A(H   6,C   3,C   9)          117.73  0.000991   -0.68    117.05   
    29. A(C   2,C   3,C   9)          121.59 -0.000028    0.24    121.83   
    30. A(C   1,C   7,C   2)          120.56  0.001026   -0.24    120.33   
    31. A(C   2,C   7,O   8)          119.79 -0.001113    0.35    120.14   
    32. A(C   1,C   7,O   8)          119.65  0.000087   -0.12    119.54   
    33. A(C   7,O   8,H  16)          107.11 -0.002045    0.26    107.37   
    34. A(C   0,C   9,O  10)          121.55  0.000156    0.18    121.73   
    35. A(C   0,C   9,C   3)          117.01 -0.000957   -0.21    116.80   
    36. A(C   3,C   9,O  10)          121.44  0.000801    0.03    121.47   
    37. A(C   1,O  11,C  12)          117.53 -0.000783    1.30    118.84   
    38. A(H  14,C  12,H  15)          110.09 -0.000585    0.38    110.46   
    39. A(H  13,C  12,H  15)          109.96 -0.000293    0.08    110.04   
    40. A(O  11,C  12,H  15)          110.68  0.001211   -0.29    110.39   
    41. A(H  13,C  12,H  14)          109.45 -0.000354    0.21    109.66   
    42. A(O  11,C  12,H  14)          105.64 -0.000615   -0.35    105.30   
    43. A(O  11,C  12,H  13)          110.93  0.000606   -0.03    110.90   
    44. D(C   7,C   1,C   0,H   4)    179.94 -0.000150    0.39    180.33   
    45. D(C   7,C   1,C   0,C   9)      0.12 -0.000121    0.33      0.44   
    46. D(O  11,C   1,C   0,C   9)   -177.92  0.000151   -0.07   -177.99   
    47. D(O  11,C   1,C   0,H   4)      1.90  0.000122   -0.01      1.90   
    48. D(H   6,C   3,C   2,H   5)      0.31 -0.000004    0.07      0.38   
    49. D(C   9,C   3,C   2,H   5)   -179.61 -0.000038    0.18   -179.44   
    50. D(H   6,C   3,C   2,C   7)    179.59 -0.000009   -0.01    179.57   
    51. D(C   9,C   3,C   2,C   7)     -0.33 -0.000043    0.09     -0.24   
    52. D(C   1,C   7,C   2,H   5)   -179.83 -0.000012    0.08   -179.76   
    53. D(O   8,C   7,C   1,O  11)     -2.43 -0.000128   -0.05     -2.49   
    54. D(O   8,C   7,C   1,C   0)    179.29  0.000141   -0.48    178.81   
    55. D(C   2,C   7,C   1,O  11)    177.51 -0.000184    0.06    177.58   
    56. D(C   1,C   7,C   2,C   3)      0.86  0.000001    0.15      1.02   
    57. D(O   8,C   7,C   2,C   3)   -179.19 -0.000054    0.27   -178.92   
    58. D(C   2,C   7,C   1,C   0)     -0.76  0.000085   -0.37     -1.13   
    59. D(O   8,C   7,C   2,H   5)      0.11 -0.000067    0.19      0.31   
    60. D(H  16,O   8,C   7,C   2)    178.41  0.000079   -0.45    177.96   
    61. D(H  16,O   8,C   7,C   1)     -1.64  0.000025   -0.34     -1.98   
    62. D(O  10,C   9,C   3,H   6)      0.34  0.000060   -0.08      0.27   
    63. D(O  10,C   9,C   3,C   2)   -179.74  0.000092   -0.18   -179.91   
    64. D(C   0,C   9,C   3,H   6)    179.79 -0.000004   -0.02    179.76   
    65. D(C   0,C   9,C   3,C   2)     -0.29  0.000028   -0.12     -0.42   
    66. D(O  10,C   9,C   0,H   4)      0.01  0.000034   -0.10     -0.09   
    67. D(O  10,C   9,C   0,C   1)    179.84  0.000002   -0.03    179.81   
    68. D(C   3,C   9,C   0,H   4)   -179.43  0.000094   -0.15   -179.58   
    69. D(C   3,C   9,C   0,C   1)      0.40  0.000063   -0.09      0.31   
    70. D(C  12,O  11,C   1,C   7)    143.47 -0.002933   11.65    155.12   
    71. D(C  12,O  11,C   1,C   0)    -38.37 -0.003187   12.06    -26.31   
    72. D(H  15,C  12,O  11,C   1)    -45.54 -0.000226   -1.16    -46.70   
    73. D(H  14,C  12,O  11,C   1)   -164.67  0.000191   -1.24   -165.92   
    74. D(H  13,C  12,O  11,C   1)     76.81  0.000656   -1.27     75.55   
    ----------------------------------------------------------------------------

         *************************************************************
         *                GEOMETRY OPTIMIZATION CYCLE   5            *
         *************************************************************
---------------------------------
CARTESIAN COORDINATES (ANGSTROEM)
---------------------------------
  C      0.250790   -1.145121    0.217640
  C      0.944088    0.034850    0.198500
  C     -1.148745    1.307204   -0.152893
  C     -1.856046    0.130009   -0.137829
  H      0.753847   -2.096589    0.353210
  H     -1.634930    2.269120   -0.285259
  H     -2.934616    0.121647   -0.264955
  C      0.252829    1.285452    0.024294
  O      0.946669    2.429138    0.032372
  C     -1.198767   -1.162355    0.052735
  O     -1.855045   -2.239625    0.063839
  O      2.288444    0.201266    0.301050
  C      3.060397   -0.796119    0.993754
  H      3.182791   -1.693392    0.377277
  H      4.034062   -0.335774    1.169478
  H      2.582598   -1.056084    1.944560
  H      1.887618    2.200244    0.199834

----------------------------
CARTESIAN COORDINATES (A.U.)
----------------------------
  NO LB      ZA    FRAG     MASS         X           Y           Z
   0 C     6.0000    0    12.011    0.473925   -2.163966    0.411279
   1 C     6.0000    0    12.011    1.784067    0.065858    0.375111
   2 C     6.0000    0    12.011   -2.170814    2.470257   -0.288927
   3 C     6.0000    0    12.011   -3.507419    0.245681   -0.260459
   4 H     1.0000    0     1.008    1.424565   -3.961979    0.667469
   5 H     1.0000    0     1.008   -3.089570    4.288015   -0.539062
   6 H     1.0000    0     1.008   -5.545620    0.229879   -0.500693
   7 C     6.0000    0    12.011    0.477777    2.429153    0.045908
   8 O     8.0000    0    15.999    1.788945    4.590405    0.061174
   9 C     6.0000    0    12.011   -2.265342   -2.196533    0.099655
  10 O     8.0000    0    15.999   -3.505527   -4.232278    0.120638
  11 O     8.0000    0    15.999    4.324532    0.380337    0.568902
  12 C     6.0000    0    12.011    5.783311   -1.504446    1.877924
  13 H     1.0000    0     1.008    6.014604   -3.200047    0.712950
  14 H     1.0000    0     1.008    7.623272   -0.634521    2.209994
  15 H     1.0000    0     1.008    4.880404   -1.995709    3.674686
  16 H     1.0000    0     1.008    3.567080    4.157858    0.377632

--------------------------------
INTERNAL COORDINATES (ANGSTROEM)
--------------------------------
 C      0   0   0     0.000000000000     0.00000000     0.00000000
 C      1   0   0     1.368707688912     0.00000000     0.00000000
 C      2   1   0     2.474330505381    90.96625211     0.00000000
 C      3   2   1     1.373422330091    89.61492051   359.90875779
 H      1   2   3     1.084774759127   121.53426997   179.78283651
 H      3   2   1     1.085899835943   148.37675271   179.43581529
 H      4   3   2     1.086067859212   121.11456451   180.08085665
 C      3   2   1     1.412897059593    30.14403975   179.02977895
 O      8   3   2     1.337720549534   120.13985940   180.05877014
 C      1   2   3     1.459009095544   120.78751633   359.88993542
 O     10   1   2     1.261480662076   121.73330316   179.80470891
 O      2   1   3     1.358493027607   127.28754909   182.09454998
 C     12   2   1     1.438932380815   118.83726647   333.69035548
 H     13  12   2     1.095501859381   110.90105838    75.54160990
 H     13  12   2     1.091246807233   105.29494302   194.08397021
 H     13  12   2     1.095401402730   110.38651208   313.30678419
 H      9   8   3     0.982761499765   107.36809631   177.96020239

---------------------------
INTERNAL COORDINATES (A.U.)
---------------------------
 C      0   0   0     0.000000000000     0.00000000     0.00000000
 C      1   0   0     2.586482689436     0.00000000     0.00000000
 C      2   1   0     4.675807019976    90.96625211     0.00000000
 C      3   2   1     2.595392070084    89.61492051   359.90875779
 H      1   2   3     2.049927211740   121.53426997   179.78283651
 H      3   2   1     2.052053298801   148.37675271   179.43581529
 H      4   3   2     2.052370816765   121.11456451   180.08085665
 C      3   2   1     2.669988498053    30.14403975   179.02977895
 O      8   3   2     2.527925482338   120.13985940   180.05877014
 C      1   2   3     2.757127617478   120.78751633   359.88993542
 O     10   1   2     2.383852974562   121.73330316   179.80470891
 O      2   1   3     2.567179777018   127.28754909   182.09454998
 C     12   2   1     2.719188124971   118.83726647   333.69035548
 H     13  12   2     2.070198493431   110.90105838    75.54160990
 H     13  12   2     2.062157610187   105.29494302   194.08397021
 H     13  12   2     2.070008657874   110.38651208   313.30678419
 H      9   8   3     1.857150089517   107.36809631   177.96020239


           ************************************************************
           *        Program running with 4 parallel MPI-processes     *
           *              working on a common directory               *
           ************************************************************
------------------------------------------------------------------------------
                   ___                                                        
                  /   \      - P O W E R E D   B Y -                         
                 /     \                                                     
                 |  |  |   _    _      __       _____    __    __             
                 |  |  |  | |  | |    /  \     |  _  \  |  |  /  |          
                  \  \/   | |  | |   /    \    | | | |  |  | /  /          
                 / \  \   | |__| |  /  /\  \   | |_| |  |  |/  /          
                |  |  |   |  __  | /  /__\  \  |    /   |      \           
                |  |  |   | |  | | |   __   |  |    \   |  |\   \          
                \     /   | |  | | |  |  |  |  | |\  \  |  | \   \       
                 \___/    |_|  |_| |__|  |__|  |_| \__\ |__|  \__/        
                                                                              
                      - O R C A' S   B I G   F R I E N D -                    
                                      &                                       
                       - I N T E G R A L  F E E D E R -                       
                                                                              
 v1 FN, 2020, v2 2021                                                         
------------------------------------------------------------------------------


Reading SHARK input file Q10_1e_1H_B3LYP_631Gd_opt.SHARKINP.tmp ... ok
----------------------
SHARK INTEGRAL PACKAGE
----------------------

Number of atoms                             ...     17
Number of basis functions                   ...    154
Number of shells                            ...     74
Maximum angular momentum                    ...      2
Integral batch strategy                     ... SHARK/LIBINT Hybrid
RI-J (if used) integral strategy            ... SPLIT-RIJ (Revised 2003 algorithm where possible)
Printlevel                                  ...      1
Contraction scheme used                     ... SEGMENTED contraction
Coulomb Range Separation                    ... NOT USED
Exchange Range Separation                   ... NOT USED
Finite Nucleus Model                        ... NOT USED
Auxiliary Coulomb fitting basis             ... AVAILABLE
   # of basis functions in Aux-J            ...    567
   # of shells in Aux-J                     ...    185
   Maximum angular momentum in Aux-J        ...      4
Auxiliary J/K fitting basis                 ... NOT available
Auxiliary Correlation fitting basis         ... NOT available
Auxiliary 'external' fitting basis          ... NOT available
Integral threshold                          ...     2.500000e-11
Primitive cut-off                           ...     2.500000e-12
Primitive pair pre-selection threshold      ...     2.500000e-12

Calculating pre-screening integrals         ... done (  0.0 sec) Dimension = 74
Organizing shell pair data                  ... done (  0.0 sec)
Shell pair information
Total number of shell pairs                 ...      2775
Shell pairs after pre-screening             ...      2530
Total number of primitive shell pairs       ...     16162
Primitive shell pairs kept                  ...      9410
          la=0 lb=0:    864 shell pairs
          la=1 lb=0:    829 shell pairs
          la=1 lb=1:    207 shell pairs
          la=2 lb=0:    384 shell pairs
          la=2 lb=1:    195 shell pairs
          la=2 lb=2:     51 shell pairs

Calculating one electron integrals          ... done (  0.0 sec)
Calculating RI/J V-Matrix + Cholesky decomp.... done (  0.0 sec)
Calculating Nuclear repulsion               ... done (  0.0 sec) ENN=    506.414206035804 Eh

SHARK setup successfully completed in   0.2 seconds

Maximum memory used throughout the entire GTOINT-calculation: 12.5 MB


           ************************************************************
           *        Program running with 4 parallel MPI-processes     *
           *              working on a common directory               *
           ************************************************************

Diagonalization of the overlap matrix:
Smallest eigenvalue                        ... 5.327e-04
Time for diagonalization                   ...    0.004 sec
Threshold for overlap eigenvalues          ... 1.000e-08
Number of eigenvalues below threshold      ... 0
Time for construction of square roots      ...    0.002 sec
Total time needed                          ...    0.006 sec

-------------------
DFT GRID GENERATION
-------------------

General Integration Accuracy     IntAcc      ... 4.959
Radial Grid Type                 RadialGrid  ... OptM3 with GC (2021)
Angular Grid (max. ang.)         AngularGrid ... 6 (Lebedev-590)
Angular grid pruning method      GridPruning ... 4 (adaptive)
Weight generation scheme         WeightScheme... Becke
Basis function cutoff            BFCut       ... 1.0000e-11
Integration weight cutoff        WCut        ... 1.0000e-14
Angular grids for H and He will be reduced by one unit
Partially contracted basis set               ... off
Rotationally invariant grid construction     ... off

Total number of grid points                  ...   204136
Total number of batches                      ...     3199
Average number of points per batch           ...       63
Average number of grid points per atom       ...    12008
Time for grid setup =    3.398 sec

--------------------
COSX GRID GENERATION
--------------------

GRIDX 1
-------
General Integration Accuracy     IntAcc      ... 4.020
Radial Grid Type                 RadialGrid  ... OptM3 with GC (2021)
Angular Grid (max. ang.)         AngularGrid ... 2 (Lebedev-110)
Angular grid pruning method      GridPruning ... 4 (adaptive)
Weight generation scheme         WeightScheme... Becke
Basis function cutoff            BFCut       ... 1.0000e-11
Integration weight cutoff        WCut        ... 1.0000e-14
Angular grids for H and He will be reduced by one unit
Partially contracted basis set               ... on
Rotationally invariant grid construction     ... off

Total number of grid points                  ...    23350
Total number of batches                      ...      374
Average number of points per batch           ...       62
Average number of grid points per atom       ...     1374
UseSFitting                                  ... on

GRIDX 2
-------
General Integration Accuracy     IntAcc      ... 4.338
Radial Grid Type                 RadialGrid  ... OptM3 with GC (2021)
Angular Grid (max. ang.)         AngularGrid ... 3 (Lebedev-194)
Angular grid pruning method      GridPruning ... 4 (adaptive)
Weight generation scheme         WeightScheme... Becke
Basis function cutoff            BFCut       ... 1.0000e-11
Integration weight cutoff        WCut        ... 1.0000e-14
Angular grids for H and He will be reduced by one unit
Partially contracted basis set               ... on
Rotationally invariant grid construction     ... off

Total number of grid points                  ...    51402
Total number of batches                      ...      812
Average number of points per batch           ...       63
Average number of grid points per atom       ...     3024
UseSFitting                                  ... on

GRIDX 3
-------
General Integration Accuracy     IntAcc      ... 4.871
Radial Grid Type                 RadialGrid  ... OptM3 with GC (2021)
Angular Grid (max. ang.)         AngularGrid ... 4 (Lebedev-302)
Angular grid pruning method      GridPruning ... 4 (adaptive)
Weight generation scheme         WeightScheme... Becke
Basis function cutoff            BFCut       ... 1.0000e-11
Integration weight cutoff        WCut        ... 1.0000e-14
Angular grids for H and He will be reduced by one unit
Partially contracted basis set               ... on
Rotationally invariant grid construction     ... off

Total number of grid points                  ...    96275
Total number of batches                      ...     1513
Average number of points per batch           ...       63
Average number of grid points per atom       ...     5663
UseSFitting                                  ... on

Time for X-Grid setup             =    1.529 sec


--------------------
CPCM SOLVATION MODEL
--------------------
CPCM parameters:
  Epsilon                                         ...      80.4000
  Refrac                                          ...       1.3300
  Rsolv                                           ...       1.3000
  Surface type                                    ... GAUSSIAN VDW
  Epsilon function type                           ...         CPCM
Radii:
 Radius for C  used is    3.8550 Bohr (=   2.0400 Ang.)
 Radius for H  used is    2.4944 Bohr (=   1.3200 Ang.)
 Radius for O  used is    3.4469 Bohr (=   1.8240 Ang.)
Calculating surface                               ...        done! (  0.0s)
GEPOL surface points                              ...          962
GEPOL Volume                                      ...    1113.9495
GEPOL Surface-area                                ...     626.6768
Calculating surface distance matrix               ...        done! (  0.0s)
Performing Cholesky decomposition & store         ...        done! (  0.0s)
Overall time for CPCM initialization              ...                 0.0s
--------------
SCF ITERATIONS
--------------
ITER       Energy         Delta-E        Max-DP      RMS-DP      [F,P]     Damp
               ***  Starting incremental Fock matrix formation  ***
  0   -496.2962962368   0.000000000000 0.00480723  0.00014226  0.0622456 0.7000
  1   -496.3002799467  -0.003983709895 0.00457245  0.00014118  0.0492083 0.7000
                               ***Turning on DIIS***
  2   -496.3034673054  -0.003187358683 0.01200590  0.00038733  0.0368999 0.0000
  3   -496.3116510360  -0.008183730603 0.00148404  0.00006503  0.0047379 0.0000
  4   -496.3117872279  -0.000136191867 0.00083184  0.00002952  0.0012548 0.0000
  5   -496.3118120898  -0.000024861951 0.00093217  0.00003123  0.0008369 0.0000
               *** Restarting incremental Fock matrix formation ***
                                   *** Resetting DIIS ***
  6   -496.3118262654  -0.000014175627 0.00060051  0.00001365  0.0002310 0.0000
  7   -496.3118289972  -0.000002731729 0.00019668  0.00000488  0.0003915 0.0000
  8   -496.3118298475  -0.000000850319 0.00034078  0.00000712  0.0000949 0.0000
  9   -496.3118305606  -0.000000713141 0.00017911  0.00000417  0.0000390 0.0000
 10   -496.3118307561  -0.000000195438 0.00009603  0.00000174  0.0000402 0.0000
 11   -496.3118307928  -0.000000036764 0.00003990  0.00000090  0.0000210 0.0000
                 **** Energy Check signals convergence ****

               *****************************************************
               *                     SUCCESS                       *
               *           SCF CONVERGED AFTER  12 CYCLES          *
               *****************************************************

Old exchange energy                            =    -12.695488522 Eh
New exchange energy                            =    -12.695484608 Eh
Exchange energy change after final integration =      0.000003913 Eh
Total energy after final integration           =   -496.311826888 Eh
Final COS-X integration done in                =     5.883 sec
Total Energy       :         -496.31182689 Eh          -13505.33141 eV
  Last Energy change         ...   -8.8795e-09  Tolerance :   1.0000e-08
  Last MAX-Density change    ...    0.0000e+00  Tolerance :   1.0000e-07
             **** THE GBW FILE WAS UPDATED (Q10_1e_1H_B3LYP_631Gd_opt.gbw) ****
             **** DENSITY Q10_1e_1H_B3LYP_631Gd_opt.scfp WAS UPDATED ****
             **** ENERGY FILE WAS UPDATED (Q10_1e_1H_B3LYP_631Gd_opt.en.tmp) ****
----------------------
UHF SPIN CONTAMINATION
----------------------

Warning: in a DFT calculation there is little theoretical justification to 
         calculate <S**2> as in Hartree-Fock theory. We will do it anyways
         but you should keep in mind that the values have only limited relevance

Expectation value of <S**2>     :     0.771802
Ideal value S*(S+1) for S=0.5   :     0.750000
Deviation                       :     0.021802

             **** THE GBW FILE WAS UPDATED (Q10_1e_1H_B3LYP_631Gd_opt.gbw) ****
             **** DENSITY Q10_1e_1H_B3LYP_631Gd_opt.scfp WAS UPDATED ****
Total SCF time: 0 days 0 hours 0 min 57 sec 

Maximum memory used throughout the entire SCF-calculation: 59.5 MB

-------------------------   --------------------
FINAL SINGLE POINT ENERGY      -496.311826888264
-------------------------   --------------------


           ************************************************************
           *        Program running with 4 parallel MPI-processes     *
           *              working on a common directory               *
           ************************************************************
------------------------------------------------------------------------------
                         ORCA SCF GRADIENT CALCULATION
------------------------------------------------------------------------------

 ... reading COSX grid (gridx3)
Gradient of the Kohn-Sham DFT energy:
Kohn-Sham wavefunction type      ... UKS
Hartree-Fock exchange scaling    ...    0.200
Number of operators              ...    2
Number of atoms                  ...   17
Basis set dimensions             ...  154
Integral neglect threshold       ... 2.5e-11
Integral primitive cutoff        ... 2.5e-12
SHARK Integral package           ... ON

Nuc. rep. gradient       (SHARK) ... done (  0.0 sec)
HCore & Overlap gradient (SHARK) ... done (  0.1 sec)
RI-J gradient            (SHARK) ... done (  0.5 sec)
COSX-gradient                    ... done (  8.0 sec)
Exchange-correlation gradient    ... done

------------------
CARTESIAN GRADIENT
------------------

   1   C   :    0.003396440    0.002395440   -0.001388314
   2   C   :    0.001440945   -0.003171740    0.002864964
   3   C   :   -0.005089870   -0.001587230   -0.000864523
   4   C   :    0.001009252    0.005536791   -0.000350505
   5   H   :    0.000018135    0.000208073    0.000102434
   6   H   :    0.000314974    0.000003452    0.000076317
   7   H   :    0.000012399   -0.000135731    0.000059706
   8   C   :    0.005478017    0.004836819    0.001370311
   9   O   :   -0.003691080   -0.001597236   -0.000442246
  10   C   :   -0.001049393   -0.001524920    0.000097080
  11   O   :   -0.001985766   -0.003566733   -0.000003345
  12   O   :   -0.002409076   -0.000435292   -0.004402985
  13   C   :    0.000141039   -0.000294384    0.002292809
  14   H   :    0.000797491   -0.000220517    0.000012209
  15   H   :    0.000176365    0.000824961   -0.000338302
  16   H   :   -0.000136891   -0.000117032    0.000377747
  17   H   :    0.001554848   -0.001202495    0.000554778

Difference to translation invariance:
           :   -0.0000221697   -0.0000477755    0.0000181327

Difference to rotation invariance:
           :    0.0000699567    0.0002696393    0.0007494269

Norm of the cartesian gradient     ...    0.0151344351
RMS gradient                       ...    0.0021192448
MAX gradient                       ...    0.0055367914

-------
TIMINGS
-------

Total SCF gradient time            ...       15.195 sec

One electron gradient       ....       0.078 sec  (  0.5%)
RI-J Coulomb gradient       ....       0.520 sec  (  3.4%)
COSX gradient               ....       7.957 sec  ( 52.4%)
XC gradient                 ....       4.805 sec  ( 31.6%)
CPCM gradient               ....       0.260 sec  (  1.7%)
   A-Matrix (El+Nuc)        ....       0.067 sec  (  0.4%)
   Potential                ....       0.193 sec  (  1.3%)

Maximum memory used throughout the entire SCFGRAD-calculation: 45.6 MB
------------------------------------------------------------------------------
                         ORCA GEOMETRY RELAXATION STEP
------------------------------------------------------------------------------

Reading the OPT-File                    .... done
Getting information on internals        .... done
Copying old internal coords+grads       .... done
Making the new internal coordinates     .... (new redundants).... done
Validating the new internal coordinates .... (new redundants).... done
Calculating the B-matrix                .... done
Calculating the G,G- and P matrices     .... done
Transforming gradient to internals      .... done
Projecting the internal gradient        .... done
Number of atoms                         ....  17
Number of internal coordinates          ....  74
Current Energy                          ....  -496.311826888 Eh
Current gradient norm                   ....     0.015134435 Eh/bohr
Maximum allowed component of the step   ....  0.300
Current trust radius                    ....  0.300
Updating the Hessian (BFGS)             .... done
Forming the augmented Hessian           .... done
Diagonalizing the augmented Hessian     .... done
Last element of RFO vector              ....  0.892278973
Lowest eigenvalues of augmented Hessian:
 -0.001865387  0.006044376  0.018700249  0.021122334  0.024372816
Length of the computed step             ....  0.505990271
Warning: the length of the step is outside the trust region - taking restricted step instead
The input lambda is                     ....    -0.001865
   iter:   1  x=   -0.003916  g=   80.961640 f(x)=     0.166026
   iter:   2  x=   -0.005529  g=   34.793141 f(x)=     0.056110
   iter:   3  x=   -0.006157  g=   20.497453 f(x)=     0.012876
   iter:   4  x=   -0.006223  g=   17.066266 f(x)=     0.001122
   iter:   5  x=   -0.006223  g=   16.752886 f(x)=     0.000010
   iter:   6  x=   -0.006223  g=   16.749979 f(x)=     0.000000
   iter:   7  x=   -0.006223  g=   16.749979 f(x)=     0.000000
The output lambda is                    ....    -0.006223 (7 iterations)
The final length of the internal step   ....  0.300000000
Converting the step to cartesian space:
 Initial RMS(Int)=    0.0348742916
Transforming coordinates:
 Iter   0:  RMS(Cart)=    0.1016592468 RMS(Int)=    0.7310017127
 Iter   1:  RMS(Cart)=    0.0096546762 RMS(Int)=    0.0046096455
 Iter   2:  RMS(Cart)=    0.0015664518 RMS(Int)=    0.0006794073
 Iter   3:  RMS(Cart)=    0.0002367839 RMS(Int)=    0.0001016345
 Iter   4:  RMS(Cart)=    0.0000421725 RMS(Int)=    0.0000187744
 Iter   5:  RMS(Cart)=    0.0000060434 RMS(Int)=    0.0000025275
 Iter   6:  RMS(Cart)=    0.0000011523 RMS(Int)=    0.0000005026
 Iter   7:  RMS(Cart)=    0.0000001579 RMS(Int)=    0.0000000693
 Iter   8:  RMS(Cart)=    0.0000000320 RMS(Int)=    0.0000000134
done
Storing new coordinates                 .... done

                                .--------------------.
          ----------------------|Geometry convergence|-------------------------
          Item                value                   Tolerance       Converged
          ---------------------------------------------------------------------
          Energy change      -0.0012774930            0.0000002000      NO
          RMS gradient        0.0013638073            0.0000080000      NO
          MAX gradient        0.0040721714            0.0000300000      NO
          RMS step            0.0348742916            0.0001000000      NO
          MAX step            0.2131776337            0.0002000000      NO
          ........................................................
          Max(Bonds)      0.0056      Max(Angles)    0.49
          Max(Dihed)       12.21      Max(Improp)    0.00
          ---------------------------------------------------------------------

The optimization has not yet converged - more geometry cycles are needed


    ---------------------------------------------------------------------------
                         Redundant Internal Coordinates
                            (Angstroem and degrees)

        Definition                    Value    dE/dq     Step     New-Value
    ----------------------------------------------------------------------------
     1. B(C   1,C   0)                1.3687 -0.001310 -0.0004    1.3683   
     2. B(C   3,C   2)                1.3734 -0.001980  0.0012    1.3746   
     3. B(H   4,C   0)                1.0848 -0.000166  0.0004    1.0852   
     4. B(H   5,C   2)                1.0859 -0.000142  0.0007    1.0866   
     5. B(H   6,C   3)                1.0861 -0.000020  0.0005    1.0866   
     6. B(C   7,C   2)                1.4129  0.003253 -0.0027    1.4102   
     7. B(C   7,C   1)                1.4395  0.001429  0.0055    1.4450   
     8. B(O   8,C   7)                1.3377 -0.003491  0.0032    1.3409   
     9. B(C   9,C   3)                1.4624  0.003877 -0.0010    1.4614   
    10. B(C   9,C   0)                1.4590  0.003603 -0.0008    1.4582   
    11. B(O  10,C   9)                1.2615  0.004072 -0.0056    1.2559   
    12. B(O  11,C   1)                1.3585 -0.001617 -0.0028    1.3557   
    13. B(C  12,O  11)                1.4389  0.001540 -0.0036    1.4353   
    14. B(H  13,C  12)                1.0955  0.000265 -0.0007    1.0948   
    15. B(H  14,C  12)                1.0912  0.000446 -0.0014    1.0899   
    16. B(H  15,C  12)                1.0954  0.000422 -0.0009    1.0945   
    17. B(H  16,O   8)                0.9828  0.001874 -0.0019    0.9809   
    18. A(H   4,C   0,C   9)          117.68 -0.000135   -0.40    117.28   
    19. A(C   1,C   0,H   4)          121.53 -0.000371    0.37    121.90   
    20. A(C   1,C   0,C   9)          120.79  0.000505    0.03    120.82   
    21. A(C   0,C   1,C   7)          120.49  0.000369   -0.04    120.46   
    22. A(C   7,C   1,O  11)          112.20 -0.002755   -0.45    111.76   
    23. A(C   0,C   1,O  11)          127.29  0.002379    0.49    127.78   
    24. A(H   5,C   2,C   7)          118.23 -0.000237   -0.28    117.95   
    25. A(C   3,C   2,H   5)          122.01  0.000380    0.23    122.24   
    26. A(C   3,C   2,C   7)          119.76 -0.000144    0.05    119.81   
    27. A(C   2,C   3,H   6)          121.11 -0.000297    0.36    121.47   
    28. A(H   6,C   3,C   9)          117.05 -0.000550   -0.42    116.63   
    29. A(C   2,C   3,C   9)          121.83  0.000847    0.06    121.90   
    30. A(C   1,C   7,C   2)          120.33 -0.000101   -0.12    120.20   
    31. A(C   2,C   7,O   8)          120.14  0.000382    0.18    120.32   
    32. A(C   1,C   7,O   8)          119.53 -0.000281   -0.05    119.48   
    33. A(C   7,O   8,H  16)          107.37 -0.001507    0.37    107.74   
    34. A(C   0,C   9,O  10)          121.73  0.000572    0.07    121.81   
    35. A(C   0,C   9,C   3)          116.80 -0.001477    0.01    116.81   
    36. A(C   3,C   9,O  10)          121.47  0.000904   -0.08    121.39   
    37. A(C   1,O  11,C  12)          118.84  0.003584    0.39    119.23   
    38. A(H  14,C  12,H  15)          110.46  0.000268    0.22    110.67   
    39. A(H  13,C  12,H  15)          110.05  0.000099   -0.04    110.01   
    40. A(O  11,C  12,H  15)          110.39  0.000267   -0.20    110.18   
    41. A(H  13,C  12,H  14)          109.66 -0.000194    0.24    109.90   
    42. A(O  11,C  12,H  14)          105.29 -0.001566    0.02    105.32   
    43. A(O  11,C  12,H  13)          110.90  0.001071   -0.23    110.67   
    44. D(C   7,C   1,C   0,H   4)   -179.66 -0.000047    0.12   -179.54   
    45. D(C   7,C   1,C   0,C   9)      0.44 -0.000023    0.10      0.54   
    46. D(O  11,C   1,C   0,C   9)   -178.02  0.000379   -0.67   -178.68   
    47. D(O  11,C   1,C   0,H   4)      1.88  0.000355   -0.64      1.24   
    48. D(H   6,C   3,C   2,H   5)      0.37  0.000036   -0.02      0.36   
    49. D(C   9,C   3,C   2,H   5)   -179.44  0.000046   -0.02   -179.46   
    50. D(H   6,C   3,C   2,C   7)    179.57 -0.000062    0.12    179.69   
    51. D(C   9,C   3,C   2,C   7)     -0.24 -0.000052    0.11     -0.13   
    52. D(C   1,C   7,C   2,H   5)   -179.76  0.000017    0.01   -179.75   
    53. D(O   8,C   7,C   1,O  11)     -2.51 -0.000344    0.72     -1.79   
    54. D(O   8,C   7,C   1,C   0)    178.82 -0.000066    0.00    178.82   
    55. D(C   2,C   7,C   1,O  11)    177.55 -0.000348    0.74    178.29   
    56. D(C   1,C   7,C   2,C   3)      1.01  0.000107   -0.13      0.88   
    57. D(O   8,C   7,C   2,C   3)   -178.93  0.000103   -0.11   -179.04   
    58. D(C   2,C   7,C   1,C   0)     -1.13 -0.000071    0.02     -1.10   
    59. D(O   8,C   7,C   2,H   5)      0.30  0.000013    0.03      0.33   
    60. D(H  16,O   8,C   7,C   2)    177.96 -0.000173    0.32    178.28   
    61. D(H  16,O   8,C   7,C   1)     -1.98 -0.000177    0.35     -1.64   
    62. D(O  10,C   9,C   3,H   6)      0.26  0.000066   -0.11      0.15   
    63. D(O  10,C   9,C   3,C   2)   -179.92  0.000057   -0.10   -180.02   
    64. D(C   0,C   9,C   3,H   6)    179.76 -0.000021   -0.01    179.76   
    65. D(C   0,C   9,C   3,C   2)     -0.42 -0.000031    0.00     -0.41   
    66. D(O  10,C   9,C   0,H   4)     -0.09  0.000008   -0.03     -0.13   
    67. D(O  10,C   9,C   0,C   1)    179.80 -0.000015   -0.01    179.80   
    68. D(C   3,C   9,C   0,H   4)   -179.59  0.000094   -0.14   -179.73   
    69. D(C   3,C   9,C   0,C   1)      0.31  0.000070   -0.11      0.19   
    70. D(C  12,O  11,C   1,C   7)    155.12 -0.002519   11.48    166.60   
    71. D(C  12,O  11,C   1,C   0)    -26.31 -0.002859   12.21    -14.10   
    72. D(H  15,C  12,O  11,C   1)    -46.69 -0.000176   -1.57    -48.27   
    73. D(H  14,C  12,O  11,C   1)   -165.92  0.000273   -1.75   -167.67   
    74. D(H  13,C  12,O  11,C   1)     75.54  0.000862   -1.92     73.62   
    ----------------------------------------------------------------------------

         *************************************************************
         *                GEOMETRY OPTIMIZATION CYCLE   6            *
         *************************************************************
---------------------------------
CARTESIAN COORDINATES (ANGSTROEM)
---------------------------------
  C      0.246264   -1.125976    0.302944
  C      0.935683    0.055493    0.268675
  C     -1.148827    1.306713   -0.196610
  C     -1.850512    0.125044   -0.168727
  H      0.741227   -2.073634    0.489006
  H     -1.631470    2.263219   -0.377585
  H     -2.924210    0.098865   -0.333436
  C      0.243347    1.300858    0.028216
  O      0.934724    2.449755    0.022241
  C     -1.195467   -1.156121    0.086693
  O     -1.846034   -2.230137    0.110416
  O      2.269085    0.243876    0.425148
  C      3.070335   -0.823105    0.953959
  H      3.204961   -1.612015    0.206973
  H      4.032409   -0.369856    1.192334
  H      2.603732   -1.235397    1.854088
  H      1.870737    2.236289    0.223272

----------------------------
CARTESIAN COORDINATES (A.U.)
----------------------------
  NO LB      ZA    FRAG     MASS         X           Y           Z
   0 C     6.0000    0    12.011    0.465371   -2.127786    0.572481
   1 C     6.0000    0    12.011    1.768185    0.104866    0.507721
   2 C     6.0000    0    12.011   -2.170969    2.469329   -0.371539
   3 C     6.0000    0    12.011   -3.496961    0.236300   -0.318848
   4 H     1.0000    0     1.008    1.400716   -3.918601    0.924088
   5 H     1.0000    0     1.008   -3.083031    4.276864   -0.713533
   6 H     1.0000    0     1.008   -5.525957    0.186827   -0.630103
   7 C     6.0000    0    12.011    0.459858    2.458265    0.053321
   8 O     8.0000    0    15.999    1.766373    4.629367    0.042030
   9 C     6.0000    0    12.011   -2.259104   -2.184752    0.163827
  10 O     8.0000    0    15.999   -3.488498   -4.214349    0.208656
  11 O     8.0000    0    15.999    4.287949    0.460859    0.803413
  12 C     6.0000    0    12.011    5.802091   -1.555444    1.802720
  13 H     1.0000    0     1.008    6.056499   -3.046268    0.391122
  14 H     1.0000    0     1.008    7.620148   -0.698926    2.253184
  15 H     1.0000    0     1.008    4.920341   -2.334563    3.503718
  16 H     1.0000    0     1.008    3.535180    4.225973    0.421924

--------------------------------
INTERNAL COORDINATES (ANGSTROEM)
--------------------------------
 C      0   0   0     0.000000000000     0.00000000     0.00000000
 C      1   0   0     1.368335354400     0.00000000     0.00000000
 C      2   1   0     2.475322867319    90.96631116     0.00000000
 C      3   2   1     1.374583392180    89.51450546   359.81415664
 H      1   2   3     1.085202200056   121.90360659   179.92989701
 H      3   2   1     1.086554313092   148.24975693   179.46857345
 H      4   3   2     1.086573604899   121.47051187   180.13654027
 C      3   2   1     1.410222954458    30.29901448   179.05518709
 O      8   3   2     1.340897079698   120.31418077   180.07955100
 C      1   2   3     1.458170053203   120.81671079     0.00000000
 O     10   1   2     1.255910258332   121.80583100   179.80001570
 O      2   1   3     1.355703689664   127.78052574   181.28854464
 C     12   2   1     1.435301961071   119.22807025   345.90488567
 H     13  12   2     1.094756445311   110.66846740    73.61848439
 H     13  12   2     1.089882852362   105.32006444   192.33855428
 H     13  12   2     1.094502171635   110.18437447   311.73010720
 H      9   8   3     0.980867483911   107.73696372   178.28442259

---------------------------
INTERNAL COORDINATES (A.U.)
---------------------------
 C      0   0   0     0.000000000000     0.00000000     0.00000000
 C      1   0   0     2.585779079178     0.00000000     0.00000000
 C      2   1   0     4.677682312265    90.96631116     0.00000000
 C      3   2   1     2.597586159457    89.51450546   359.81415664
 H      1   2   3     2.050734958035   121.90360659   179.92989701
 H      3   2   1     2.053290081375   148.24975693   179.46857345
 H      4   3   2     2.053326537607   121.47051187   180.13654027
 C      3   2   1     2.664935171696    30.29901448   179.05518709
 O      8   3   2     2.533928254403   120.31418077   180.07955100
 C      1   2   3     2.755542057238   120.81671079     0.00000000
 O     10   1   2     2.373326437030   121.80583100   179.80001570
 O      2   1   3     2.561908692212   127.78052574   181.28854464
 C     12   2   1     2.712327625904   119.22807025   345.90488567
 H     13  12   2     2.068789864982   110.66846740    73.61848439
 H     13  12   2     2.059580109021   105.32006444   192.33855428
 H     13  12   2     2.068309357372   110.18437447   311.73010720
 H      9   8   3     1.853570918261   107.73696372   178.28442259


           ************************************************************
           *        Program running with 4 parallel MPI-processes     *
           *              working on a common directory               *
           ************************************************************
------------------------------------------------------------------------------
                   ___                                                        
                  /   \      - P O W E R E D   B Y -                         
                 /     \                                                     
                 |  |  |   _    _      __       _____    __    __             
                 |  |  |  | |  | |    /  \     |  _  \  |  |  /  |          
                  \  \/   | |  | |   /    \    | | | |  |  | /  /          
                 / \  \   | |__| |  /  /\  \   | |_| |  |  |/  /          
                |  |  |   |  __  | /  /__\  \  |    /   |      \           
                |  |  |   | |  | | |   __   |  |    \   |  |\   \          
                \     /   | |  | | |  |  |  |  | |\  \  |  | \   \       
                 \___/    |_|  |_| |__|  |__|  |_| \__\ |__|  \__/        
                                                                              
                      - O R C A' S   B I G   F R I E N D -                    
                                      &                                       
                       - I N T E G R A L  F E E D E R -                       
                                                                              
 v1 FN, 2020, v2 2021                                                         
------------------------------------------------------------------------------


Reading SHARK input file Q10_1e_1H_B3LYP_631Gd_opt.SHARKINP.tmp ... ok
----------------------
SHARK INTEGRAL PACKAGE
----------------------

Number of atoms                             ...     17
Number of basis functions                   ...    154
Number of shells                            ...     74
Maximum angular momentum                    ...      2
Integral batch strategy                     ... SHARK/LIBINT Hybrid
RI-J (if used) integral strategy            ... SPLIT-RIJ (Revised 2003 algorithm where possible)
Printlevel                                  ...      1
Contraction scheme used                     ... SEGMENTED contraction
Coulomb Range Separation                    ... NOT USED
Exchange Range Separation                   ... NOT USED
Finite Nucleus Model                        ... NOT USED
Auxiliary Coulomb fitting basis             ... AVAILABLE
   # of basis functions in Aux-J            ...    567
   # of shells in Aux-J                     ...    185
   Maximum angular momentum in Aux-J        ...      4
Auxiliary J/K fitting basis                 ... NOT available
Auxiliary Correlation fitting basis         ... NOT available
Auxiliary 'external' fitting basis          ... NOT available
Integral threshold                          ...     2.500000e-11
Primitive cut-off                           ...     2.500000e-12
Primitive pair pre-selection threshold      ...     2.500000e-12

Calculating pre-screening integrals         ... done (  0.0 sec) Dimension = 74
Organizing shell pair data                  ... done (  0.0 sec)
Shell pair information
Total number of shell pairs                 ...      2775
Shell pairs after pre-screening             ...      2529
Total number of primitive shell pairs       ...     16162
Primitive shell pairs kept                  ...      9403
          la=0 lb=0:    863 shell pairs
          la=1 lb=0:    829 shell pairs
          la=1 lb=1:    207 shell pairs
          la=2 lb=0:    384 shell pairs
          la=2 lb=1:    195 shell pairs
          la=2 lb=2:     51 shell pairs

Calculating one electron integrals          ... done (  0.0 sec)
Calculating RI/J V-Matrix + Cholesky decomp.... done (  0.0 sec)
Calculating Nuclear repulsion               ... done (  0.0 sec) ENN=    506.541521798813 Eh

SHARK setup successfully completed in   0.2 seconds

Maximum memory used throughout the entire GTOINT-calculation: 12.5 MB


           ************************************************************
           *        Program running with 4 parallel MPI-processes     *
           *              working on a common directory               *
           ************************************************************

Diagonalization of the overlap matrix:
Smallest eigenvalue                        ... 5.349e-04
Time for diagonalization                   ...    0.004 sec
Threshold for overlap eigenvalues          ... 1.000e-08
Number of eigenvalues below threshold      ... 0
Time for construction of square roots      ...    0.002 sec
Total time needed                          ...    0.006 sec

-------------------
DFT GRID GENERATION
-------------------

General Integration Accuracy     IntAcc      ... 4.959
Radial Grid Type                 RadialGrid  ... OptM3 with GC (2021)
Angular Grid (max. ang.)         AngularGrid ... 6 (Lebedev-590)
Angular grid pruning method      GridPruning ... 4 (adaptive)
Weight generation scheme         WeightScheme... Becke
Basis function cutoff            BFCut       ... 1.0000e-11
Integration weight cutoff        WCut        ... 1.0000e-14
Angular grids for H and He will be reduced by one unit
Partially contracted basis set               ... off
Rotationally invariant grid construction     ... off

Total number of grid points                  ...   204172
Total number of batches                      ...     3198
Average number of points per batch           ...       63
Average number of grid points per atom       ...    12010
Time for grid setup =    3.441 sec

--------------------
COSX GRID GENERATION
--------------------

GRIDX 1
-------
General Integration Accuracy     IntAcc      ... 4.020
Radial Grid Type                 RadialGrid  ... OptM3 with GC (2021)
Angular Grid (max. ang.)         AngularGrid ... 2 (Lebedev-110)
Angular grid pruning method      GridPruning ... 4 (adaptive)
Weight generation scheme         WeightScheme... Becke
Basis function cutoff            BFCut       ... 1.0000e-11
Integration weight cutoff        WCut        ... 1.0000e-14
Angular grids for H and He will be reduced by one unit
Partially contracted basis set               ... on
Rotationally invariant grid construction     ... off

Total number of grid points                  ...    23346
Total number of batches                      ...      373
Average number of points per batch           ...       62
Average number of grid points per atom       ...     1373
UseSFitting                                  ... on

GRIDX 2
-------
General Integration Accuracy     IntAcc      ... 4.338
Radial Grid Type                 RadialGrid  ... OptM3 with GC (2021)
Angular Grid (max. ang.)         AngularGrid ... 3 (Lebedev-194)
Angular grid pruning method      GridPruning ... 4 (adaptive)
Weight generation scheme         WeightScheme... Becke
Basis function cutoff            BFCut       ... 1.0000e-11
Integration weight cutoff        WCut        ... 1.0000e-14
Angular grids for H and He will be reduced by one unit
Partially contracted basis set               ... on
Rotationally invariant grid construction     ... off

Total number of grid points                  ...    51416
Total number of batches                      ...      812
Average number of points per batch           ...       63
Average number of grid points per atom       ...     3024
UseSFitting                                  ... on

GRIDX 3
-------
General Integration Accuracy     IntAcc      ... 4.871
Radial Grid Type                 RadialGrid  ... OptM3 with GC (2021)
Angular Grid (max. ang.)         AngularGrid ... 4 (Lebedev-302)
Angular grid pruning method      GridPruning ... 4 (adaptive)
Weight generation scheme         WeightScheme... Becke
Basis function cutoff            BFCut       ... 1.0000e-11
Integration weight cutoff        WCut        ... 1.0000e-14
Angular grids for H and He will be reduced by one unit
Partially contracted basis set               ... on
Rotationally invariant grid construction     ... off

Total number of grid points                  ...    96298
Total number of batches                      ...     1514
Average number of points per batch           ...       63
Average number of grid points per atom       ...     5665
UseSFitting                                  ... on

Time for X-Grid setup             =    1.534 sec


--------------------
CPCM SOLVATION MODEL
--------------------
CPCM parameters:
  Epsilon                                         ...      80.4000
  Refrac                                          ...       1.3300
  Rsolv                                           ...       1.3000
  Surface type                                    ... GAUSSIAN VDW
  Epsilon function type                           ...         CPCM
Radii:
 Radius for C  used is    3.8550 Bohr (=   2.0400 Ang.)
 Radius for H  used is    2.4944 Bohr (=   1.3200 Ang.)
 Radius for O  used is    3.4469 Bohr (=   1.8240 Ang.)
Calculating surface                               ...        done! (  0.0s)
GEPOL surface points                              ...          964
GEPOL Volume                                      ...    1112.5969
GEPOL Surface-area                                ...     624.9379
Calculating surface distance matrix               ...        done! (  0.0s)
Performing Cholesky decomposition & store         ...        done! (  0.0s)
Overall time for CPCM initialization              ...                 0.0s
--------------
SCF ITERATIONS
--------------
ITER       Energy         Delta-E        Max-DP      RMS-DP      [F,P]     Damp
               ***  Starting incremental Fock matrix formation  ***
  0   -496.2984914037   0.000000000000 0.00404741  0.00013386  0.0623344 0.7000
  1   -496.3021479158  -0.003656512155 0.00378075  0.00013266  0.0492704 0.7000
                               ***Turning on DIIS***
  2   -496.3050670645  -0.002919148735 0.00988702  0.00036344  0.0369426 0.0000
  3   -496.3125477647  -0.007480700152 0.00134134  0.00005937  0.0047412 0.0000
  4   -496.3126644731  -0.000116708379 0.00062975  0.00002644  0.0012608 0.0000
  5   -496.3126829796  -0.000018506508 0.00076226  0.00002514  0.0008234 0.0000
               *** Restarting incremental Fock matrix formation ***
                                   *** Resetting DIIS ***
  6   -496.3126920996  -0.000009120054 0.00048726  0.00001081  0.0002951 0.0000
  7   -496.3126935263  -0.000001426627 0.00018555  0.00000385  0.0005337 0.0000
  8   -496.3126941641  -0.000000637806 0.00025354  0.00000522  0.0000690 0.0000
  9   -496.3126945604  -0.000000396322 0.00011858  0.00000269  0.0000572 0.0000
 10   -496.3126946792  -0.000000118811 0.00010823  0.00000218  0.0000229 0.0000
 11   -496.3126947249  -0.000000045695 0.00003468  0.00000078  0.0000132 0.0000
                 **** Energy Check signals convergence ****

               *****************************************************
               *                     SUCCESS                       *
               *           SCF CONVERGED AFTER  12 CYCLES          *
               *****************************************************

Old exchange energy                            =    -12.696552132 Eh
New exchange energy                            =    -12.696547662 Eh
Exchange energy change after final integration =      0.000004470 Eh
Total energy after final integration           =   -496.312690261 Eh
Final COS-X integration done in                =     5.935 sec
Total Energy       :         -496.31269026 Eh          -13505.35490 eV
  Last Energy change         ...   -6.4346e-09  Tolerance :   1.0000e-08
  Last MAX-Density change    ...    0.0000e+00  Tolerance :   1.0000e-07
             **** THE GBW FILE WAS UPDATED (Q10_1e_1H_B3LYP_631Gd_opt.gbw) ****
             **** DENSITY Q10_1e_1H_B3LYP_631Gd_opt.scfp WAS UPDATED ****
             **** ENERGY FILE WAS UPDATED (Q10_1e_1H_B3LYP_631Gd_opt.en.tmp) ****
----------------------
UHF SPIN CONTAMINATION
----------------------

Warning: in a DFT calculation there is little theoretical justification to 
         calculate <S**2> as in Hartree-Fock theory. We will do it anyways
         but you should keep in mind that the values have only limited relevance

Expectation value of <S**2>     :     0.771699
Ideal value S*(S+1) for S=0.5   :     0.750000
Deviation                       :     0.021699

             **** THE GBW FILE WAS UPDATED (Q10_1e_1H_B3LYP_631Gd_opt.gbw) ****
             **** DENSITY Q10_1e_1H_B3LYP_631Gd_opt.scfp WAS UPDATED ****
Total SCF time: 0 days 0 hours 0 min 54 sec 

Maximum memory used throughout the entire SCF-calculation: 59.5 MB

-------------------------   --------------------
FINAL SINGLE POINT ENERGY      -496.312690260912
-------------------------   --------------------


           ************************************************************
           *        Program running with 4 parallel MPI-processes     *
           *              working on a common directory               *
           ************************************************************
------------------------------------------------------------------------------
                         ORCA SCF GRADIENT CALCULATION
------------------------------------------------------------------------------

 ... reading COSX grid (gridx3)
Gradient of the Kohn-Sham DFT energy:
Kohn-Sham wavefunction type      ... UKS
Hartree-Fock exchange scaling    ...    0.200
Number of operators              ...    2
Number of atoms                  ...   17
Basis set dimensions             ...  154
Integral neglect threshold       ... 2.5e-11
Integral primitive cutoff        ... 2.5e-12
SHARK Integral package           ... ON

Nuc. rep. gradient       (SHARK) ... done (  0.0 sec)
HCore & Overlap gradient (SHARK) ... done (  0.1 sec)
RI-J gradient            (SHARK) ... done (  0.5 sec)
COSX-gradient                    ... done (  8.0 sec)
Exchange-correlation gradient    ... done

------------------
CARTESIAN GRADIENT
------------------

   1   C   :    0.001988760    0.003218251   -0.000935959
   2   C   :    0.001917450   -0.005735058    0.002627296
   3   C   :   -0.004049586   -0.002574709   -0.000757105
   4   C   :    0.001781763    0.004609802   -0.000261893
   5   H   :   -0.000324505   -0.000431075    0.000314848
   6   H   :    0.000643050    0.000590679    0.000087609
   7   H   :   -0.000304084   -0.000937453    0.000088401
   8   C   :    0.002027601    0.005873249    0.000386333
   9   O   :   -0.000830803   -0.000201576   -0.000147290
  10   C   :   -0.003775434   -0.006343810    0.000280103
  11   O   :    0.001269770    0.002101145   -0.000127643
  12   O   :   -0.001878083   -0.000489346   -0.002812793
  13   C   :    0.001434532   -0.000545628    0.001610068
  14   H   :    0.000653450    0.000454022    0.000280674
  15   H   :   -0.000508629    0.000717602   -0.000556130
  16   H   :   -0.000717879    0.000221643   -0.000570995
  17   H   :    0.000668498   -0.000572453    0.000503997

Difference to translation invariance:
           :   -0.0000041302   -0.0000447167    0.0000095231

Difference to rotation invariance:
           :    0.0000379900    0.0002577267    0.0007886814

Norm of the cartesian gradient     ...    0.0151446712
RMS gradient                       ...    0.0021206782
MAX gradient                       ...    0.0063438104

-------
TIMINGS
-------

Total SCF gradient time            ...       14.389 sec

One electron gradient       ....       0.077 sec  (  0.5%)
RI-J Coulomb gradient       ....       0.522 sec  (  3.6%)
COSX gradient               ....       7.967 sec  ( 55.4%)
XC gradient                 ....       4.975 sec  ( 34.6%)
CPCM gradient               ....       0.259 sec  (  1.8%)
   A-Matrix (El+Nuc)        ....       0.067 sec  (  0.5%)
   Potential                ....       0.192 sec  (  1.3%)

Maximum memory used throughout the entire SCFGRAD-calculation: 45.6 MB
------------------------------------------------------------------------------
                         ORCA GEOMETRY RELAXATION STEP
------------------------------------------------------------------------------

Reading the OPT-File                    .... done
Getting information on internals        .... done
Copying old internal coords+grads       .... done
Making the new internal coordinates     .... (new redundants).... done
Validating the new internal coordinates .... (new redundants).... done
Calculating the B-matrix                .... done
Calculating the G,G- and P matrices     .... done
Transforming gradient to internals      .... done
Projecting the internal gradient        .... done
Number of atoms                         ....  17
Number of internal coordinates          ....  74
Current Energy                          ....  -496.312690261 Eh
Current gradient norm                   ....     0.015144671 Eh/bohr
Maximum allowed component of the step   ....  0.300
Current trust radius                    ....  0.300
Updating the Hessian (BFGS)             .... done
Forming the augmented Hessian           .... done
Diagonalizing the augmented Hessian     .... done
Last element of RFO vector              ....  0.970505797
Lowest eigenvalues of augmented Hessian:
 -0.000680407  0.006702068  0.019807355  0.021132708  0.024372370
Length of the computed step             ....  0.248404268
The final length of the internal step   ....  0.248404268
Converting the step to cartesian space:
 Initial RMS(Int)=    0.0288764096
Transforming coordinates:
 Iter   0:  RMS(Cart)=    0.0701969193 RMS(Int)=    0.7308846589
 Iter   1:  RMS(Cart)=    0.0057566079 RMS(Int)=    0.0024383995
 Iter   2:  RMS(Cart)=    0.0006229516 RMS(Int)=    0.0002575411
 Iter   3:  RMS(Cart)=    0.0000935187 RMS(Int)=    0.0000387486
 Iter   4:  RMS(Cart)=    0.0000109373 RMS(Int)=    0.0000046878
 Iter   5:  RMS(Cart)=    0.0000015343 RMS(Int)=    0.0000006567
 Iter   6:  RMS(Cart)=    0.0000001933 RMS(Int)=    0.0000000807
 Iter   7:  RMS(Cart)=    0.0000000251 RMS(Int)=    0.0000000115
done
Storing new coordinates                 .... done

                                .--------------------.
          ----------------------|Geometry convergence|-------------------------
          Item                value                   Tolerance       Converged
          ---------------------------------------------------------------------
          Energy change      -0.0008633726            0.0000002000      NO
          RMS gradient        0.0011919873            0.0000080000      NO
          MAX gradient        0.0042858850            0.0000300000      NO
          RMS step            0.0288764096            0.0001000000      NO
          MAX step            0.1583229204            0.0002000000      NO
          ........................................................
          Max(Bonds)      0.0032      Max(Angles)    0.35
          Max(Dihed)        9.07      Max(Improp)    0.00
          ---------------------------------------------------------------------

The optimization has not yet converged - more geometry cycles are needed


    ---------------------------------------------------------------------------
                         Redundant Internal Coordinates
                            (Angstroem and degrees)

        Definition                    Value    dE/dq     Step     New-Value
    ----------------------------------------------------------------------------
     1. B(C   1,C   0)                1.3683 -0.001072  0.0007    1.3690   
     2. B(C   3,C   2)                1.3746 -0.001223  0.0016    1.3761   
     3. B(H   4,C   0)                1.0852  0.000277 -0.0003    1.0849   
     4. B(H   5,C   2)                1.0866  0.000226  0.0001    1.0867   
     5. B(H   6,C   3)                1.0866  0.000308 -0.0001    1.0865   
     6. B(C   7,C   2)                1.4102  0.002293 -0.0032    1.4071   
     7. B(C   7,C   1)                1.4450  0.003480  0.0001    1.4451   
     8. B(O   8,C   7)                1.3409 -0.000740  0.0021    1.3430   
     9. B(C   9,C   3)                1.4614  0.002500 -0.0025    1.4589   
    10. B(C   9,C   0)                1.4582  0.002213 -0.0021    1.4561   
    11. B(O  10,C   9)                1.2559 -0.002463 -0.0014    1.2545   
    12. B(O  11,C   1)                1.3557 -0.001208 -0.0001    1.3556   
    13. B(C  12,O  11)                1.4353  0.000151 -0.0018    1.4335   
    14. B(H  13,C  12)                1.0948 -0.000436  0.0001    1.0949   
    15. B(H  14,C  12)                1.0899 -0.000278 -0.0004    1.0895   
    16. B(H  15,C  12)                1.0945 -0.000239 -0.0002    1.0943   
    17. B(H  16,O   8)                0.9809  0.000876 -0.0017    0.9792   
    18. A(H   4,C   0,C   9)          117.28 -0.000812   -0.11    117.17   
    19. A(C   1,C   0,H   4)          121.90  0.000154    0.17    122.08   
    20. A(C   1,C   0,C   9)          120.82  0.000658   -0.06    120.76   
    21. A(C   0,C   1,C   7)          120.46  0.000305   -0.08    120.38   
    22. A(C   7,C   1,O  11)          111.76 -0.003565    0.22    111.98   
    23. A(C   0,C   1,O  11)          127.78  0.003259   -0.14    127.64   
    24. A(H   5,C   2,C   7)          117.95 -0.000909   -0.01    117.95   
    25. A(C   3,C   2,H   5)          122.24  0.000860   -0.02    122.22   
    26. A(C   3,C   2,C   7)          119.81  0.000048    0.02    119.83   
    27. A(C   2,C   3,H   6)          121.47  0.000358    0.12    121.59   
    28. A(H   6,C   3,C   9)          116.63 -0.001535   -0.00    116.63   
    29. A(C   2,C   3,C   9)          121.90  0.001177   -0.12    121.78   
    30. A(C   1,C   7,C   2)          120.20 -0.000943    0.06    120.27   
    31. A(C   2,C   7,O   8)          120.31  0.001301   -0.07    120.24   
    32. A(C   1,C   7,O   8)          119.48 -0.000358    0.01    119.49   
    33. A(C   7,O   8,H  16)          107.74 -0.000802    0.34    108.07   
    34. A(C   0,C   9,O  10)          121.81  0.000662   -0.05    121.76   
    35. A(C   0,C   9,C   3)          116.81 -0.001249    0.17    116.98   
    36. A(C   3,C   9,O  10)          121.39  0.000586   -0.12    121.27   
    37. A(C   1,O  11,C  12)          119.23  0.004286   -0.35    118.88   
    38. A(H  14,C  12,H  15)          110.68  0.001059   -0.12    110.55   
    39. A(H  13,C  12,H  15)          110.01  0.000386   -0.12    109.88   
    40. A(O  11,C  12,H  15)          110.18 -0.000855    0.08    110.27   
    41. A(H  13,C  12,H  14)          109.90  0.000001    0.18    110.08   
    42. A(O  11,C  12,H  14)          105.32 -0.001493    0.27    105.59   
    43. A(O  11,C  12,H  13)          110.67  0.000846   -0.27    110.40   
    44. D(C   7,C   1,C   0,H   4)   -179.53  0.000139   -0.44   -179.97   
    45. D(C   7,C   1,C   0,C   9)      0.54  0.000109   -0.32      0.22   
    46. D(O  11,C   1,C   0,C   9)   -178.71  0.000311   -0.88   -179.58   
    47. D(O  11,C   1,C   0,H   4)      1.22  0.000341   -0.99      0.23   
    48. D(H   6,C   3,C   2,H   5)      0.35  0.000056   -0.13      0.22   
    49. D(C   9,C   3,C   2,H   5)   -179.47  0.000115   -0.31   -179.78   
    50. D(H   6,C   3,C   2,C   7)    179.70 -0.000079    0.22    179.91   
    51. D(C   9,C   3,C   2,C   7)     -0.12 -0.000019    0.04     -0.08   
    52. D(C   1,C   7,C   2,H   5)   -179.75  0.000044   -0.11   -179.86   
    53. D(O   8,C   7,C   1,O  11)     -1.81 -0.000348    1.07     -0.74   
    54. D(O   8,C   7,C   1,C   0)    178.83 -0.000220    0.61    179.44   
    55. D(C   2,C   7,C   1,O  11)    178.27 -0.000339    1.05    179.31   
    56. D(C   1,C   7,C   2,C   3)      0.87  0.000161   -0.45      0.42   
    57. D(O   8,C   7,C   2,C   3)   -179.05  0.000172   -0.47   -179.52   
    58. D(C   2,C   7,C   1,C   0)     -1.10 -0.000211    0.59     -0.50   
    59. D(O   8,C   7,C   2,H   5)      0.33  0.000054   -0.13      0.20   
    60. D(H  16,O   8,C   7,C   2)    178.28 -0.000270    0.93    179.22   
    61. D(H  16,O   8,C   7,C   1)     -1.64 -0.000259    0.91     -0.72   
    62. D(O  10,C   9,C   3,H   6)      0.15  0.000047   -0.13      0.02   
    63. D(O  10,C   9,C   3,C   2)    179.98 -0.000007    0.04    180.02   
    64. D(C   0,C   9,C   3,H   6)    179.76 -0.000034    0.05    179.81   
    65. D(C   0,C   9,C   3,C   2)     -0.41 -0.000088    0.22     -0.19   
    66. D(O  10,C   9,C   0,H   4)     -0.13 -0.000075    0.22      0.09   
    67. D(O  10,C   9,C   0,C   1)    179.80 -0.000046    0.10    179.90   
    68. D(C   3,C   9,C   0,H   4)   -179.74  0.000007    0.03   -179.71   
    69. D(C   3,C   9,C   0,C   1)      0.19  0.000036   -0.08      0.11   
    70. D(C  12,O  11,C   1,C   7)    166.60 -0.001219    8.57    175.17   
    71. D(C  12,O  11,C   1,C   0)    -14.10 -0.001388    9.07     -5.02   
    72. D(H  15,C  12,O  11,C   1)    -48.27  0.000462   -3.46    -51.73   
    73. D(H  14,C  12,O  11,C   1)   -167.66  0.000512   -3.52   -171.18   
    74. D(H  13,C  12,O  11,C   1)     73.62  0.000938   -3.74     69.87   
    ----------------------------------------------------------------------------

         *************************************************************
         *                GEOMETRY OPTIMIZATION CYCLE   7            *
         *************************************************************
---------------------------------
CARTESIAN COORDINATES (ANGSTROEM)
---------------------------------
  C      0.246722   -1.110666    0.359699
  C      0.930783    0.074651    0.323103
  C     -1.145463    1.303792   -0.221535
  C     -1.842722    0.117826   -0.188835
  H      0.738887   -2.053526    0.573741
  H     -1.627673    2.253638   -0.436233
  H     -2.911433    0.080427   -0.381034
  C      0.238034    1.309731    0.034825
  O      0.924669    2.463740    0.014631
  C     -1.186316   -1.151515    0.105112
  O     -1.831322   -2.227161    0.132067
  O      2.256074    0.272292    0.528678
  C      3.067852   -0.839138    0.929454
  H      3.174329   -1.551115    0.104507
  H      4.038415   -0.415525    1.185504
  H      2.625512   -1.338266    1.797015
  H      1.859634    2.264686    0.226907

----------------------------
CARTESIAN COORDINATES (A.U.)
----------------------------
  NO LB      ZA    FRAG     MASS         X           Y           Z
   0 C     6.0000    0    12.011    0.466237   -2.098855    0.679733
   1 C     6.0000    0    12.011    1.758926    0.141069    0.610577
   2 C     6.0000    0    12.011   -2.164612    2.463809   -0.418641
   3 C     6.0000    0    12.011   -3.482239    0.222659   -0.356847
   4 H     1.0000    0     1.008    1.396295   -3.880602    1.084213
   5 H     1.0000    0     1.008   -3.075856    4.258759   -0.824360
   6 H     1.0000    0     1.008   -5.501812    0.151985   -0.720050
   7 C     6.0000    0    12.011    0.449820    2.475033    0.065809
   8 O     8.0000    0    15.999    1.747372    4.655793    0.027648
   9 C     6.0000    0    12.011   -2.241811   -2.176048    0.198632
  10 O     8.0000    0    15.999   -3.460698   -4.208725    0.249570
  11 O     8.0000    0    15.999    4.263362    0.514557    0.999057
  12 C     6.0000    0    12.011    5.797399   -1.585741    1.756414
  13 H     1.0000    0     1.008    5.998613   -2.931183    0.197489
  14 H     1.0000    0     1.008    7.631498   -0.785228    2.240279
  15 H     1.0000    0     1.008    4.961499   -2.528955    3.395867
  16 H     1.0000    0     1.008    3.514199    4.279637    0.428793

--------------------------------
INTERNAL COORDINATES (ANGSTROEM)
--------------------------------
 C      0   0   0     0.000000000000     0.00000000     0.00000000
 C      1   0   0     1.369034366431     0.00000000     0.00000000
 C      2   1   0     2.473503453116    90.95724826     0.00000000
 C      3   2   1     1.376137063147    89.53124554   359.93571100
 H      1   2   3     1.084907569123   122.07613800   179.78316754
 H      3   2   1     1.086659778466   148.24955009   179.79968379
 H      4   3   2     1.086500554808   121.59042965   180.13408669
 C      3   2   1     1.407061340672    30.30428495   179.56606394
 O      8   3   2     1.342985756476   120.23848589   180.06019852
 C      1   2   3     1.456049637834   120.75619435   359.97643568
 O     10   1   2     1.254501807624   121.75754570   179.90282160
 O      2   1   3     1.355624545555   127.63734600   180.44975427
 C     12   2   1     1.433485869308   118.88041378   354.97715558
 H     13  12   2     1.094891661714   110.40163987    69.87660478
 H     13  12   2     1.089496711948   105.58820928   188.82347676
 H     13  12   2     1.094282677547   110.26671040   308.26957014
 H      9   8   3     0.979204904646   108.07369073   179.21822456

---------------------------
INTERNAL COORDINATES (A.U.)
---------------------------
 C      0   0   0     0.000000000000     0.00000000     0.00000000
 C      1   0   0     2.587100020481     0.00000000     0.00000000
 C      2   1   0     4.674244117698    90.95724826     0.00000000
 C      3   2   1     2.600522172086    89.53124554   359.93571100
 H      1   2   3     2.050178186260   122.07613800   179.78316754
 H      3   2   1     2.053489382048   148.24955009   179.79968379
 H      4   3   2     2.053188492940   121.59042965   180.13408669
 C      3   2   1     2.658960587499    30.30428495   179.56606394
 O      8   3   2     2.537875281496   120.23848589   180.06019852
 C      1   2   3     2.751535052901   120.75619435   359.97643568
 O     10   1   2     2.370664850919   121.75754570   179.90282160
 O      2   1   3     2.561759131521   127.63734600   180.44975427
 C     12   2   1     2.708895709838   118.88041378   354.97715558
 H     13  12   2     2.069045386954   110.40163987    69.87660478
 H     13  12   2     2.058850409389   105.58820928   188.82347676
 H     13  12   2     2.067894573658   110.26671040   308.26957014
 H      9   8   3     1.850429098773   108.07369073   179.21822456


           ************************************************************
           *        Program running with 4 parallel MPI-processes     *
           *              working on a common directory               *
           ************************************************************
------------------------------------------------------------------------------
                   ___                                                        
                  /   \      - P O W E R E D   B Y -                         
                 /     \                                                     
                 |  |  |   _    _      __       _____    __    __             
                 |  |  |  | |  | |    /  \     |  _  \  |  |  /  |          
                  \  \/   | |  | |   /    \    | | | |  |  | /  /          
                 / \  \   | |__| |  /  /\  \   | |_| |  |  |/  /          
                |  |  |   |  __  | /  /__\  \  |    /   |      \           
                |  |  |   | |  | | |   __   |  |    \   |  |\   \          
                \     /   | |  | | |  |  |  |  | |\  \  |  | \   \       
                 \___/    |_|  |_| |__|  |__|  |_| \__\ |__|  \__/        
                                                                              
                      - O R C A' S   B I G   F R I E N D -                    
                                      &                                       
                       - I N T E G R A L  F E E D E R -                       
                                                                              
 v1 FN, 2020, v2 2021                                                         
------------------------------------------------------------------------------


Reading SHARK input file Q10_1e_1H_B3LYP_631Gd_opt.SHARKINP.tmp ... ok
----------------------
SHARK INTEGRAL PACKAGE
----------------------

Number of atoms                             ...     17
Number of basis functions                   ...    154
Number of shells                            ...     74
Maximum angular momentum                    ...      2
Integral batch strategy                     ... SHARK/LIBINT Hybrid
RI-J (if used) integral strategy            ... SPLIT-RIJ (Revised 2003 algorithm where possible)
Printlevel                                  ...      1
Contraction scheme used                     ... SEGMENTED contraction
Coulomb Range Separation                    ... NOT USED
Exchange Range Separation                   ... NOT USED
Finite Nucleus Model                        ... NOT USED
Auxiliary Coulomb fitting basis             ... AVAILABLE
   # of basis functions in Aux-J            ...    567
   # of shells in Aux-J                     ...    185
   Maximum angular momentum in Aux-J        ...      4
Auxiliary J/K fitting basis                 ... NOT available
Auxiliary Correlation fitting basis         ... NOT available
Auxiliary 'external' fitting basis          ... NOT available
Integral threshold                          ...     2.500000e-11
Primitive cut-off                           ...     2.500000e-12
Primitive pair pre-selection threshold      ...     2.500000e-12

Calculating pre-screening integrals         ... done (  0.0 sec) Dimension = 74
Organizing shell pair data                  ... done (  0.0 sec)
Shell pair information
Total number of shell pairs                 ...      2775
Shell pairs after pre-screening             ...      2527
Total number of primitive shell pairs       ...     16162
Primitive shell pairs kept                  ...      9409
          la=0 lb=0:    862 shell pairs
          la=1 lb=0:    828 shell pairs
          la=1 lb=1:    207 shell pairs
          la=2 lb=0:    384 shell pairs
          la=2 lb=1:    195 shell pairs
          la=2 lb=2:     51 shell pairs

Calculating one electron integrals          ... done (  0.0 sec)
Calculating RI/J V-Matrix + Cholesky decomp.... done (  0.0 sec)
Calculating Nuclear repulsion               ... done (  0.0 sec) ENN=    506.805912984806 Eh

SHARK setup successfully completed in   0.2 seconds

Maximum memory used throughout the entire GTOINT-calculation: 12.5 MB


           ************************************************************
           *        Program running with 4 parallel MPI-processes     *
           *              working on a common directory               *
           ************************************************************

Diagonalization of the overlap matrix:
Smallest eigenvalue                        ... 5.322e-04
Time for diagonalization                   ...    0.004 sec
Threshold for overlap eigenvalues          ... 1.000e-08
Number of eigenvalues below threshold      ... 0
Time for construction of square roots      ...    0.002 sec
Total time needed                          ...    0.006 sec

-------------------
DFT GRID GENERATION
-------------------

General Integration Accuracy     IntAcc      ... 4.959
Radial Grid Type                 RadialGrid  ... OptM3 with GC (2021)
Angular Grid (max. ang.)         AngularGrid ... 6 (Lebedev-590)
Angular grid pruning method      GridPruning ... 4 (adaptive)
Weight generation scheme         WeightScheme... Becke
Basis function cutoff            BFCut       ... 1.0000e-11
Integration weight cutoff        WCut        ... 1.0000e-14
Angular grids for H and He will be reduced by one unit
Partially contracted basis set               ... off
Rotationally invariant grid construction     ... off

Total number of grid points                  ...   204177
Total number of batches                      ...     3196
Average number of points per batch           ...       63
Average number of grid points per atom       ...    12010
Time for grid setup =    3.397 sec

--------------------
COSX GRID GENERATION
--------------------

GRIDX 1
-------
General Integration Accuracy     IntAcc      ... 4.020
Radial Grid Type                 RadialGrid  ... OptM3 with GC (2021)
Angular Grid (max. ang.)         AngularGrid ... 2 (Lebedev-110)
Angular grid pruning method      GridPruning ... 4 (adaptive)
Weight generation scheme         WeightScheme... Becke
Basis function cutoff            BFCut       ... 1.0000e-11
Integration weight cutoff        WCut        ... 1.0000e-14
Angular grids for H and He will be reduced by one unit
Partially contracted basis set               ... on
Rotationally invariant grid construction     ... off

Total number of grid points                  ...    23344
Total number of batches                      ...      372
Average number of points per batch           ...       62
Average number of grid points per atom       ...     1373
UseSFitting                                  ... on

GRIDX 2
-------
General Integration Accuracy     IntAcc      ... 4.338
Radial Grid Type                 RadialGrid  ... OptM3 with GC (2021)
Angular Grid (max. ang.)         AngularGrid ... 3 (Lebedev-194)
Angular grid pruning method      GridPruning ... 4 (adaptive)
Weight generation scheme         WeightScheme... Becke
Basis function cutoff            BFCut       ... 1.0000e-11
Integration weight cutoff        WCut        ... 1.0000e-14
Angular grids for H and He will be reduced by one unit
Partially contracted basis set               ... on
Rotationally invariant grid construction     ... off

Total number of grid points                  ...    51410
Total number of batches                      ...      813
Average number of points per batch           ...       63
Average number of grid points per atom       ...     3024
UseSFitting                                  ... on

GRIDX 3
-------
General Integration Accuracy     IntAcc      ... 4.871
Radial Grid Type                 RadialGrid  ... OptM3 with GC (2021)
Angular Grid (max. ang.)         AngularGrid ... 4 (Lebedev-302)
Angular grid pruning method      GridPruning ... 4 (adaptive)
Weight generation scheme         WeightScheme... Becke
Basis function cutoff            BFCut       ... 1.0000e-11
Integration weight cutoff        WCut        ... 1.0000e-14
Angular grids for H and He will be reduced by one unit
Partially contracted basis set               ... on
Rotationally invariant grid construction     ... off

Total number of grid points                  ...    96286
Total number of batches                      ...     1511
Average number of points per batch           ...       63
Average number of grid points per atom       ...     5664
UseSFitting                                  ... on

Time for X-Grid setup             =    1.533 sec


--------------------
CPCM SOLVATION MODEL
--------------------
CPCM parameters:
  Epsilon                                         ...      80.4000
  Refrac                                          ...       1.3300
  Rsolv                                           ...       1.3000
  Surface type                                    ... GAUSSIAN VDW
  Epsilon function type                           ...         CPCM
Radii:
 Radius for C  used is    3.8550 Bohr (=   2.0400 Ang.)
 Radius for H  used is    2.4944 Bohr (=   1.3200 Ang.)
 Radius for O  used is    3.4469 Bohr (=   1.8240 Ang.)
Calculating surface                               ...        done! (  0.0s)
GEPOL surface points                              ...          970
GEPOL Volume                                      ...    1111.3728
GEPOL Surface-area                                ...     622.5806
Calculating surface distance matrix               ...        done! (  0.0s)
Performing Cholesky decomposition & store         ...        done! (  0.0s)
Overall time for CPCM initialization              ...                 0.0s
--------------
SCF ITERATIONS
--------------
ITER       Energy         Delta-E        Max-DP      RMS-DP      [F,P]     Damp
               ***  Starting incremental Fock matrix formation  ***
  0   -496.3060305121   0.000000000000 0.00276283  0.00009505  0.0418990 0.7000
  1   -496.3078666726  -0.001836160515 0.00263159  0.00009421  0.0331119 0.7000
                               ***Turning on DIIS***
  2   -496.3093300131  -0.001463340470 0.00691051  0.00025768  0.0248187 0.0000
  3   -496.3130705383  -0.003740525180 0.00096101  0.00004026  0.0031637 0.0000
  4   -496.3131254448  -0.000054906516 0.00081205  0.00002875  0.0008456 0.0000
               *** Restarting incremental Fock matrix formation ***
                                   *** Resetting DIIS ***
  5   -496.3131343249  -0.000008880114 0.00072464  0.00001538  0.0008367 0.0000
  6   -496.3131321838   0.000002141081 0.00034303  0.00000626  0.0015091 0.0000
  7   -496.3131358612  -0.000003677315 0.00017046  0.00000469  0.0003558 0.0000
  8   -496.3131363024  -0.000000441227 0.00008226  0.00000181  0.0000980 0.0000
  9   -496.3131363748  -0.000000072374 0.00008195  0.00000165  0.0000505 0.0000
 10   -496.3131364210  -0.000000046289 0.00003987  0.00000078  0.0000245 0.0000
 11   -496.3131364331  -0.000000012070 0.00004999  0.00000094  0.0000204 0.0000
 12   -496.3131364413  -0.000000008204 0.00001613  0.00000031  0.0000062 0.0000
 13   -496.3131364436  -0.000000002292 0.00001566  0.00000029  0.0000041 0.0000
                 **** Energy Check signals convergence ****

               *****************************************************
               *                     SUCCESS                       *
               *           SCF CONVERGED AFTER  14 CYCLES          *
               *****************************************************

Old exchange energy                            =    -12.697476945 Eh
New exchange energy                            =    -12.697472520 Eh
Exchange energy change after final integration =      0.000004425 Eh
Total energy after final integration           =   -496.313132018 Eh
Final COS-X integration done in                =     5.973 sec
Total Energy       :         -496.31313202 Eh          -13505.36692 eV
  Last Energy change         ...    2.0697e-10  Tolerance :   1.0000e-08
  Last MAX-Density change    ...    0.0000e+00  Tolerance :   1.0000e-07
             **** THE GBW FILE WAS UPDATED (Q10_1e_1H_B3LYP_631Gd_opt.gbw) ****
             **** DENSITY Q10_1e_1H_B3LYP_631Gd_opt.scfp WAS UPDATED ****
             **** ENERGY FILE WAS UPDATED (Q10_1e_1H_B3LYP_631Gd_opt.en.tmp) ****
----------------------
UHF SPIN CONTAMINATION
----------------------

Warning: in a DFT calculation there is little theoretical justification to 
         calculate <S**2> as in Hartree-Fock theory. We will do it anyways
         but you should keep in mind that the values have only limited relevance

Expectation value of <S**2>     :     0.771804
Ideal value S*(S+1) for S=0.5   :     0.750000
Deviation                       :     0.021804

             **** THE GBW FILE WAS UPDATED (Q10_1e_1H_B3LYP_631Gd_opt.gbw) ****
             **** DENSITY Q10_1e_1H_B3LYP_631Gd_opt.scfp WAS UPDATED ****
Total SCF time: 0 days 0 hours 1 min 0 sec 

Maximum memory used throughout the entire SCF-calculation: 59.5 MB

-------------------------   --------------------
FINAL SINGLE POINT ENERGY      -496.313132018135
-------------------------   --------------------


           ************************************************************
           *        Program running with 4 parallel MPI-processes     *
           *              working on a common directory               *
           ************************************************************
------------------------------------------------------------------------------
                         ORCA SCF GRADIENT CALCULATION
------------------------------------------------------------------------------

 ... reading COSX grid (gridx3)
Gradient of the Kohn-Sham DFT energy:
Kohn-Sham wavefunction type      ... UKS
Hartree-Fock exchange scaling    ...    0.200
Number of operators              ...    2
Number of atoms                  ...   17
Basis set dimensions             ...  154
Integral neglect threshold       ... 2.5e-11
Integral primitive cutoff        ... 2.5e-12
SHARK Integral package           ... ON

Nuc. rep. gradient       (SHARK) ... done (  0.0 sec)
HCore & Overlap gradient (SHARK) ... done (  0.1 sec)
RI-J gradient            (SHARK) ... done (  0.5 sec)
COSX-gradient                    ... done (  8.1 sec)
Exchange-correlation gradient    ... done

------------------
CARTESIAN GRADIENT
------------------

   1   C   :    0.000854933    0.002448662   -0.000196384
   2   C   :    0.001654383   -0.004747869    0.001801640
   3   C   :   -0.001493992   -0.001981209   -0.000229566
   4   C   :    0.001425750    0.002478360   -0.000013295
   5   H   :   -0.000314308   -0.000534822    0.000204943
   6   H   :    0.000630459    0.000655708    0.000053278
   7   H   :   -0.000293747   -0.001122598    0.000067688
   8   C   :   -0.001164618    0.004528786   -0.000608410
   9   O   :    0.000879466    0.000342312    0.000116269
  10   C   :   -0.003794082   -0.006653375    0.000256580
  11   O   :    0.002471930    0.004375505   -0.000171547
  12   O   :   -0.001053691   -0.000691962   -0.001445813
  13   C   :    0.001449163   -0.000191610    0.001043113
  14   H   :    0.000311511    0.000570994    0.000194329
  15   H   :   -0.000535145    0.000335627   -0.000333591
  16   H   :   -0.000854674    0.000216746   -0.000877297
  17   H   :   -0.000186590   -0.000076042    0.000143082

Difference to translation invariance:
           :   -0.0000132514   -0.0000467881    0.0000050198

Difference to rotation invariance:
           :   -0.0001525294    0.0002710254    0.0009738627

Norm of the cartesian gradient     ...    0.0129969715
RMS gradient                       ...    0.0018199400
MAX gradient                       ...    0.0066533751

-------
TIMINGS
-------

Total SCF gradient time            ...       14.522 sec

One electron gradient       ....       0.077 sec  (  0.5%)
RI-J Coulomb gradient       ....       0.520 sec  (  3.6%)
COSX gradient               ....       8.113 sec  ( 55.9%)
XC gradient                 ....       4.882 sec  ( 33.6%)
CPCM gradient               ....       0.261 sec  (  1.8%)
   A-Matrix (El+Nuc)        ....       0.068 sec  (  0.5%)
   Potential                ....       0.194 sec  (  1.3%)

Maximum memory used throughout the entire SCFGRAD-calculation: 45.6 MB
------------------------------------------------------------------------------
                         ORCA GEOMETRY RELAXATION STEP
------------------------------------------------------------------------------

Reading the OPT-File                    .... done
Getting information on internals        .... done
Copying old internal coords+grads       .... done
Making the new internal coordinates     .... (new redundants).... done
Validating the new internal coordinates .... (new redundants).... done
Calculating the B-matrix                .... done
Calculating the G,G- and P matrices     .... done
Transforming gradient to internals      .... done
Projecting the internal gradient        .... done
Number of atoms                         ....  17
Number of internal coordinates          ....  74
Current Energy                          ....  -496.313132018 Eh
Current gradient norm                   ....     0.012996972 Eh/bohr
Maximum allowed component of the step   ....  0.300
Current trust radius                    ....  0.300
Updating the Hessian (BFGS)             .... done
Forming the augmented Hessian           .... done
Diagonalizing the augmented Hessian     .... done
Last element of RFO vector              ....  0.988399434
Lowest eigenvalues of augmented Hessian:
 -0.000351022  0.005983122  0.020510971  0.021089524  0.024538298
Length of the computed step             ....  0.153659321
The final length of the internal step   ....  0.153659321
Converting the step to cartesian space:
 Initial RMS(Int)=    0.0178625332
Transforming coordinates:
 Iter   0:  RMS(Cart)=    0.0299926638 RMS(Int)=    2.0638264198
 Iter   1:  RMS(Cart)=    0.0011493196 RMS(Int)=    0.0005574132
 Iter   2:  RMS(Cart)=    0.0000600632 RMS(Int)=    0.0000279715
 Iter   3:  RMS(Cart)=    0.0000037236 RMS(Int)=    0.0000021480
 Iter   4:  RMS(Cart)=    0.0000001983 RMS(Int)=    0.0000000948
 Iter   5:  RMS(Cart)=    0.0000000116 RMS(Int)=    0.0000000072
done
Storing new coordinates                 .... done

                                .--------------------.
          ----------------------|Geometry convergence|-------------------------
          Item                value                   Tolerance       Converged
          ---------------------------------------------------------------------
          Energy change      -0.0004417572            0.0000002000      NO
          RMS gradient        0.0009552620            0.0000080000      NO
          MAX gradient        0.0050340330            0.0000300000      NO
          RMS step            0.0178625332            0.0001000000      NO
          MAX step            0.0756391347            0.0002000000      NO
          ........................................................
          Max(Bonds)      0.0041      Max(Angles)    0.55
          Max(Dihed)        4.33      Max(Improp)    0.00
          ---------------------------------------------------------------------

The optimization has not yet converged - more geometry cycles are needed


    ---------------------------------------------------------------------------
                         Redundant Internal Coordinates
                            (Angstroem and degrees)

        Definition                    Value    dE/dq     Step     New-Value
    ----------------------------------------------------------------------------
     1. B(C   1,C   0)                1.3690 -0.000825  0.0015    1.3705   
     2. B(C   3,C   2)                1.3761 -0.000256  0.0010    1.3772   
     3. B(H   4,C   0)                1.0849  0.000357 -0.0006    1.0843   
     4. B(H   5,C   2)                1.0867  0.000290 -0.0003    1.0864   
     5. B(H   6,C   3)                1.0865  0.000314 -0.0004    1.0861   
     6. B(C   7,C   2)                1.4071  0.000395 -0.0016    1.4055   
     7. B(C   7,C   1)                1.4451  0.003492 -0.0041    1.4411   
     8. B(O   8,C   7)                1.3430  0.000590  0.0009    1.3439   
     9. B(C   9,C   3)                1.4589  0.000892 -0.0025    1.4564   
    10. B(C   9,C   0)                1.4560  0.000671 -0.0021    1.4539   
    11. B(O  10,C   9)                1.2545 -0.005034  0.0023    1.2568   
    12. B(O  11,C   1)                1.3556 -0.000872  0.0022    1.3579   
    13. B(C  12,O  11)                1.4335 -0.000479 -0.0000    1.4335   
    14. B(H  13,C  12)                1.0949 -0.000484  0.0005    1.0954   
    15. B(H  14,C  12)                1.0895 -0.000432  0.0003    1.0898   
    16. B(H  15,C  12)                1.0943 -0.000440  0.0003    1.0946   
    17. B(H  16,O   8)                0.9792 -0.000118 -0.0006    0.9786   
    18. A(H   4,C   0,C   9)          117.17 -0.000748    0.12    117.28   
    19. A(C   1,C   0,H   4)          122.08  0.000316   -0.02    122.05   
    20. A(C   1,C   0,C   9)          120.76  0.000432   -0.09    120.67   
    21. A(C   0,C   1,C   7)          120.38  0.000225   -0.08    120.30   
    22. A(C   7,C   1,O  11)          111.98 -0.001899    0.46    112.44   
    23. A(C   0,C   1,O  11)          127.64  0.001673   -0.38    127.26   
    24. A(H   5,C   2,C   7)          117.95 -0.000959    0.20    118.15   
    25. A(C   3,C   2,H   5)          122.22  0.000856   -0.20    122.02   
    26. A(C   3,C   2,C   7)          119.83  0.000103   -0.00    119.83   
    27. A(C   2,C   3,H   6)          121.59  0.000659   -0.12    121.47   
    28. A(H   6,C   3,C   9)          116.63 -0.001594    0.32    116.95   
    29. A(C   2,C   3,C   9)          121.78  0.000935   -0.20    121.58   
    30. A(C   1,C   7,C   2)          120.27 -0.000992    0.17    120.44   
    31. A(C   2,C   7,O   8)          120.24  0.001289   -0.23    120.01   
    32. A(C   1,C   7,O   8)          119.49 -0.000297    0.06    119.55   
    33. A(C   7,O   8,H  16)          108.07 -0.000239    0.19    108.27   
    34. A(C   0,C   9,O  10)          121.76  0.000539   -0.13    121.63   
    35. A(C   0,C   9,C   3)          116.98 -0.000705    0.22    117.20   
    36. A(C   3,C   9,O  10)          121.27  0.000165   -0.09    121.17   
    37. A(C   1,O  11,C  12)          118.88  0.002105   -0.55    118.33   
    38. A(H  14,C  12,H  15)          110.56  0.001063   -0.33    110.22   
    39. A(H  13,C  12,H  15)          109.88  0.000283   -0.08    109.80   
    40. A(O  11,C  12,H  15)          110.27 -0.001014    0.23    110.49   
    41. A(H  13,C  12,H  14)          110.08  0.000098    0.06    110.13   
    42. A(O  11,C  12,H  14)          105.59 -0.000563    0.24    105.83   
    43. A(O  11,C  12,H  13)          110.40  0.000107   -0.10    110.30   
    44. D(C   7,C   1,C   0,H   4)   -179.97  0.000122   -0.46   -180.43   
    45. D(C   7,C   1,C   0,C   9)      0.22  0.000107   -0.39     -0.17   
    46. D(O  11,C   1,C   0,C   9)   -179.57  0.000119   -0.56   -180.13   
    47. D(O  11,C   1,C   0,H   4)      0.23  0.000134   -0.63     -0.40   
    48. D(H   6,C   3,C   2,H   5)      0.22  0.000046   -0.16      0.06   
    49. D(C   9,C   3,C   2,H   5)   -179.78  0.000068   -0.27   -180.05   
    50. D(H   6,C   3,C   2,C   7)    179.92 -0.000021    0.11    180.03   
    51. D(C   9,C   3,C   2,C   7)     -0.08  0.000002    0.00     -0.08   
    52. D(C   1,C   7,C   2,H   5)   -179.86  0.000043   -0.15   -180.01   
    53. D(O   8,C   7,C   1,O  11)     -0.74 -0.000157    0.72     -0.02   
    54. D(O   8,C   7,C   1,C   0)    179.44 -0.000153    0.59    180.02   
    55. D(C   2,C   7,C   1,O  11)    179.32 -0.000165    0.74    180.06   
    56. D(C   1,C   7,C   2,C   3)      0.43  0.000102   -0.41      0.02   
    57. D(O   8,C   7,C   2,C   3)   -179.51  0.000096   -0.39   -179.90   
    58. D(C   2,C   7,C   1,C   0)     -0.50 -0.000161    0.61      0.10   
    59. D(O   8,C   7,C   2,H   5)      0.20  0.000037   -0.13      0.07   
    60. D(H  16,O   8,C   7,C   2)    179.22 -0.000143    0.72    179.93   
    61. D(H  16,O   8,C   7,C   1)     -0.72 -0.000149    0.74      0.01   
    62. D(O  10,C   9,C   3,H   6)      0.02  0.000000   -0.03     -0.01   
    63. D(O  10,C   9,C   3,C   2)   -179.98 -0.000022    0.07   -179.91   
    64. D(C   0,C   9,C   3,H   6)    179.81 -0.000037    0.11    179.92   
    65. D(C   0,C   9,C   3,C   2)     -0.19 -0.000059    0.21      0.02   
    66. D(O  10,C   9,C   0,H   4)      0.09 -0.000055    0.20      0.29   
    67. D(O  10,C   9,C   0,C   1)    179.90 -0.000039    0.13    180.03   
    68. D(C   3,C   9,C   0,H   4)   -179.70 -0.000017    0.06   -179.64   
    69. D(C   3,C   9,C   0,C   1)      0.11 -0.000001   -0.01      0.10   
    70. D(C  12,O  11,C   1,C   7)    175.17  0.000011    2.78    177.95   
    71. D(C  12,O  11,C   1,C   0)     -5.02  0.000003    2.93     -2.09   
    72. D(H  15,C  12,O  11,C   1)    -51.73  0.000994   -4.31    -56.04   
    73. D(H  14,C  12,O  11,C   1)   -171.18  0.000594   -4.17   -175.35   
    74. D(H  13,C  12,O  11,C   1)     69.88  0.000748   -4.33     65.54   
    ----------------------------------------------------------------------------

         *************************************************************
         *                GEOMETRY OPTIMIZATION CYCLE   8            *
         *************************************************************
---------------------------------
CARTESIAN COORDINATES (ANGSTROEM)
---------------------------------
  C      0.252695   -1.103204    0.370658
  C      0.931177    0.087203    0.341372
  C     -1.144216    1.302084   -0.224963
  C     -1.837960    0.112743   -0.196118
  H      0.748419   -2.042904    0.587376
  H     -1.630807    2.247517   -0.447733
  H     -2.904603    0.073463   -0.397088
  C      0.236025    1.312985    0.039938
  O      0.916186    2.471747    0.014779
  C     -1.175555   -1.149433    0.102648
  O     -1.815748   -2.230670    0.125282
  O      2.254719    0.284930    0.571405
  C      3.059726   -0.846335    0.927760
  H      3.111458   -1.553941    0.093248
  H      4.051052   -0.449171    1.144855
  H      2.649958   -1.345004    1.811794
  H      1.853458    2.281862    0.222394

----------------------------
CARTESIAN COORDINATES (A.U.)
----------------------------
  NO LB      ZA    FRAG     MASS         X           Y           Z
   0 C     6.0000    0    12.011    0.477525   -2.084754    0.700441
   1 C     6.0000    0    12.011    1.759669    0.164789    0.645100
   2 C     6.0000    0    12.011   -2.162255    2.460582   -0.425119
   3 C     6.0000    0    12.011   -3.473242    0.213053   -0.370610
   4 H     1.0000    0     1.008    1.414307   -3.860529    1.109980
   5 H     1.0000    0     1.008   -3.081779    4.247192   -0.846092
   6 H     1.0000    0     1.008   -5.488905    0.138825   -0.750388
   7 C     6.0000    0    12.011    0.446024    2.481181    0.075471
   8 O     8.0000    0    15.999    1.731340    4.670924    0.027928
   9 C     6.0000    0    12.011   -2.221477   -2.172114    0.193977
  10 O     8.0000    0    15.999   -3.431266   -4.215355    0.236749
  11 O     8.0000    0    15.999    4.260801    0.538439    1.079799
  12 C     6.0000    0    12.011    5.782043   -1.599341    1.753212
  13 H     1.0000    0     1.008    5.879804   -2.936522    0.176212
  14 H     1.0000    0     1.008    7.655379   -0.848811    2.163463
  15 H     1.0000    0     1.008    5.007695   -2.541690    3.423794
  16 H     1.0000    0     1.008    3.502528    4.312094    0.420264

--------------------------------
INTERNAL COORDINATES (ANGSTROEM)
--------------------------------
 C      0   0   0     0.000000000000     0.00000000     0.00000000
 C      1   0   0     1.370497843108     0.00000000     0.00000000
 C      2   1   0     2.470613007584    90.92517357     0.00000000
 C      3   2   1     1.377187485010    89.63876041     0.10777243
 H      1   2   3     1.084317553752   122.05198520   179.61873005
 H      3   2   1     1.086389148341   148.34072082   180.07456885
 H      4   3   2     1.086121127347   121.47071663   180.03912889
 C      3   2   1     1.405474508874    30.19244836   180.08988482
 O      8   3   2     1.343867632631   120.01284453   180.08114255
 C      1   2   3     1.453913254774   120.66402250   359.88567848
 O     10   1   2     1.256754214782   121.63096652   180.03281746
 O      2   1   3     1.357856572982   127.25860862   179.98887866
 C     12   2   1     1.433451864954   118.33264218   357.91031072
 H     13  12   2     1.095350436983   110.30065448    65.54461500
 H     13  12   2     1.089769769672   105.82868388   184.64819730
 H     13  12   2     1.094575807701   110.49253723   303.95877671
 H      9   8   3     0.978590375814   108.26835405   179.93407488

---------------------------
INTERNAL COORDINATES (A.U.)
---------------------------
 C      0   0   0     0.000000000000     0.00000000     0.00000000
 C      1   0   0     2.589865590604     0.00000000     0.00000000
 C      2   1   0     4.668781967237    90.92517357     0.00000000
 C      3   2   1     2.602507181732    89.63876041     0.10777243
 H      1   2   3     2.049063218796   122.05198520   179.61873005
 H      3   2   1     2.052977965228   148.34072082   180.07456885
 H      4   3   2     2.052471478952   121.47071663   180.03912889
 C      3   2   1     2.655961909980    30.19244836   180.08988482
 O      8   3   2     2.539541785913   120.01284453   180.08114255
 C      1   2   3     2.747497874002   120.66402250   359.88567848
 O     10   1   2     2.374921283589   121.63096652   180.03281746
 O      2   1   3     2.565977052081   127.25860862   179.98887866
 C     12   2   1     2.708831450923   118.33264218   357.91031072
 H     13  12   2     2.069912346570   110.30065448    65.54461500
 H     13  12   2     2.059366413706   105.82868388   184.64819730
 H     13  12   2     2.068448509370   110.49253723   303.95877671
 H      9   8   3     1.849267807579   108.26835405   179.93407488


           ************************************************************
           *        Program running with 4 parallel MPI-processes     *
           *              working on a common directory               *
           ************************************************************
------------------------------------------------------------------------------
                   ___                                                        
                  /   \      - P O W E R E D   B Y -                         
                 /     \                                                     
                 |  |  |   _    _      __       _____    __    __             
                 |  |  |  | |  | |    /  \     |  _  \  |  |  /  |          
                  \  \/   | |  | |   /    \    | | | |  |  | /  /          
                 / \  \   | |__| |  /  /\  \   | |_| |  |  |/  /          
                |  |  |   |  __  | /  /__\  \  |    /   |      \           
                |  |  |   | |  | | |   __   |  |    \   |  |\   \          
                \     /   | |  | | |  |  |  |  | |\  \  |  | \   \       
                 \___/    |_|  |_| |__|  |__|  |_| \__\ |__|  \__/        
                                                                              
                      - O R C A' S   B I G   F R I E N D -                    
                                      &                                       
                       - I N T E G R A L  F E E D E R -                       
                                                                              
 v1 FN, 2020, v2 2021                                                         
------------------------------------------------------------------------------


Reading SHARK input file Q10_1e_1H_B3LYP_631Gd_opt.SHARKINP.tmp ... ok
----------------------
SHARK INTEGRAL PACKAGE
----------------------

Number of atoms                             ...     17
Number of basis functions                   ...    154
Number of shells                            ...     74
Maximum angular momentum                    ...      2
Integral batch strategy                     ... SHARK/LIBINT Hybrid
RI-J (if used) integral strategy            ... SPLIT-RIJ (Revised 2003 algorithm where possible)
Printlevel                                  ...      1
Contraction scheme used                     ... SEGMENTED contraction
Coulomb Range Separation                    ... NOT USED
Exchange Range Separation                   ... NOT USED
Finite Nucleus Model                        ... NOT USED
Auxiliary Coulomb fitting basis             ... AVAILABLE
   # of basis functions in Aux-J            ...    567
   # of shells in Aux-J                     ...    185
   Maximum angular momentum in Aux-J        ...      4
Auxiliary J/K fitting basis                 ... NOT available
Auxiliary Correlation fitting basis         ... NOT available
Auxiliary 'external' fitting basis          ... NOT available
Integral threshold                          ...     2.500000e-11
Primitive cut-off                           ...     2.500000e-12
Primitive pair pre-selection threshold      ...     2.500000e-12

Calculating pre-screening integrals         ... done (  0.0 sec) Dimension = 74
Organizing shell pair data                  ... done (  0.0 sec)
Shell pair information
Total number of shell pairs                 ...      2775
Shell pairs after pre-screening             ...      2528
Total number of primitive shell pairs       ...     16162
Primitive shell pairs kept                  ...      9407
          la=0 lb=0:    862 shell pairs
          la=1 lb=0:    829 shell pairs
          la=1 lb=1:    207 shell pairs
          la=2 lb=0:    384 shell pairs
          la=2 lb=1:    195 shell pairs
          la=2 lb=2:     51 shell pairs

Calculating one electron integrals          ... done (  0.0 sec)
Calculating RI/J V-Matrix + Cholesky decomp.... done (  0.0 sec)
Calculating Nuclear repulsion               ... done (  0.0 sec) ENN=    506.978310608547 Eh

SHARK setup successfully completed in   0.2 seconds

Maximum memory used throughout the entire GTOINT-calculation: 12.5 MB


           ************************************************************
           *        Program running with 4 parallel MPI-processes     *
           *              working on a common directory               *
           ************************************************************

Diagonalization of the overlap matrix:
Smallest eigenvalue                        ... 5.281e-04
Time for diagonalization                   ...    0.004 sec
Threshold for overlap eigenvalues          ... 1.000e-08
Number of eigenvalues below threshold      ... 0
Time for construction of square roots      ...    0.002 sec
Total time needed                          ...    0.006 sec

-------------------
DFT GRID GENERATION
-------------------

General Integration Accuracy     IntAcc      ... 4.959
Radial Grid Type                 RadialGrid  ... OptM3 with GC (2021)
Angular Grid (max. ang.)         AngularGrid ... 6 (Lebedev-590)
Angular grid pruning method      GridPruning ... 4 (adaptive)
Weight generation scheme         WeightScheme... Becke
Basis function cutoff            BFCut       ... 1.0000e-11
Integration weight cutoff        WCut        ... 1.0000e-14
Angular grids for H and He will be reduced by one unit
Partially contracted basis set               ... off
Rotationally invariant grid construction     ... off

Total number of grid points                  ...   204185
Total number of batches                      ...     3198
Average number of points per batch           ...       63
Average number of grid points per atom       ...    12011
Time for grid setup =    3.383 sec

--------------------
COSX GRID GENERATION
--------------------

GRIDX 1
-------
General Integration Accuracy     IntAcc      ... 4.020
Radial Grid Type                 RadialGrid  ... OptM3 with GC (2021)
Angular Grid (max. ang.)         AngularGrid ... 2 (Lebedev-110)
Angular grid pruning method      GridPruning ... 4 (adaptive)
Weight generation scheme         WeightScheme... Becke
Basis function cutoff            BFCut       ... 1.0000e-11
Integration weight cutoff        WCut        ... 1.0000e-14
Angular grids for H and He will be reduced by one unit
Partially contracted basis set               ... on
Rotationally invariant grid construction     ... off

Total number of grid points                  ...    23349
Total number of batches                      ...      372
Average number of points per batch           ...       62
Average number of grid points per atom       ...     1373
UseSFitting                                  ... on

GRIDX 2
-------
General Integration Accuracy     IntAcc      ... 4.338
Radial Grid Type                 RadialGrid  ... OptM3 with GC (2021)
Angular Grid (max. ang.)         AngularGrid ... 3 (Lebedev-194)
Angular grid pruning method      GridPruning ... 4 (adaptive)
Weight generation scheme         WeightScheme... Becke
Basis function cutoff            BFCut       ... 1.0000e-11
Integration weight cutoff        WCut        ... 1.0000e-14
Angular grids for H and He will be reduced by one unit
Partially contracted basis set               ... on
Rotationally invariant grid construction     ... off

Total number of grid points                  ...    51391
Total number of batches                      ...      811
Average number of points per batch           ...       63
Average number of grid points per atom       ...     3023
UseSFitting                                  ... on

GRIDX 3
-------
General Integration Accuracy     IntAcc      ... 4.871
Radial Grid Type                 RadialGrid  ... OptM3 with GC (2021)
Angular Grid (max. ang.)         AngularGrid ... 4 (Lebedev-302)
Angular grid pruning method      GridPruning ... 4 (adaptive)
Weight generation scheme         WeightScheme... Becke
Basis function cutoff            BFCut       ... 1.0000e-11
Integration weight cutoff        WCut        ... 1.0000e-14
Angular grids for H and He will be reduced by one unit
Partially contracted basis set               ... on
Rotationally invariant grid construction     ... off

Total number of grid points                  ...    96284
Total number of batches                      ...     1512
Average number of points per batch           ...       63
Average number of grid points per atom       ...     5664
UseSFitting                                  ... on

Time for X-Grid setup             =    1.530 sec


--------------------
CPCM SOLVATION MODEL
--------------------
CPCM parameters:
  Epsilon                                         ...      80.4000
  Refrac                                          ...       1.3300
  Rsolv                                           ...       1.3000
  Surface type                                    ... GAUSSIAN VDW
  Epsilon function type                           ...         CPCM
Radii:
 Radius for C  used is    3.8550 Bohr (=   2.0400 Ang.)
 Radius for H  used is    2.4944 Bohr (=   1.3200 Ang.)
 Radius for O  used is    3.4469 Bohr (=   1.8240 Ang.)
Calculating surface                               ...        done! (  0.0s)
GEPOL surface points                              ...          966
GEPOL Volume                                      ...    1109.9970
GEPOL Surface-area                                ...     621.7148
Calculating surface distance matrix               ...        done! (  0.0s)
Performing Cholesky decomposition & store         ...        done! (  0.0s)
Overall time for CPCM initialization              ...                 0.0s
--------------
SCF ITERATIONS
--------------
ITER       Energy         Delta-E        Max-DP      RMS-DP      [F,P]     Damp
               ***  Starting incremental Fock matrix formation  ***
  0   -496.3120887686   0.000000000000 0.00142400  0.00004120  0.0169108 0.7000
  1   -496.3124235365  -0.000334767828 0.00131845  0.00003993  0.0133740 0.7000
                               ***Turning on DIIS***
  2   -496.3126884890  -0.000264952568 0.00340907  0.00010794  0.0100382 0.0000
  3   -496.3133634616  -0.000674972530 0.00046073  0.00001643  0.0013190 0.0000
  4   -496.3133726468  -0.000009185260 0.00048690  0.00001221  0.0003599 0.0000
               *** Restarting incremental Fock matrix formation ***
                                   *** Resetting DIIS ***
  5   -496.3133741651  -0.000001518254 0.00059177  0.00001149  0.0004804 0.0000
  6   -496.3133729918   0.000001173270 0.00042670  0.00000751  0.0009737 0.0000
  7   -496.3133747945  -0.000001802655 0.00007458  0.00000136  0.0000590 0.0000
  8   -496.3133748276  -0.000000033102 0.00004625  0.00000077  0.0000307 0.0000
  9   -496.3133748446  -0.000000017006 0.00003392  0.00000070  0.0000202 0.0000
                 **** Energy Check signals convergence ****

               *****************************************************
               *                     SUCCESS                       *
               *           SCF CONVERGED AFTER  10 CYCLES          *
               *****************************************************

Old exchange energy                            =    -12.697653269 Eh
New exchange energy                            =    -12.697649690 Eh
Exchange energy change after final integration =      0.000003579 Eh
Total energy after final integration           =   -496.313371272 Eh
Final COS-X integration done in                =     5.921 sec
Total Energy       :         -496.31337127 Eh          -13505.37343 eV
  Last Energy change         ...   -6.7889e-09  Tolerance :   1.0000e-08
  Last MAX-Density change    ...    0.0000e+00  Tolerance :   1.0000e-07
             **** THE GBW FILE WAS UPDATED (Q10_1e_1H_B3LYP_631Gd_opt.gbw) ****
             **** DENSITY Q10_1e_1H_B3LYP_631Gd_opt.scfp WAS UPDATED ****
             **** ENERGY FILE WAS UPDATED (Q10_1e_1H_B3LYP_631Gd_opt.en.tmp) ****
----------------------
UHF SPIN CONTAMINATION
----------------------

Warning: in a DFT calculation there is little theoretical justification to 
         calculate <S**2> as in Hartree-Fock theory. We will do it anyways
         but you should keep in mind that the values have only limited relevance

Expectation value of <S**2>     :     0.771996
Ideal value S*(S+1) for S=0.5   :     0.750000
Deviation                       :     0.021996

             **** THE GBW FILE WAS UPDATED (Q10_1e_1H_B3LYP_631Gd_opt.gbw) ****
             **** DENSITY Q10_1e_1H_B3LYP_631Gd_opt.scfp WAS UPDATED ****
Total SCF time: 0 days 0 hours 0 min 47 sec 

Maximum memory used throughout the entire SCF-calculation: 59.5 MB

-------------------------   --------------------
FINAL SINGLE POINT ENERGY      -496.313371272022
-------------------------   --------------------


           ************************************************************
           *        Program running with 4 parallel MPI-processes     *
           *              working on a common directory               *
           ************************************************************
------------------------------------------------------------------------------
                         ORCA SCF GRADIENT CALCULATION
------------------------------------------------------------------------------

 ... reading COSX grid (gridx3)
Gradient of the Kohn-Sham DFT energy:
Kohn-Sham wavefunction type      ... UKS
Hartree-Fock exchange scaling    ...    0.200
Number of operators              ...    2
Number of atoms                  ...   17
Basis set dimensions             ...  154
Integral neglect threshold       ... 2.5e-11
Integral primitive cutoff        ... 2.5e-12
SHARK Integral package           ... ON

Nuc. rep. gradient       (SHARK) ... done (  0.0 sec)
HCore & Overlap gradient (SHARK) ... done (  0.1 sec)
RI-J gradient            (SHARK) ... done (  0.5 sec)
COSX-gradient                    ... done (  8.0 sec)
Exchange-correlation gradient    ... done

------------------
CARTESIAN GRADIENT
------------------

   1   C   :    0.000016022    0.000816327    0.000130765
   2   C   :    0.000176726   -0.001485382    0.000564305
   3   C   :    0.000545116   -0.000662634    0.000217367
   4   C   :    0.000542116    0.000404040    0.000115924
   5   H   :   -0.000113775   -0.000288288   -0.000128693
   6   H   :    0.000314932    0.000337955    0.000005672
   7   H   :   -0.000126296   -0.000740348    0.000028899
   8   C   :   -0.002324878    0.001575898   -0.000735400
   9   O   :    0.001067961    0.000321585    0.000191218
  10   C   :   -0.001801135   -0.003333258    0.000118636
  11   O   :    0.001595429    0.002999649   -0.000072007
  12   O   :    0.000369331   -0.000356593   -0.000639793
  13   C   :    0.000664176   -0.000028510    0.000977264
  14   H   :   -0.000059258    0.000354972   -0.000083850
  15   H   :   -0.000243205   -0.000100633    0.000051433
  16   H   :   -0.000226987    0.000051645   -0.000603244
  17   H   :   -0.000402228    0.000100984   -0.000121270

Difference to translation invariance:
           :   -0.0000059519   -0.0000325923    0.0000172241

Difference to rotation invariance:
           :   -0.0001910717    0.0001668202    0.0010584390

Norm of the cartesian gradient     ...    0.0066253310
RMS gradient                       ...    0.0009277319
MAX gradient                       ...    0.0033332582

-------
TIMINGS
-------

Total SCF gradient time            ...       14.415 sec

One electron gradient       ....       0.077 sec  (  0.5%)
RI-J Coulomb gradient       ....       0.545 sec  (  3.8%)
COSX gradient               ....       7.998 sec  ( 55.5%)
XC gradient                 ....       4.798 sec  ( 33.3%)
CPCM gradient               ....       0.261 sec  (  1.8%)
   A-Matrix (El+Nuc)        ....       0.068 sec  (  0.5%)
   Potential                ....       0.194 sec  (  1.3%)

Maximum memory used throughout the entire SCFGRAD-calculation: 45.6 MB
------------------------------------------------------------------------------
                         ORCA GEOMETRY RELAXATION STEP
------------------------------------------------------------------------------

Reading the OPT-File                    .... done
Getting information on internals        .... done
Copying old internal coords+grads       .... done
Making the new internal coordinates     .... (new redundants).... done
Validating the new internal coordinates .... (new redundants).... done
Calculating the B-matrix                .... done
Calculating the G,G- and P matrices     .... done
Transforming gradient to internals      .... done
Projecting the internal gradient        .... done
Number of atoms                         ....  17
Number of internal coordinates          ....  74
Current Energy                          ....  -496.313371272 Eh
Current gradient norm                   ....     0.006625331 Eh/bohr
Maximum allowed component of the step   ....  0.300
Current trust radius                    ....  0.300
Updating the Hessian (BFGS)             .... done
Forming the augmented Hessian           .... done
Diagonalizing the augmented Hessian     .... done
Last element of RFO vector              ....  0.992855329
Lowest eigenvalues of augmented Hessian:
 -0.000131257  0.004721574  0.017564805  0.021147885  0.024407858
Length of the computed step             ....  0.120183001
The final length of the internal step   ....  0.120183001
Converting the step to cartesian space:
 Initial RMS(Int)=    0.0139709900
Transforming coordinates:
 Iter   0:  RMS(Cart)=    0.0250458599 RMS(Int)=    1.6309165139
 Iter   1:  RMS(Cart)=    0.0006973419 RMS(Int)=    0.0003808494
 Iter   2:  RMS(Cart)=    0.0000287113 RMS(Int)=    0.0000147936
 Iter   3:  RMS(Cart)=    0.0000014258 RMS(Int)=    0.0000009172
 Iter   4:  RMS(Cart)=    0.0000000626 RMS(Int)=    0.0000000328
done
Storing new coordinates                 .... done

                                .--------------------.
          ----------------------|Geometry convergence|-------------------------
          Item                value                   Tolerance       Converged
          ---------------------------------------------------------------------
          Energy change      -0.0002392539            0.0000002000      NO
          RMS gradient        0.0005277566            0.0000080000      NO
          MAX gradient        0.0034018044            0.0000300000      NO
          RMS step            0.0139709900            0.0001000000      NO
          MAX step            0.0635380833            0.0002000000      NO
          ........................................................
          Max(Bonds)      0.0033      Max(Angles)    0.30
          Max(Dihed)        3.64      Max(Improp)    0.00
          ---------------------------------------------------------------------

The optimization has not yet converged - more geometry cycles are needed


    ---------------------------------------------------------------------------
                         Redundant Internal Coordinates
                            (Angstroem and degrees)

        Definition                    Value    dE/dq     Step     New-Value
    ----------------------------------------------------------------------------
     1. B(C   1,C   0)                1.3705 -0.000279  0.0007    1.3712   
     2. B(C   3,C   2)                1.3772  0.000307 -0.0001    1.3771   
     3. B(H   4,C   0)                1.0843  0.000166 -0.0005    1.0838   
     4. B(H   5,C   2)                1.0864  0.000159 -0.0004    1.0859   
     5. B(H   6,C   3)                1.0861  0.000144 -0.0004    1.0857   
     6. B(C   7,C   2)                1.4055 -0.000811  0.0005    1.4059   
     7. B(C   7,C   1)                1.4411  0.001685 -0.0033    1.4378   
     8. B(O   8,C   7)                1.3439  0.000709 -0.0010    1.3429   
     9. B(C   9,C   3)                1.4564 -0.000261 -0.0003    1.4561   
    10. B(C   9,C   0)                1.4539 -0.000307 -0.0001    1.4538   
    11. B(O  10,C   9)                1.2568 -0.003402  0.0033    1.2601   
    12. B(O  11,C   1)                1.3579  0.000401 -0.0004    1.3575   
    13. B(C  12,O  11)                1.4335 -0.000030 -0.0001    1.4334   
    14. B(H  13,C  12)                1.0954 -0.000161  0.0005    1.0959   
    15. B(H  14,C  12)                1.0898 -0.000256  0.0006    1.0904   
    16. B(H  15,C  12)                1.0946 -0.000418  0.0010    1.0955   
    17. B(H  16,O   8)                0.9786 -0.000417  0.0004    0.9790   
    18. A(H   4,C   0,C   9)          117.28 -0.000341    0.10    117.39   
    19. A(C   1,C   0,H   4)          122.05  0.000192   -0.05    122.01   
    20. A(C   1,C   0,C   9)          120.66  0.000149   -0.06    120.61   
    21. A(C   0,C   1,C   7)          120.30 -0.000021   -0.03    120.27   
    22. A(C   7,C   1,O  11)          112.44  0.000209    0.09    112.54   
    23. A(C   0,C   1,O  11)          127.26 -0.000188   -0.07    127.19   
    24. A(H   5,C   2,C   7)          118.15 -0.000494    0.17    118.32   
    25. A(C   3,C   2,H   5)          122.02  0.000439   -0.16    121.86   
    26. A(C   3,C   2,C   7)          119.83  0.000055   -0.01    119.82   
    27. A(C   2,C   3,H   6)          121.47  0.000558   -0.17    121.30   
    28. A(H   6,C   3,C   9)          116.95 -0.000908    0.30    117.25   
    29. A(C   2,C   3,C   9)          121.57  0.000350   -0.12    121.45   
    30. A(C   1,C   7,C   2)          120.43 -0.000391    0.12    120.55   
    31. A(C   2,C   7,O   8)          120.01  0.000679   -0.20    119.81   
    32. A(C   1,C   7,O   8)          119.55 -0.000288    0.08    119.63   
    33. A(C   7,O   8,H  16)          108.27  0.000036    0.05    108.32   
    34. A(C   0,C   9,O  10)          121.63  0.000275   -0.09    121.54   
    35. A(C   0,C   9,C   3)          117.20 -0.000142    0.10    117.30   
    36. A(C   3,C   9,O  10)          121.17 -0.000133   -0.01    121.16   
    37. A(C   1,O  11,C  12)          118.33 -0.000072   -0.16    118.17   
    38. A(H  14,C  12,H  15)          110.22  0.000278   -0.21    110.01   
    39. A(H  13,C  12,H  15)          109.80  0.000065   -0.01    109.79   
    40. A(O  11,C  12,H  15)          110.49 -0.000212    0.13    110.62   
    41. A(H  13,C  12,H  14)          110.14  0.000116   -0.00    110.13   
    42. A(O  11,C  12,H  14)          105.83  0.000276   -0.01    105.82   
    43. A(O  11,C  12,H  13)          110.30 -0.000518    0.11    110.41   
    44. D(C   7,C   1,C   0,H   4)    179.57 -0.000050    0.05    179.62   
    45. D(C   7,C   1,C   0,C   9)     -0.17 -0.000009   -0.07     -0.23   
    46. D(O  11,C   1,C   0,C   9)    179.87 -0.000075    0.02    179.90   
    47. D(O  11,C   1,C   0,H   4)     -0.39 -0.000116    0.14     -0.25   
    48. D(H   6,C   3,C   2,H   5)      0.06  0.000018   -0.10     -0.04   
    49. D(C   9,C   3,C   2,H   5)    179.95 -0.000011   -0.05    179.90   
    50. D(H   6,C   3,C   2,C   7)   -179.97  0.000024   -0.03   -180.00   
    51. D(C   9,C   3,C   2,C   7)     -0.08 -0.000006    0.03     -0.05   
    52. D(C   1,C   7,C   2,H   5)    179.99  0.000009   -0.07    179.93   
    53. D(O   8,C   7,C   1,O  11)     -0.01  0.000054    0.10      0.09   
    54. D(O   8,C   7,C   1,C   0)   -179.98 -0.000003    0.18   -179.80   
    55. D(C   2,C   7,C   1,O  11)   -179.93  0.000060    0.08   -179.85   
    56. D(C   1,C   7,C   2,C   3)      0.02  0.000003   -0.14     -0.12   
    57. D(O   8,C   7,C   2,C   3)   -179.90  0.000010   -0.16   -180.06   
    58. D(C   2,C   7,C   1,C   0)      0.10  0.000004    0.16      0.26   
    59. D(O   8,C   7,C   2,H   5)      0.07  0.000016   -0.09     -0.02   
    60. D(H  16,O   8,C   7,C   2)    179.93  0.000022    0.15    180.08   
    61. D(H  16,O   8,C   7,C   1)      0.01  0.000029    0.13      0.14   
    62. D(O  10,C   9,C   3,H   6)     -0.01 -0.000019    0.04      0.02   
    63. D(O  10,C   9,C   3,C   2)   -179.91  0.000008   -0.02   -179.93   
    64. D(C   0,C   9,C   3,H   6)    179.92 -0.000026    0.12    180.04   
    65. D(C   0,C   9,C   3,C   2)      0.02  0.000001    0.06      0.08   
    66. D(O  10,C   9,C   0,H   4)      0.29  0.000038   -0.07      0.22   
    67. D(O  10,C   9,C   0,C   1)   -179.97 -0.000001    0.05   -179.92   
    68. D(C   3,C   9,C   0,H   4)   -179.64  0.000045   -0.15   -179.80   
    69. D(C   3,C   9,C   0,C   1)      0.10  0.000007   -0.04      0.07   
    70. D(C  12,O  11,C   1,C   7)    177.95  0.000061    2.18    180.12   
    71. D(C  12,O  11,C   1,C   0)     -2.09  0.000122    2.09      0.00   
    72. D(H  15,C  12,O  11,C   1)    -56.04  0.000715   -3.64    -59.68   
    73. D(H  14,C  12,O  11,C   1)   -175.35  0.000334   -3.44   -178.80   
    74. D(H  13,C  12,O  11,C   1)     65.54  0.000310   -3.50     62.05   
    ----------------------------------------------------------------------------

         *************************************************************
         *                GEOMETRY OPTIMIZATION CYCLE   9            *
         *************************************************************
---------------------------------
CARTESIAN COORDINATES (ANGSTROEM)
---------------------------------
  C      0.252383   -1.100396    0.382801
  C      0.929055    0.091904    0.357991
  C     -1.142371    1.300597   -0.231340
  C     -1.835650    0.110966   -0.207181
  H      0.747899   -2.037514    0.608354
  H     -1.629669    2.243465   -0.461182
  H     -2.900111    0.074145   -0.417623
  C      0.235853    1.312316    0.046154
  O      0.911984    2.472282    0.021415
  C     -1.172830   -1.148585    0.100147
  O     -1.812320   -2.234176    0.119495
  O      2.249659    0.291165    0.600929
  C      3.058075   -0.848042    0.922294
  H      3.067987   -1.557395    0.087050
  H      4.062007   -0.460224    1.097292
  H      2.684942   -1.343540    1.825318
  H      1.849090    2.286900    0.235692

----------------------------
CARTESIAN COORDINATES (A.U.)
----------------------------
  NO LB      ZA    FRAG     MASS         X           Y           Z
   0 C     6.0000    0    12.011    0.476934   -2.079446    0.723390
   1 C     6.0000    0    12.011    1.755659    0.173674    0.676506
   2 C     6.0000    0    12.011   -2.158769    2.457771   -0.437169
   3 C     6.0000    0    12.011   -3.468875    0.209696   -0.391516
   4 H     1.0000    0     1.008    1.413324   -3.850343    1.149622
   5 H     1.0000    0     1.008   -3.079628    4.239534   -0.871507
   6 H     1.0000    0     1.008   -5.480415    0.140114   -0.789192
   7 C     6.0000    0    12.011    0.445697    2.479918    0.087218
   8 O     8.0000    0    15.999    1.723400    4.671936    0.040468
   9 C     6.0000    0    12.011   -2.216328   -2.170512    0.189250
  10 O     8.0000    0    15.999   -3.424788   -4.221980    0.225812
  11 O     8.0000    0    15.999    4.251239    0.550222    1.135592
  12 C     6.0000    0    12.011    5.778925   -1.602567    1.742883
  13 H     1.0000    0     1.008    5.797654   -2.943049    0.164501
  14 H     1.0000    0     1.008    7.676080   -0.869698    2.073581
  15 H     1.0000    0     1.008    5.073806   -2.538922    3.449352
  16 H     1.0000    0     1.008    3.494275    4.321615    0.445393

--------------------------------
INTERNAL COORDINATES (ANGSTROEM)
--------------------------------
 C      0   0   0     0.000000000000     0.00000000     0.00000000
 C      1   0   0     1.371160302004     0.00000000     0.00000000
 C      2   1   0     2.469626249960    90.91488304     0.00000000
 C      3   2   1     1.377112636084    89.72945797     0.12572223
 H      1   2   3     1.083789851515   122.00605903   179.74866504
 H      3   2   1     1.085949880358   148.41035415   180.10090011
 H      4   3   2     1.085688193365   121.29762799   179.93840736
 C      3   2   1     1.405930790537    30.08857956   180.22845711
 O      8   3   2     1.342865378632   119.81100315   180.06055879
 C      1   2   3     1.453769930890   120.60492387   359.89536110
 O     10   1   2     1.260090345432   121.54032745   180.07787722
 O      2   1   3     1.357467688445   127.19316998   179.99900952
 C     12   2   1     1.433388995883   118.17297495     0.00000000
 H     13  12   2     1.095861061413   110.40618621    62.05016321
 H     13  12   2     1.090369185211   105.81809270   181.20223395
 H     13  12   2     1.095536028037   110.62029365   300.31864246
 H      9   8   3     0.979004336911   108.32167127   180.08079364

---------------------------
INTERNAL COORDINATES (A.U.)
---------------------------
 C      0   0   0     0.000000000000     0.00000000     0.00000000
 C      1   0   0     2.591117456492     0.00000000     0.00000000
 C      2   1   0     4.666917265567    90.91488304     0.00000000
 C      3   2   1     2.602365737761    89.72945797     0.12572223
 H      1   2   3     2.048066006087   122.00605903   179.74866504
 H      3   2   1     2.052147869040   148.41035415   180.10090011
 H      4   3   2     2.051653352292   121.29762799   179.93840736
 C      3   2   1     2.656824157362    30.08857956   180.22845711
 O      8   3   2     2.537647800338   119.81100315   180.06055879
 C      1   2   3     2.747227031113   120.60492387   359.89536110
 O     10   1   2     2.381225656864   121.54032745   180.07787722
 O      2   1   3     2.565242166808   127.19316998   179.99900952
 C     12   2   1     2.708712645595   118.17297495     0.00000000
 H     13  12   2     2.070877286898   110.40618621    62.05016321
 H     13  12   2     2.060499144915   105.81809270   181.20223395
 H     13  12   2     2.070263062834   110.62029365   300.31864246
 H      9   8   3     1.850050080682   108.32167127   180.08079364


           ************************************************************
           *        Program running with 4 parallel MPI-processes     *
           *              working on a common directory               *
           ************************************************************
------------------------------------------------------------------------------
                   ___                                                        
                  /   \      - P O W E R E D   B Y -                         
                 /     \                                                     
                 |  |  |   _    _      __       _____    __    __             
                 |  |  |  | |  | |    /  \     |  _  \  |  |  /  |          
                  \  \/   | |  | |   /    \    | | | |  |  | /  /          
                 / \  \   | |__| |  /  /\  \   | |_| |  |  |/  /          
                |  |  |   |  __  | /  /__\  \  |    /   |      \           
                |  |  |   | |  | | |   __   |  |    \   |  |\   \          
                \     /   | |  | | |  |  |  |  | |\  \  |  | \   \       
                 \___/    |_|  |_| |__|  |__|  |_| \__\ |__|  \__/        
                                                                              
                      - O R C A' S   B I G   F R I E N D -                    
                                      &                                       
                       - I N T E G R A L  F E E D E R -                       
                                                                              
 v1 FN, 2020, v2 2021                                                         
------------------------------------------------------------------------------


Reading SHARK input file Q10_1e_1H_B3LYP_631Gd_opt.SHARKINP.tmp ... ok
----------------------
SHARK INTEGRAL PACKAGE
----------------------

Number of atoms                             ...     17
Number of basis functions                   ...    154
Number of shells                            ...     74
Maximum angular momentum                    ...      2
Integral batch strategy                     ... SHARK/LIBINT Hybrid
RI-J (if used) integral strategy            ... SPLIT-RIJ (Revised 2003 algorithm where possible)
Printlevel                                  ...      1
Contraction scheme used                     ... SEGMENTED contraction
Coulomb Range Separation                    ... NOT USED
Exchange Range Separation                   ... NOT USED
Finite Nucleus Model                        ... NOT USED
Auxiliary Coulomb fitting basis             ... AVAILABLE
   # of basis functions in Aux-J            ...    567
   # of shells in Aux-J                     ...    185
   Maximum angular momentum in Aux-J        ...      4
Auxiliary J/K fitting basis                 ... NOT available
Auxiliary Correlation fitting basis         ... NOT available
Auxiliary 'external' fitting basis          ... NOT available
Integral threshold                          ...     2.500000e-11
Primitive cut-off                           ...     2.500000e-12
Primitive pair pre-selection threshold      ...     2.500000e-12

Calculating pre-screening integrals         ... done (  0.0 sec) Dimension = 74
Organizing shell pair data                  ... done (  0.0 sec)
Shell pair information
Total number of shell pairs                 ...      2775
Shell pairs after pre-screening             ...      2528
Total number of primitive shell pairs       ...     16162
Primitive shell pairs kept                  ...      9410
          la=0 lb=0:    862 shell pairs
          la=1 lb=0:    829 shell pairs
          la=1 lb=1:    207 shell pairs
          la=2 lb=0:    384 shell pairs
          la=2 lb=1:    195 shell pairs
          la=2 lb=2:     51 shell pairs

Calculating one electron integrals          ... done (  0.0 sec)
Calculating RI/J V-Matrix + Cholesky decomp.... done (  0.0 sec)
Calculating Nuclear repulsion               ... done (  0.0 sec) ENN=    507.053112535828 Eh

SHARK setup successfully completed in   0.2 seconds

Maximum memory used throughout the entire GTOINT-calculation: 12.5 MB


           ************************************************************
           *        Program running with 4 parallel MPI-processes     *
           *              working on a common directory               *
           ************************************************************

Diagonalization of the overlap matrix:
Smallest eigenvalue                        ... 5.265e-04
Time for diagonalization                   ...    0.004 sec
Threshold for overlap eigenvalues          ... 1.000e-08
Number of eigenvalues below threshold      ... 0
Time for construction of square roots      ...    0.002 sec
Total time needed                          ...    0.006 sec

-------------------
DFT GRID GENERATION
-------------------

General Integration Accuracy     IntAcc      ... 4.959
Radial Grid Type                 RadialGrid  ... OptM3 with GC (2021)
Angular Grid (max. ang.)         AngularGrid ... 6 (Lebedev-590)
Angular grid pruning method      GridPruning ... 4 (adaptive)
Weight generation scheme         WeightScheme... Becke
Basis function cutoff            BFCut       ... 1.0000e-11
Integration weight cutoff        WCut        ... 1.0000e-14
Angular grids for H and He will be reduced by one unit
Partially contracted basis set               ... off
Rotationally invariant grid construction     ... off

Total number of grid points                  ...   204194
Total number of batches                      ...     3199
Average number of points per batch           ...       63
Average number of grid points per atom       ...    12011
Time for grid setup =    3.400 sec

--------------------
COSX GRID GENERATION
--------------------

GRIDX 1
-------
General Integration Accuracy     IntAcc      ... 4.020
Radial Grid Type                 RadialGrid  ... OptM3 with GC (2021)
Angular Grid (max. ang.)         AngularGrid ... 2 (Lebedev-110)
Angular grid pruning method      GridPruning ... 4 (adaptive)
Weight generation scheme         WeightScheme... Becke
Basis function cutoff            BFCut       ... 1.0000e-11
Integration weight cutoff        WCut        ... 1.0000e-14
Angular grids for H and He will be reduced by one unit
Partially contracted basis set               ... on
Rotationally invariant grid construction     ... off

Total number of grid points                  ...    23350
Total number of batches                      ...      372
Average number of points per batch           ...       62
Average number of grid points per atom       ...     1374
UseSFitting                                  ... on

GRIDX 2
-------
General Integration Accuracy     IntAcc      ... 4.338
Radial Grid Type                 RadialGrid  ... OptM3 with GC (2021)
Angular Grid (max. ang.)         AngularGrid ... 3 (Lebedev-194)
Angular grid pruning method      GridPruning ... 4 (adaptive)
Weight generation scheme         WeightScheme... Becke
Basis function cutoff            BFCut       ... 1.0000e-11
Integration weight cutoff        WCut        ... 1.0000e-14
Angular grids for H and He will be reduced by one unit
Partially contracted basis set               ... on
Rotationally invariant grid construction     ... off

Total number of grid points                  ...    51393
Total number of batches                      ...      811
Average number of points per batch           ...       63
Average number of grid points per atom       ...     3023
UseSFitting                                  ... on

GRIDX 3
-------
General Integration Accuracy     IntAcc      ... 4.871
Radial Grid Type                 RadialGrid  ... OptM3 with GC (2021)
Angular Grid (max. ang.)         AngularGrid ... 4 (Lebedev-302)
Angular grid pruning method      GridPruning ... 4 (adaptive)
Weight generation scheme         WeightScheme... Becke
Basis function cutoff            BFCut       ... 1.0000e-11
Integration weight cutoff        WCut        ... 1.0000e-14
Angular grids for H and He will be reduced by one unit
Partially contracted basis set               ... on
Rotationally invariant grid construction     ... off

Total number of grid points                  ...    96276
Total number of batches                      ...     1513
Average number of points per batch           ...       63
Average number of grid points per atom       ...     5663
UseSFitting                                  ... on

Time for X-Grid setup             =    1.537 sec


--------------------
CPCM SOLVATION MODEL
--------------------
CPCM parameters:
  Epsilon                                         ...      80.4000
  Refrac                                          ...       1.3300
  Rsolv                                           ...       1.3000
  Surface type                                    ... GAUSSIAN VDW
  Epsilon function type                           ...         CPCM
Radii:
 Radius for C  used is    3.8550 Bohr (=   2.0400 Ang.)
 Radius for H  used is    2.4944 Bohr (=   1.3200 Ang.)
 Radius for O  used is    3.4469 Bohr (=   1.8240 Ang.)
Calculating surface                               ...        done! (  0.0s)
GEPOL surface points                              ...          959
GEPOL Volume                                      ...    1108.8555
GEPOL Surface-area                                ...     621.0236
Calculating surface distance matrix               ...        done! (  0.0s)
Performing Cholesky decomposition & store         ...        done! (  0.0s)
Overall time for CPCM initialization              ...                 0.0s
--------------
SCF ITERATIONS
--------------
ITER       Energy         Delta-E        Max-DP      RMS-DP      [F,P]     Damp
               ***  Starting incremental Fock matrix formation  ***
  0   -496.3126261784   0.000000000000 0.00117820  0.00003109  0.0158187 0.7000
  1   -496.3128381514  -0.000211972952 0.00107775  0.00003061  0.0125107 0.7000
                               ***Turning on DIIS***
  2   -496.3130068225  -0.000168671135 0.00276692  0.00008372  0.0093913 0.0000
  3   -496.3134389113  -0.000432088780 0.00045195  0.00001359  0.0012383 0.0000
  4   -496.3134454763  -0.000006565041 0.00028640  0.00001049  0.0003348 0.0000
               *** Restarting incremental Fock matrix formation ***
                                   *** Resetting DIIS ***
  5   -496.3134467119  -0.000001235560 0.00042336  0.00000872  0.0003415 0.0000
  6   -496.3134461139   0.000000598038 0.00030103  0.00000565  0.0007066 0.0000
  7   -496.3134471226  -0.000001008745 0.00005306  0.00000126  0.0000454 0.0000
  8   -496.3134471519  -0.000000029291 0.00003731  0.00000077  0.0000269 0.0000
  9   -496.3134471687  -0.000000016823 0.00003715  0.00000075  0.0000158 0.0000
 10   -496.3134471750  -0.000000006259 0.00001939  0.00000039  0.0000070 0.0000
                 **** Energy Check signals convergence ****

               *****************************************************
               *                     SUCCESS                       *
               *           SCF CONVERGED AFTER  11 CYCLES          *
               *****************************************************

Old exchange energy                            =    -12.697474893 Eh
New exchange energy                            =    -12.697472238 Eh
Exchange energy change after final integration =      0.000002656 Eh
Total energy after final integration           =   -496.313444519 Eh
Final COS-X integration done in                =     5.930 sec
Total Energy       :         -496.31344452 Eh          -13505.37543 eV
  Last Energy change         ...    3.5550e-10  Tolerance :   1.0000e-08
  Last MAX-Density change    ...    0.0000e+00  Tolerance :   1.0000e-07
             **** THE GBW FILE WAS UPDATED (Q10_1e_1H_B3LYP_631Gd_opt.gbw) ****
             **** DENSITY Q10_1e_1H_B3LYP_631Gd_opt.scfp WAS UPDATED ****
             **** ENERGY FILE WAS UPDATED (Q10_1e_1H_B3LYP_631Gd_opt.en.tmp) ****
----------------------
UHF SPIN CONTAMINATION
----------------------

Warning: in a DFT calculation there is little theoretical justification to 
         calculate <S**2> as in Hartree-Fock theory. We will do it anyways
         but you should keep in mind that the values have only limited relevance

Expectation value of <S**2>     :     0.772077
Ideal value S*(S+1) for S=0.5   :     0.750000
Deviation                       :     0.022077

             **** THE GBW FILE WAS UPDATED (Q10_1e_1H_B3LYP_631Gd_opt.gbw) ****
             **** DENSITY Q10_1e_1H_B3LYP_631Gd_opt.scfp WAS UPDATED ****
Total SCF time: 0 days 0 hours 0 min 50 sec 

Maximum memory used throughout the entire SCF-calculation: 59.5 MB

-------------------------   --------------------
FINAL SINGLE POINT ENERGY      -496.313444519119
-------------------------   --------------------


           ************************************************************
           *        Program running with 4 parallel MPI-processes     *
           *              working on a common directory               *
           ************************************************************
------------------------------------------------------------------------------
                         ORCA SCF GRADIENT CALCULATION
------------------------------------------------------------------------------

 ... reading COSX grid (gridx3)
Gradient of the Kohn-Sham DFT energy:
Kohn-Sham wavefunction type      ... UKS
Hartree-Fock exchange scaling    ...    0.200
Number of operators              ...    2
Number of atoms                  ...   17
Basis set dimensions             ...  154
Integral neglect threshold       ... 2.5e-11
Integral primitive cutoff        ... 2.5e-12
SHARK Integral package           ... ON

Nuc. rep. gradient       (SHARK) ... done (  0.0 sec)
HCore & Overlap gradient (SHARK) ... done (  0.1 sec)
RI-J gradient            (SHARK) ... done (  0.5 sec)
COSX-gradient                    ... done (  7.9 sec)
Exchange-correlation gradient    ... done

------------------
CARTESIAN GRADIENT
------------------

   1   C   :    0.000478590    0.000079664    0.000260327
   2   C   :    0.000127743    0.000315626    0.000226370
   3   C   :    0.000645536    0.000179789    0.000158045
   4   C   :   -0.000198954    0.000248109   -0.000060006
   5   H   :   -0.000070668    0.000046989   -0.000182550
   6   H   :    0.000090702   -0.000063009    0.000021539
   7   H   :    0.000105232   -0.000264004    0.000057331
   8   C   :   -0.000679046    0.000036014   -0.000340538
   9   O   :   -0.000127203   -0.000427524    0.000013219
  10   C   :    0.000083130   -0.000006707   -0.000046036
  11   O   :   -0.000205072   -0.000175273    0.000030536
  12   O   :   -0.000177843    0.000201014   -0.000310930
  13   C   :   -0.000151163    0.000099448    0.000246540
  14   H   :   -0.000085163   -0.000063163   -0.000264490
  15   H   :    0.000110379   -0.000037457    0.000193514
  16   H   :    0.000075961   -0.000188305    0.000025737
  17   H   :   -0.000023740   -0.000013836   -0.000005896

Difference to translation invariance:
           :   -0.0000015787   -0.0000326253    0.0000227120

Difference to rotation invariance:
           :   -0.0001981093    0.0001075582    0.0010628930

Norm of the cartesian gradient     ...    0.0015760012
RMS gradient                       ...    0.0002206843
MAX gradient                       ...    0.0006790459

-------
TIMINGS
-------

Total SCF gradient time            ...       14.323 sec

One electron gradient       ....       0.079 sec  (  0.6%)
RI-J Coulomb gradient       ....       0.524 sec  (  3.7%)
COSX gradient               ....       7.948 sec  ( 55.5%)
XC gradient                 ....       4.883 sec  ( 34.1%)
CPCM gradient               ....       0.260 sec  (  1.8%)
   A-Matrix (El+Nuc)        ....       0.068 sec  (  0.5%)
   Potential                ....       0.192 sec  (  1.3%)

Maximum memory used throughout the entire SCFGRAD-calculation: 46.6 MB
------------------------------------------------------------------------------
                         ORCA GEOMETRY RELAXATION STEP
------------------------------------------------------------------------------

Reading the OPT-File                    .... done
Getting information on internals        .... done
Copying old internal coords+grads       .... done
Making the new internal coordinates     .... (new redundants).... done
Validating the new internal coordinates .... (new redundants).... done
Calculating the B-matrix                .... done
Calculating the G,G- and P matrices     .... done
Transforming gradient to internals      .... done
Projecting the internal gradient        .... done
Number of atoms                         ....  17
Number of internal coordinates          ....  74
Current Energy                          ....  -496.313444519 Eh
Current gradient norm                   ....     0.001576001 Eh/bohr
Maximum allowed component of the step   ....  0.300
Current trust radius                    ....  0.300
Updating the Hessian (BFGS)             .... done
Forming the augmented Hessian           .... done
Diagonalizing the augmented Hessian     .... done
Last element of RFO vector              ....  0.999687361
Lowest eigenvalues of augmented Hessian:
 -0.000012885  0.004679535  0.015144316  0.021157629  0.024571897
Length of the computed step             ....  0.025011439
The final length of the internal step   ....  0.025011439
Converting the step to cartesian space:
 Initial RMS(Int)=    0.0029075207
Transforming coordinates:
 Iter   0:  RMS(Cart)=    0.0075083252 RMS(Int)=    0.7298346181
 Iter   1:  RMS(Cart)=    0.0000525100 RMS(Int)=    0.0000419814
 Iter   2:  RMS(Cart)=    0.0000007415 RMS(Int)=    0.0000003258
 Iter   3:  RMS(Cart)=    0.0000000106 RMS(Int)=    0.0000000085
done
Storing new coordinates                 .... done

                                .--------------------.
          ----------------------|Geometry convergence|-------------------------
          Item                value                   Tolerance       Converged
          ---------------------------------------------------------------------
          Energy change      -0.0000732471            0.0000002000      NO
          RMS gradient        0.0001867025            0.0000080000      NO
          MAX gradient        0.0007520673            0.0000300000      NO
          RMS step            0.0029075207            0.0001000000      NO
          MAX step            0.0135761197            0.0002000000      NO
          ........................................................
          Max(Bonds)      0.0006      Max(Angles)    0.08
          Max(Dihed)        0.78      Max(Improp)    0.00
          ---------------------------------------------------------------------

The optimization has not yet converged - more geometry cycles are needed


    ---------------------------------------------------------------------------
                         Redundant Internal Coordinates
                            (Angstroem and degrees)

        Definition                    Value    dE/dq     Step     New-Value
    ----------------------------------------------------------------------------
     1. B(C   1,C   0)                1.3712 -0.000190  0.0003    1.3715   
     2. B(C   3,C   2)                1.3771  0.000117 -0.0000    1.3771   
     3. B(H   4,C   0)                1.0838 -0.000117  0.0001    1.0839   
     4. B(H   5,C   2)                1.0859 -0.000093  0.0001    1.0861   
     5. B(H   6,C   3)                1.0857 -0.000106  0.0001    1.0858   
     6. B(C   7,C   2)                1.4059 -0.000660  0.0006    1.4065   
     7. B(C   7,C   1)                1.4378 -0.000169 -0.0003    1.4375   
     8. B(O   8,C   7)                1.3429 -0.000448  0.0006    1.3434   
     9. B(C   9,C   3)                1.4561  0.000063 -0.0003    1.4558   
    10. B(C   9,C   0)                1.4538  0.000118 -0.0003    1.4535   
    11. B(O  10,C   9)                1.2601  0.000249  0.0001    1.2602   
    12. B(O  11,C   1)                1.3575 -0.000270  0.0005    1.3579   
    13. B(C  12,O  11)                1.4334  0.000195 -0.0003    1.4331   
    14. B(H  13,C  12)                1.0959  0.000250 -0.0003    1.0955   
    15. B(H  14,C  12)                1.0904  0.000111 -0.0001    1.0903   
    16. B(H  15,C  12)                1.0955  0.000087 -0.0001    1.0955   
    17. B(H  16,O   8)                0.9790 -0.000008 -0.0000    0.9790   
    18. A(H   4,C   0,C   9)          117.39 -0.000033    0.03    117.41   
    19. A(C   1,C   0,H   4)          122.01  0.000107   -0.03    121.98   
    20. A(C   1,C   0,C   9)          120.60 -0.000074   -0.00    120.60   
    21. A(C   0,C   1,C   7)          120.27  0.000005   -0.00    120.27   
    22. A(C   7,C   1,O  11)          112.54  0.000373   -0.02    112.52   
    23. A(C   0,C   1,O  11)          127.19 -0.000378    0.02    127.21   
    24. A(H   5,C   2,C   7)          118.32 -0.000048    0.03    118.35   
    25. A(C   3,C   2,H   5)          121.86  0.000094   -0.04    121.82   
    26. A(C   3,C   2,C   7)          119.82 -0.000046    0.01    119.83   
    27. A(C   2,C   3,H   6)          121.30  0.000276   -0.07    121.23   
    28. A(H   6,C   3,C   9)          117.25 -0.000234    0.08    117.33   
    29. A(C   2,C   3,C   9)          121.45 -0.000042   -0.01    121.44   
    30. A(C   1,C   7,C   2)          120.56  0.000225   -0.02    120.54   
    31. A(C   2,C   7,O   8)          119.81  0.000051   -0.03    119.78   
    32. A(C   1,C   7,O   8)          119.63 -0.000276    0.05    119.68   
    33. A(C   7,O   8,H  16)          108.32 -0.000037    0.02    108.34   
    34. A(C   0,C   9,O  10)          121.54  0.000150   -0.03    121.51   
    35. A(C   0,C   9,C   3)          117.30 -0.000068    0.02    117.32   
    36. A(C   3,C   9,O  10)          121.16 -0.000081    0.01    121.17   
    37. A(C   1,O  11,C  12)          118.17 -0.000752    0.07    118.24   
    38. A(H  14,C  12,H  15)          110.01 -0.000160    0.00    110.01   
    39. A(H  13,C  12,H  15)          109.79 -0.000064    0.02    109.81   
    40. A(O  11,C  12,H  15)          110.62  0.000274   -0.04    110.58   
    41. A(H  13,C  12,H  14)          110.13  0.000066   -0.02    110.12   
    42. A(O  11,C  12,H  14)          105.82  0.000206   -0.03    105.79   
    43. A(O  11,C  12,H  13)          110.41 -0.000314    0.06    110.47   
    44. D(C   7,C   1,C   0,H   4)    179.62 -0.000098    0.24    179.85   
    45. D(C   7,C   1,C   0,C   9)     -0.23 -0.000052    0.12     -0.11   
    46. D(O  11,C   1,C   0,C   9)    179.89 -0.000016    0.02    179.91   
    47. D(O  11,C   1,C   0,H   4)     -0.25 -0.000061    0.13     -0.12   
    48. D(H   6,C   3,C   2,H   5)     -0.05 -0.000005    0.00     -0.05   
    49. D(C   9,C   3,C   2,H   5)    179.91 -0.000025    0.05    179.96   
    50. D(H   6,C   3,C   2,C   7)    180.00  0.000004   -0.01    179.99   
    51. D(C   9,C   3,C   2,C   7)     -0.05 -0.000017    0.05     -0.01   
    52. D(C   1,C   7,C   2,H   5)    179.92 -0.000019    0.04    179.96   
    53. D(O   8,C   7,C   1,O  11)      0.09  0.000013    0.02      0.11   
    54. D(O   8,C   7,C   1,C   0)   -179.80  0.000045   -0.08   -179.88   
    55. D(C   2,C   7,C   1,O  11)   -179.85  0.000030   -0.03   -179.87   
    56. D(C   1,C   7,C   2,C   3)     -0.12 -0.000027    0.05     -0.07   
    57. D(O   8,C   7,C   2,C   3)    179.94 -0.000009    0.00    179.94   
    58. D(C   2,C   7,C   1,C   0)      0.26  0.000063   -0.13      0.14   
    59. D(O   8,C   7,C   2,H   5)     -0.02 -0.000001   -0.01     -0.02   
    60. D(H  16,O   8,C   7,C   2)   -179.92 -0.000005    0.05   -179.87   
    61. D(H  16,O   8,C   7,C   1)      0.14  0.000013    0.00      0.14   
    62. D(O  10,C   9,C   3,H   6)      0.02 -0.000010    0.02      0.04   
    63. D(O  10,C   9,C   3,C   2)   -179.93  0.000010   -0.03   -179.96   
    64. D(C   0,C   9,C   3,H   6)   -179.97  0.000006   -0.00   -179.97   
    65. D(C   0,C   9,C   3,C   2)      0.08  0.000026   -0.05      0.03   
    66. D(O  10,C   9,C   0,H   4)      0.22  0.000069   -0.17      0.05   
    67. D(O  10,C   9,C   0,C   1)   -179.92  0.000026   -0.06   -179.98   
    68. D(C   3,C   9,C   0,H   4)   -179.79  0.000053   -0.14   -179.94   
    69. D(C   3,C   9,C   0,C   1)      0.07  0.000009   -0.03      0.04   
    70. D(C  12,O  11,C   1,C   7)   -179.88  0.000144   -0.28   -180.16   
    71. D(C  12,O  11,C   1,C   0)      0.00  0.000109   -0.18     -0.18   
    72. D(H  15,C  12,O  11,C   1)    -59.68  0.000201   -0.78    -60.46   
    73. D(H  14,C  12,O  11,C   1)   -178.80  0.000124   -0.74   -179.54   
    74. D(H  13,C  12,O  11,C   1)     62.05  0.000092   -0.74     61.31   
    ----------------------------------------------------------------------------

         *************************************************************
         *                GEOMETRY OPTIMIZATION CYCLE  10            *
         *************************************************************
---------------------------------
CARTESIAN COORDINATES (ANGSTROEM)
---------------------------------
  C      0.251707   -1.101423    0.380072
  C      0.929064    0.090868    0.356023
  C     -1.142741    1.300439   -0.230353
  C     -1.835992    0.110784   -0.208595
  H      0.746902   -2.038546    0.607021
  H     -1.630730    2.243501   -0.458453
  H     -2.900573    0.075623   -0.419363
  C      0.235988    1.311846    0.047441
  O      0.911566    2.472826    0.024757
  C     -1.173198   -1.148793    0.097333
  O     -1.812444   -2.234681    0.115118
  O      2.250168    0.289926    0.598995
  C      3.058948   -0.847786    0.923517
  H      3.059444   -1.565977    0.096245
  H      4.065254   -0.460310    1.084314
  H      2.693647   -1.332388    1.835537
  H      1.848972    2.287960    0.237996

----------------------------
CARTESIAN COORDINATES (A.U.)
----------------------------
  NO LB      ZA    FRAG     MASS         X           Y           Z
   0 C     6.0000    0    12.011    0.475658   -2.081387    0.718232
   1 C     6.0000    0    12.011    1.755677    0.171715    0.672786
   2 C     6.0000    0    12.011   -2.159467    2.457473   -0.435303
   3 C     6.0000    0    12.011   -3.469523    0.209351   -0.394188
   4 H     1.0000    0     1.008    1.411441   -3.852293    1.147104
   5 H     1.0000    0     1.008   -3.081634    4.239603   -0.866350
   6 H     1.0000    0     1.008   -5.481289    0.142907   -0.792480
   7 C     6.0000    0    12.011    0.445953    2.479030    0.089651
   8 O     8.0000    0    15.999    1.722611    4.672965    0.046784
   9 C     6.0000    0    12.011   -2.217023   -2.170904    0.183932
  10 O     8.0000    0    15.999   -3.425022   -4.222935    0.217542
  11 O     8.0000    0    15.999    4.252201    0.547881    1.131936
  12 C     6.0000    0    12.011    5.780574   -1.602083    1.745195
  13 H     1.0000    0     1.008    5.781511   -2.959268    0.181876
  14 H     1.0000    0     1.008    7.682217   -0.869860    2.049056
  15 H     1.0000    0     1.008    5.090256   -2.517849    3.468663
  16 H     1.0000    0     1.008    3.494051    4.323617    0.449747

--------------------------------
INTERNAL COORDINATES (ANGSTROEM)
--------------------------------
 C      0   0   0     0.000000000000     0.00000000     0.00000000
 C      1   0   0     1.371476501113     0.00000000     0.00000000
 C      2   1   0     2.469671042018    90.89504323     0.00000000
 C      3   2   1     1.377080352244    89.73974946     0.05272211
 H      1   2   3     1.083938865892   121.98090926   179.92357992
 H      3   2   1     1.086062048720   148.43905432   180.05371752
 H      4   3   2     1.085813788318   121.23065253   179.95430015
 C      3   2   1     1.406482308620    30.08666963   180.11761898
 O      8   3   2     1.343427031814   119.77715331   180.01485156
 C      1   2   3     1.453458015148   120.60450144   359.95268014
 O     10   1   2     1.260199672767   121.50885964   180.02154171
 O      2   1   3     1.357929978993   127.21409938   179.95240490
 C     12   2   1     1.433118881568   118.24147299   359.82088232
 H     13  12   2     1.095526680663   110.46860468    61.30812326
 H     13  12   2     1.090250080493   105.79236570   180.45771136
 H     13  12   2     1.095474516342   110.58008509   299.54114748
 H      9   8   3     0.978966813682   108.34009208   180.12636536

---------------------------
INTERNAL COORDINATES (A.U.)
---------------------------
 C      0   0   0     0.000000000000     0.00000000     0.00000000
 C      1   0   0     2.591714986212     0.00000000     0.00000000
 C      2   1   0     4.667001910290    90.89504323     0.00000000
 C      3   2   1     2.602304730144    89.73974946     0.05272211
 H      1   2   3     2.048347602450   121.98090926   179.92357992
 H      3   2   1     2.052359836527   148.43905432   180.05371752
 H      4   3   2     2.051890692357   121.23065253   179.95430015
 C      3   2   1     2.657866375497    30.08666963   180.11761898
 O      8   3   2     2.538709171036   119.77715331   180.01485156
 C      1   2   3     2.746637595782   120.60450144   359.95268014
 O     10   1   2     2.381432255586   121.50885964   180.02154171
 O      2   1   3     2.566115769339   127.21409938   179.95240490
 C     12   2   1     2.708202203516   118.24147299   359.82088232
 H     13  12   2     2.070245398856   110.46860468    61.30812326
 H     13  12   2     2.060274069617   105.79236570   180.45771136
 H     13  12   2     2.070146822576   110.58008509   299.54114748
 H      9   8   3     1.849979172056   108.34009208   180.12636536


           ************************************************************
           *        Program running with 4 parallel MPI-processes     *
           *              working on a common directory               *
           ************************************************************
------------------------------------------------------------------------------
                   ___                                                        
                  /   \      - P O W E R E D   B Y -                         
                 /     \                                                     
                 |  |  |   _    _      __       _____    __    __             
                 |  |  |  | |  | |    /  \     |  _  \  |  |  /  |          
                  \  \/   | |  | |   /    \    | | | |  |  | /  /          
                 / \  \   | |__| |  /  /\  \   | |_| |  |  |/  /          
                |  |  |   |  __  | /  /__\  \  |    /   |      \           
                |  |  |   | |  | | |   __   |  |    \   |  |\   \          
                \     /   | |  | | |  |  |  |  | |\  \  |  | \   \       
                 \___/    |_|  |_| |__|  |__|  |_| \__\ |__|  \__/        
                                                                              
                      - O R C A' S   B I G   F R I E N D -                    
                                      &                                       
                       - I N T E G R A L  F E E D E R -                       
                                                                              
 v1 FN, 2020, v2 2021                                                         
------------------------------------------------------------------------------


Reading SHARK input file Q10_1e_1H_B3LYP_631Gd_opt.SHARKINP.tmp ... ok
----------------------
SHARK INTEGRAL PACKAGE
----------------------

Number of atoms                             ...     17
Number of basis functions                   ...    154
Number of shells                            ...     74
Maximum angular momentum                    ...      2
Integral batch strategy                     ... SHARK/LIBINT Hybrid
RI-J (if used) integral strategy            ... SPLIT-RIJ (Revised 2003 algorithm where possible)
Printlevel                                  ...      1
Contraction scheme used                     ... SEGMENTED contraction
Coulomb Range Separation                    ... NOT USED
Exchange Range Separation                   ... NOT USED
Finite Nucleus Model                        ... NOT USED
Auxiliary Coulomb fitting basis             ... AVAILABLE
   # of basis functions in Aux-J            ...    567
   # of shells in Aux-J                     ...    185
   Maximum angular momentum in Aux-J        ...      4
Auxiliary J/K fitting basis                 ... NOT available
Auxiliary Correlation fitting basis         ... NOT available
Auxiliary 'external' fitting basis          ... NOT available
Integral threshold                          ...     2.500000e-11
Primitive cut-off                           ...     2.500000e-12
Primitive pair pre-selection threshold      ...     2.500000e-12

Calculating pre-screening integrals         ... done (  0.0 sec) Dimension = 74
Organizing shell pair data                  ... done (  0.0 sec)
Shell pair information
Total number of shell pairs                 ...      2775
Shell pairs after pre-screening             ...      2527
Total number of primitive shell pairs       ...     16162
Primitive shell pairs kept                  ...      9410
          la=0 lb=0:    862 shell pairs
          la=1 lb=0:    828 shell pairs
          la=1 lb=1:    207 shell pairs
          la=2 lb=0:    384 shell pairs
          la=2 lb=1:    195 shell pairs
          la=2 lb=2:     51 shell pairs

Calculating one electron integrals          ... done (  0.0 sec)
Calculating RI/J V-Matrix + Cholesky decomp.... done (  0.0 sec)
Calculating Nuclear repulsion               ... done (  0.0 sec) ENN=    506.990496280470 Eh

SHARK setup successfully completed in   0.2 seconds

Maximum memory used throughout the entire GTOINT-calculation: 12.5 MB


           ************************************************************
           *        Program running with 4 parallel MPI-processes     *
           *              working on a common directory               *
           ************************************************************

Diagonalization of the overlap matrix:
Smallest eigenvalue                        ... 5.265e-04
Time for diagonalization                   ...    0.004 sec
Threshold for overlap eigenvalues          ... 1.000e-08
Number of eigenvalues below threshold      ... 0
Time for construction of square roots      ...    0.002 sec
Total time needed                          ...    0.006 sec

-------------------
DFT GRID GENERATION
-------------------

General Integration Accuracy     IntAcc      ... 4.959
Radial Grid Type                 RadialGrid  ... OptM3 with GC (2021)
Angular Grid (max. ang.)         AngularGrid ... 6 (Lebedev-590)
Angular grid pruning method      GridPruning ... 4 (adaptive)
Weight generation scheme         WeightScheme... Becke
Basis function cutoff            BFCut       ... 1.0000e-11
Integration weight cutoff        WCut        ... 1.0000e-14
Angular grids for H and He will be reduced by one unit
Partially contracted basis set               ... off
Rotationally invariant grid construction     ... off

Total number of grid points                  ...   204205
Total number of batches                      ...     3197
Average number of points per batch           ...       63
Average number of grid points per atom       ...    12012
Time for grid setup =    3.378 sec

--------------------
COSX GRID GENERATION
--------------------

GRIDX 1
-------
General Integration Accuracy     IntAcc      ... 4.020
Radial Grid Type                 RadialGrid  ... OptM3 with GC (2021)
Angular Grid (max. ang.)         AngularGrid ... 2 (Lebedev-110)
Angular grid pruning method      GridPruning ... 4 (adaptive)
Weight generation scheme         WeightScheme... Becke
Basis function cutoff            BFCut       ... 1.0000e-11
Integration weight cutoff        WCut        ... 1.0000e-14
Angular grids for H and He will be reduced by one unit
Partially contracted basis set               ... on
Rotationally invariant grid construction     ... off

Total number of grid points                  ...    23350
Total number of batches                      ...      372
Average number of points per batch           ...       62
Average number of grid points per atom       ...     1374
UseSFitting                                  ... on

GRIDX 2
-------
General Integration Accuracy     IntAcc      ... 4.338
Radial Grid Type                 RadialGrid  ... OptM3 with GC (2021)
Angular Grid (max. ang.)         AngularGrid ... 3 (Lebedev-194)
Angular grid pruning method      GridPruning ... 4 (adaptive)
Weight generation scheme         WeightScheme... Becke
Basis function cutoff            BFCut       ... 1.0000e-11
Integration weight cutoff        WCut        ... 1.0000e-14
Angular grids for H and He will be reduced by one unit
Partially contracted basis set               ... on
Rotationally invariant grid construction     ... off

Total number of grid points                  ...    51388
Total number of batches                      ...      811
Average number of points per batch           ...       63
Average number of grid points per atom       ...     3023
UseSFitting                                  ... on

GRIDX 3
-------
General Integration Accuracy     IntAcc      ... 4.871
Radial Grid Type                 RadialGrid  ... OptM3 with GC (2021)
Angular Grid (max. ang.)         AngularGrid ... 4 (Lebedev-302)
Angular grid pruning method      GridPruning ... 4 (adaptive)
Weight generation scheme         WeightScheme... Becke
Basis function cutoff            BFCut       ... 1.0000e-11
Integration weight cutoff        WCut        ... 1.0000e-14
Angular grids for H and He will be reduced by one unit
Partially contracted basis set               ... on
Rotationally invariant grid construction     ... off

Total number of grid points                  ...    96289
Total number of batches                      ...     1514
Average number of points per batch           ...       63
Average number of grid points per atom       ...     5664
UseSFitting                                  ... on

Time for X-Grid setup             =    1.521 sec


--------------------
CPCM SOLVATION MODEL
--------------------
CPCM parameters:
  Epsilon                                         ...      80.4000
  Refrac                                          ...       1.3300
  Rsolv                                           ...       1.3000
  Surface type                                    ... GAUSSIAN VDW
  Epsilon function type                           ...         CPCM
Radii:
 Radius for C  used is    3.8550 Bohr (=   2.0400 Ang.)
 Radius for H  used is    2.4944 Bohr (=   1.3200 Ang.)
 Radius for O  used is    3.4469 Bohr (=   1.8240 Ang.)
Calculating surface                               ...        done! (  0.0s)
GEPOL surface points                              ...          962
GEPOL Volume                                      ...    1108.6623
GEPOL Surface-area                                ...     620.9313
Calculating surface distance matrix               ...        done! (  0.0s)
Performing Cholesky decomposition & store         ...        done! (  0.0s)
Overall time for CPCM initialization              ...                 0.0s
--------------
SCF ITERATIONS
--------------
ITER       Energy         Delta-E        Max-DP      RMS-DP      [F,P]     Damp
               ***  Starting incremental Fock matrix formation  ***
  0   -496.3133981582   0.000000000000 0.00039702  0.00000866  0.0037285 0.7000
  1   -496.3134129247  -0.000014766510 0.00036493  0.00000832  0.0029471 0.7000
                               ***Turning on DIIS***
  2   -496.3134246254  -0.000011700776 0.00093980  0.00002244  0.0022122 0.0000
  3   -496.3134545982  -0.000029972803 0.00022211  0.00000545  0.0002933 0.0000
               *** Restarting incremental Fock matrix formation ***
                                   *** Resetting DIIS ***
  4   -496.3134550530  -0.000000454717 0.00004720  0.00000122  0.0000428 0.0000
  5   -496.3134550445   0.000000008437 0.00002729  0.00000069  0.0000714 0.0000
  6   -496.3134550657  -0.000000021211 0.00001047  0.00000020  0.0000069 0.0000
  7   -496.3134550662  -0.000000000470 0.00000797  0.00000016  0.0000062 0.0000
  8   -496.3134550635   0.000000002695 0.00000479  0.00000009  0.0000024 0.0000
                 **** Energy Check signals convergence ****

               *****************************************************
               *                     SUCCESS                       *
               *           SCF CONVERGED AFTER   9 CYCLES          *
               *****************************************************

Old exchange energy                            =    -12.697347226 Eh
New exchange energy                            =    -12.697344550 Eh
Exchange energy change after final integration =      0.000002676 Eh
Total energy after final integration           =   -496.313452387 Eh
Final COS-X integration done in                =     5.931 sec
Total Energy       :         -496.31345239 Eh          -13505.37564 eV
  Last Energy change         ...    3.8960e-10  Tolerance :   1.0000e-08
  Last MAX-Density change    ...    0.0000e+00  Tolerance :   1.0000e-07
             **** THE GBW FILE WAS UPDATED (Q10_1e_1H_B3LYP_631Gd_opt.gbw) ****
             **** DENSITY Q10_1e_1H_B3LYP_631Gd_opt.scfp WAS UPDATED ****
             **** ENERGY FILE WAS UPDATED (Q10_1e_1H_B3LYP_631Gd_opt.en.tmp) ****
----------------------
UHF SPIN CONTAMINATION
----------------------

Warning: in a DFT calculation there is little theoretical justification to 
         calculate <S**2> as in Hartree-Fock theory. We will do it anyways
         but you should keep in mind that the values have only limited relevance

Expectation value of <S**2>     :     0.772115
Ideal value S*(S+1) for S=0.5   :     0.750000
Deviation                       :     0.022115

             **** THE GBW FILE WAS UPDATED (Q10_1e_1H_B3LYP_631Gd_opt.gbw) ****
             **** DENSITY Q10_1e_1H_B3LYP_631Gd_opt.scfp WAS UPDATED ****
Total SCF time: 0 days 0 hours 0 min 43 sec 

Maximum memory used throughout the entire SCF-calculation: 59.5 MB

-------------------------   --------------------
FINAL SINGLE POINT ENERGY      -496.313452387372
-------------------------   --------------------


           ************************************************************
           *        Program running with 4 parallel MPI-processes     *
           *              working on a common directory               *
           ************************************************************
------------------------------------------------------------------------------
                         ORCA SCF GRADIENT CALCULATION
------------------------------------------------------------------------------

 ... reading COSX grid (gridx3)
Gradient of the Kohn-Sham DFT energy:
Kohn-Sham wavefunction type      ... UKS
Hartree-Fock exchange scaling    ...    0.200
Number of operators              ...    2
Number of atoms                  ...   17
Basis set dimensions             ...  154
Integral neglect threshold       ... 2.5e-11
Integral primitive cutoff        ... 2.5e-12
SHARK Integral package           ... ON

Nuc. rep. gradient       (SHARK) ... done (  0.0 sec)
HCore & Overlap gradient (SHARK) ... done (  0.1 sec)
RI-J gradient            (SHARK) ... done (  0.5 sec)
COSX-gradient                    ... done (  8.0 sec)
Exchange-correlation gradient    ... done

------------------
CARTESIAN GRADIENT
------------------

   1   C   :    0.000060628   -0.000171432    0.000079064
   2   C   :   -0.000171891    0.000425322   -0.000058484
   3   C   :    0.000367660    0.000135896    0.000100432
   4   C   :   -0.000140702   -0.000049352   -0.000066972
   5   H   :   -0.000028807   -0.000013510   -0.000088676
   6   H   :   -0.000020249   -0.000026990   -0.000001279
   7   H   :    0.000009638   -0.000129181    0.000031638
   8   C   :   -0.000418565   -0.000425973   -0.000067216
   9   O   :    0.000112599   -0.000004560    0.000006084
  10   C   :    0.000218181    0.000326071    0.000034616
  11   O   :   -0.000164282   -0.000220513    0.000005207
  12   O   :    0.000194181    0.000081428   -0.000063644
  13   C   :   -0.000068928    0.000050503    0.000073108
  14   H   :   -0.000082781    0.000023827   -0.000076628
  15   H   :    0.000021538   -0.000037609    0.000133866
  16   H   :    0.000129900   -0.000058577    0.000014919
  17   H   :   -0.000020364    0.000061129   -0.000032411

Difference to translation invariance:
           :   -0.0000022452   -0.0000335221    0.0000236228

Difference to rotation invariance:
           :   -0.0001948896    0.0001005787    0.0010706760

Norm of the cartesian gradient     ...    0.0010935938
RMS gradient                       ...    0.0001531338
MAX gradient                       ...    0.0004259727

-------
TIMINGS
-------

Total SCF gradient time            ...       14.422 sec

One electron gradient       ....       0.079 sec  (  0.5%)
RI-J Coulomb gradient       ....       0.517 sec  (  3.6%)
COSX gradient               ....       7.985 sec  ( 55.4%)
XC gradient                 ....       4.864 sec  ( 33.7%)
CPCM gradient               ....       0.260 sec  (  1.8%)
   A-Matrix (El+Nuc)        ....       0.067 sec  (  0.5%)
   Potential                ....       0.193 sec  (  1.3%)

Maximum memory used throughout the entire SCFGRAD-calculation: 46.4 MB
------------------------------------------------------------------------------
                         ORCA GEOMETRY RELAXATION STEP
------------------------------------------------------------------------------

Reading the OPT-File                    .... done
Getting information on internals        .... done
Copying old internal coords+grads       .... done
Making the new internal coordinates     .... (new redundants).... done
Validating the new internal coordinates .... (new redundants).... done
Calculating the B-matrix                .... done
Calculating the G,G- and P matrices     .... done
Transforming gradient to internals      .... done
Projecting the internal gradient        .... done
Number of atoms                         ....  17
Number of internal coordinates          ....  74
Current Energy                          ....  -496.313452387 Eh
Current gradient norm                   ....     0.001093594 Eh/bohr
Maximum allowed component of the step   ....  0.300
Current trust radius                    ....  0.300
Updating the Hessian (BFGS)             .... done
Forming the augmented Hessian           .... done
Diagonalizing the augmented Hessian     .... done
Last element of RFO vector              ....  0.999946068
Lowest eigenvalues of augmented Hessian:
 -0.000003394  0.004627629  0.014017624  0.021262769  0.024449755
Length of the computed step             ....  0.010386147
The final length of the internal step   ....  0.010386147
Converting the step to cartesian space:
 Initial RMS(Int)=    0.0012073651
Transforming coordinates:
 Iter   0:  RMS(Cart)=    0.0031485621 RMS(Int)=    1.4603908493
 Iter   1:  RMS(Cart)=    0.0000067314 RMS(Int)=    0.0000052726
 Iter   2:  RMS(Cart)=    0.0000000323 RMS(Int)=    0.0000000145
done
Storing new coordinates                 .... done

                                .--------------------.
          ----------------------|Geometry convergence|-------------------------
          Item                value                   Tolerance       Converged
          ---------------------------------------------------------------------
          Energy change      -0.0000078683            0.0000002000      NO
          RMS gradient        0.0000939703            0.0000080000      NO
          MAX gradient        0.0002718541            0.0000300000      NO
          RMS step            0.0012073651            0.0001000000      NO
          MAX step            0.0041566217            0.0002000000      NO
          ........................................................
          Max(Bonds)      0.0004      Max(Angles)    0.07
          Max(Dihed)        0.24      Max(Improp)    0.00
          ---------------------------------------------------------------------

The optimization has not yet converged - more geometry cycles are needed


    ---------------------------------------------------------------------------
                         Redundant Internal Coordinates
                            (Angstroem and degrees)

        Definition                    Value    dE/dq     Step     New-Value
    ----------------------------------------------------------------------------
     1. B(C   1,C   0)                1.3715  0.000104 -0.0001    1.3714   
     2. B(C   3,C   2)                1.3771  0.000100 -0.0002    1.3769   
     3. B(H   4,C   0)                1.0839 -0.000026  0.0001    1.0840   
     4. B(H   5,C   2)                1.0861 -0.000007  0.0000    1.0861   
     5. B(H   6,C   3)                1.0858 -0.000013  0.0000    1.0858   
     6. B(C   7,C   2)                1.4065 -0.000259  0.0004    1.4069   
     7. B(C   7,C   1)                1.4375 -0.000214  0.0002    1.4377   
     8. B(O   8,C   7)                1.3434  0.000105 -0.0002    1.3433   
     9. B(C   9,C   3)                1.4558 -0.000075  0.0001    1.4560   
    10. B(C   9,C   0)                1.4535 -0.000031  0.0001    1.4535   
    11. B(O  10,C   9)                1.2602  0.000266 -0.0001    1.2601   
    12. B(O  11,C   1)                1.3579  0.000182 -0.0003    1.3577   
    13. B(C  12,O  11)                1.4331  0.000078 -0.0001    1.4330   
    14. B(H  13,C  12)                1.0955  0.000051 -0.0001    1.0954   
    15. B(H  14,C  12)                1.0903  0.000018 -0.0000    1.0902   
    16. B(H  15,C  12)                1.0955  0.000001  0.0000    1.0955   
    17. B(H  16,O   8)                0.9790 -0.000025  0.0001    0.9790   
    18. A(H   4,C   0,C   9)          117.41 -0.000017    0.01    117.42   
    19. A(C   1,C   0,H   4)          121.98  0.000087   -0.02    121.96   
    20. A(C   1,C   0,C   9)          120.60 -0.000070    0.01    120.62   
    21. A(C   0,C   1,C   7)          120.27 -0.000044    0.01    120.28   
    22. A(C   7,C   1,O  11)          112.52  0.000200   -0.04    112.47   
    23. A(C   0,C   1,O  11)          127.21 -0.000156    0.04    127.25   
    24. A(H   5,C   2,C   7)          118.35  0.000022   -0.00    118.35   
    25. A(C   3,C   2,H   5)          121.82 -0.000004   -0.00    121.82   
    26. A(C   3,C   2,C   7)          119.83 -0.000017    0.00    119.83   
    27. A(C   2,C   3,H   6)          121.23  0.000152   -0.04    121.19   
    28. A(H   6,C   3,C   9)          117.33 -0.000075    0.03    117.36   
    29. A(C   2,C   3,C   9)          121.44 -0.000078    0.01    121.45   
    30. A(C   1,C   7,C   2)          120.54  0.000145   -0.02    120.52   
    31. A(C   2,C   7,O   8)          119.78 -0.000036   -0.00    119.77   
    32. A(C   1,C   7,O   8)          119.68 -0.000108    0.03    119.71   
    33. A(C   7,O   8,H  16)          108.34  0.000103   -0.02    108.32   
    34. A(C   0,C   9,O  10)          121.51  0.000024   -0.01    121.50   
    35. A(C   0,C   9,C   3)          117.32  0.000064   -0.01    117.31   
    36. A(C   3,C   9,O  10)          121.17 -0.000088    0.02    121.19   
    37. A(C   1,O  11,C  12)          118.24 -0.000272    0.07    118.31   
    38. A(H  14,C  12,H  15)          110.01 -0.000159    0.04    110.05   
    39. A(H  13,C  12,H  15)          109.81 -0.000025    0.01    109.82   
    40. A(O  11,C  12,H  15)          110.58  0.000196   -0.05    110.53   
    41. A(H  13,C  12,H  14)          110.12  0.000064   -0.02    110.09   
    42. A(O  11,C  12,H  14)          105.79  0.000125   -0.04    105.75   
    43. A(O  11,C  12,H  13)          110.47 -0.000198    0.06    110.52   
    44. D(C   7,C   1,C   0,H   4)    179.86 -0.000045    0.17    180.03   
    45. D(C   7,C   1,C   0,C   9)     -0.11 -0.000031    0.11     -0.00   
    46. D(O  11,C   1,C   0,C   9)    179.91 -0.000036    0.09    180.00   
    47. D(O  11,C   1,C   0,H   4)     -0.12 -0.000050    0.16      0.03   
    48. D(H   6,C   3,C   2,H   5)     -0.05 -0.000010    0.03     -0.02   
    49. D(C   9,C   3,C   2,H   5)    179.96 -0.000009    0.04    179.99   
    50. D(H   6,C   3,C   2,C   7)    179.99 -0.000001    0.00    179.99   
    51. D(C   9,C   3,C   2,C   7)     -0.01 -0.000000    0.01      0.00   
    52. D(C   1,C   7,C   2,H   5)    179.96 -0.000007    0.03    179.99   
    53. D(O   8,C   7,C   1,O  11)      0.10  0.000037   -0.10      0.01   
    54. D(O   8,C   7,C   1,C   0)   -179.88  0.000034   -0.11   -179.99   
    55. D(C   2,C   7,C   1,O  11)   -179.88  0.000036   -0.10   -179.98   
    56. D(C   1,C   7,C   2,C   3)     -0.07 -0.000016    0.05     -0.02   
    57. D(O   8,C   7,C   2,C   3)    179.94 -0.000018    0.05    179.99   
    58. D(C   2,C   7,C   1,C   0)      0.14  0.000032   -0.12      0.02   
    59. D(O   8,C   7,C   2,H   5)     -0.02 -0.000009    0.03      0.00   
    60. D(H  16,O   8,C   7,C   2)   -179.87  0.000020   -0.06   -179.93   
    61. D(H  16,O   8,C   7,C   1)      0.14  0.000018   -0.06      0.08   
    62. D(O  10,C   9,C   3,H   6)      0.04  0.000008   -0.02      0.02   
    63. D(O  10,C   9,C   3,C   2)   -179.96  0.000007   -0.03   -179.99   
    64. D(C   0,C   9,C   3,H   6)   -179.97  0.000001   -0.00   -179.98   
    65. D(C   0,C   9,C   3,C   2)      0.03  0.000001   -0.01      0.02   
    66. D(O  10,C   9,C   0,H   4)      0.05  0.000022   -0.09     -0.04   
    67. D(O  10,C   9,C   0,C   1)   -179.98  0.000009   -0.04   -180.01   
    68. D(C   3,C   9,C   0,H   4)   -179.94  0.000029   -0.11   -180.05   
    69. D(C   3,C   9,C   0,C   1)      0.03  0.000015   -0.05     -0.02   
    70. D(C  12,O  11,C   1,C   7)    179.84  0.000010   -0.04    179.80   
    71. D(C  12,O  11,C   1,C   0)     -0.18  0.000014   -0.02     -0.20   
    72. D(H  15,C  12,O  11,C   1)    -60.46  0.000036   -0.24    -60.70   
    73. D(H  14,C  12,O  11,C   1)   -179.54  0.000048   -0.24   -179.78   
    74. D(H  13,C  12,O  11,C   1)     61.31  0.000004   -0.22     61.09   
    ----------------------------------------------------------------------------

         *************************************************************
         *                GEOMETRY OPTIMIZATION CYCLE  11            *
         *************************************************************
---------------------------------
CARTESIAN COORDINATES (ANGSTROEM)
---------------------------------
  C      0.250728   -1.101915    0.380518
  C      0.928711    0.089889    0.356002
  C     -1.142725    1.300327   -0.230951
  C     -1.836104    0.110909   -0.209920
  H      0.745399   -2.038830    0.609741
  H     -1.630537    2.243509   -0.458961
  H     -2.900526    0.076743   -0.421752
  C      0.236182    1.311608    0.048084
  O      0.911542    2.472568    0.027066
  C     -1.174019   -1.149045    0.096606
  O     -1.813386   -2.234771    0.114247
  O      2.249701    0.288974    0.598011
  C      3.059938   -0.847466    0.922795
  H      3.058157   -1.568653    0.098267
  H      4.066570   -0.458638    1.078122
  H      2.697768   -1.328672    1.837892
  H      1.848585    2.287331    0.241840

----------------------------
CARTESIAN COORDINATES (A.U.)
----------------------------
  NO LB      ZA    FRAG     MASS         X           Y           Z
   0 C     6.0000    0    12.011    0.473806   -2.082317    0.719075
   1 C     6.0000    0    12.011    1.755009    0.169866    0.672746
   2 C     6.0000    0    12.011   -2.159438    2.457261   -0.436433
   3 C     6.0000    0    12.011   -3.469734    0.209587   -0.396691
   4 H     1.0000    0     1.008    1.408600   -3.852830    1.152244
   5 H     1.0000    0     1.008   -3.081268    4.239617   -0.867311
   6 H     1.0000    0     1.008   -5.481199    0.145024   -0.796996
   7 C     6.0000    0    12.011    0.446319    2.478579    0.090866
   8 O     8.0000    0    15.999    1.722564    4.672477    0.051147
   9 C     6.0000    0    12.011   -2.218575   -2.171380    0.182559
  10 O     8.0000    0    15.999   -3.426803   -4.223105    0.215895
  11 O     8.0000    0    15.999    4.251318    0.546081    1.130076
  12 C     6.0000    0    12.011    5.782444   -1.601478    1.743830
  13 H     1.0000    0     1.008    5.779080   -2.964324    0.185698
  14 H     1.0000    0     1.008    7.684704   -0.866700    2.037355
  15 H     1.0000    0     1.008    5.098043   -2.510825    3.473112
  16 H     1.0000    0     1.008    3.493320    4.322429    0.457011

--------------------------------
INTERNAL COORDINATES (ANGSTROEM)
--------------------------------
 C      0   0   0     0.000000000000     0.00000000     0.00000000
 C      1   0   0     1.371371411848     0.00000000     0.00000000
 C      2   1   0     2.469922924526    90.88970211     0.00000000
 C      3   2   1     1.376928397123    89.73431867     0.00000000
 H      1   2   3     1.083998435552   121.95913063   180.04099949
 H      3   2   1     1.086066884228   148.44920491   180.00067273
 H      4   3   2     1.085833161526   121.18744664   179.98338990
 C      3   2   1     1.406901702938    30.09688390   180.01802363
 O      8   3   2     1.343273024138   119.77493648   180.01239055
 C      1   2   3     1.453523349678   120.61607242     0.00000000
 O     10   1   2     1.260119772976   121.50301620   179.98627000
 O      2   1   3     1.357651377794   127.24932395   179.99180051
 C     12   2   1     1.432990832714   118.31099067   359.79859749
 H     13  12   2     1.095426617698   110.52399571    61.09193792
 H     13  12   2     1.090239792536   105.75407106   180.21913326
 H     13  12   2     1.095503631699   110.53332382   299.30429833
 H      9   8   3     0.979025909262   108.31572641   180.07014216

---------------------------
INTERNAL COORDINATES (A.U.)
---------------------------
 C      0   0   0     0.000000000000     0.00000000     0.00000000
 C      1   0   0     2.591516396281     0.00000000     0.00000000
 C      2   1   0     4.667477899247    90.88970211     0.00000000
 C      3   2   1     2.602017576581    89.73431867     0.00000000
 H      1   2   3     2.048460172792   121.95913063   180.04099949
 H      3   2   1     2.052368974312   148.44920491   180.00067273
 H      4   3   2     2.051927302414   121.18744664   179.98338990
 C      3   2   1     2.658658915900    30.09688390   180.01802363
 O      8   3   2     2.538418138705   119.77493648   180.01239055
 C      1   2   3     2.746761060150   120.61607242     0.00000000
 O     10   1   2     2.381281266864   121.50301620   179.98627000
 O      2   1   3     2.565589289371   127.24932395   179.99180051
 C     12   2   1     2.707960226249   118.31099067   359.79859749
 H     13  12   2     2.070056307257   110.52399571    61.09193792
 H     13  12   2     2.060254628197   105.75407106   180.21913326
 H     13  12   2     2.070201842627   110.53332382   299.30429833
 H      9   8   3     1.850090846519   108.31572641   180.07014216


           ************************************************************
           *        Program running with 4 parallel MPI-processes     *
           *              working on a common directory               *
           ************************************************************
------------------------------------------------------------------------------
                   ___                                                        
                  /   \      - P O W E R E D   B Y -                         
                 /     \                                                     
                 |  |  |   _    _      __       _____    __    __             
                 |  |  |  | |  | |    /  \     |  _  \  |  |  /  |          
                  \  \/   | |  | |   /    \    | | | |  |  | /  /          
                 / \  \   | |__| |  /  /\  \   | |_| |  |  |/  /          
                |  |  |   |  __  | /  /__\  \  |    /   |      \           
                |  |  |   | |  | | |   __   |  |    \   |  |\   \          
                \     /   | |  | | |  |  |  |  | |\  \  |  | \   \       
                 \___/    |_|  |_| |__|  |__|  |_| \__\ |__|  \__/        
                                                                              
                      - O R C A' S   B I G   F R I E N D -                    
                                      &                                       
                       - I N T E G R A L  F E E D E R -                       
                                                                              
 v1 FN, 2020, v2 2021                                                         
------------------------------------------------------------------------------


Reading SHARK input file Q10_1e_1H_B3LYP_631Gd_opt.SHARKINP.tmp ... ok
----------------------
SHARK INTEGRAL PACKAGE
----------------------

Number of atoms                             ...     17
Number of basis functions                   ...    154
Number of shells                            ...     74
Maximum angular momentum                    ...      2
Integral batch strategy                     ... SHARK/LIBINT Hybrid
RI-J (if used) integral strategy            ... SPLIT-RIJ (Revised 2003 algorithm where possible)
Printlevel                                  ...      1
Contraction scheme used                     ... SEGMENTED contraction
Coulomb Range Separation                    ... NOT USED
Exchange Range Separation                   ... NOT USED
Finite Nucleus Model                        ... NOT USED
Auxiliary Coulomb fitting basis             ... AVAILABLE
   # of basis functions in Aux-J            ...    567
   # of shells in Aux-J                     ...    185
   Maximum angular momentum in Aux-J        ...      4
Auxiliary J/K fitting basis                 ... NOT available
Auxiliary Correlation fitting basis         ... NOT available
Auxiliary 'external' fitting basis          ... NOT available
Integral threshold                          ...     2.500000e-11
Primitive cut-off                           ...     2.500000e-12
Primitive pair pre-selection threshold      ...     2.500000e-12

Calculating pre-screening integrals         ... done (  0.0 sec) Dimension = 74
Organizing shell pair data                  ... done (  0.0 sec)
Shell pair information
Total number of shell pairs                 ...      2775
Shell pairs after pre-screening             ...      2527
Total number of primitive shell pairs       ...     16162
Primitive shell pairs kept                  ...      9412
          la=0 lb=0:    862 shell pairs
          la=1 lb=0:    828 shell pairs
          la=1 lb=1:    207 shell pairs
          la=2 lb=0:    384 shell pairs
          la=2 lb=1:    195 shell pairs
          la=2 lb=2:     51 shell pairs

Calculating one electron integrals          ... done (  0.0 sec)
Calculating RI/J V-Matrix + Cholesky decomp.... done (  0.0 sec)
Calculating Nuclear repulsion               ... done (  0.0 sec) ENN=    506.973324334203 Eh

SHARK setup successfully completed in   0.2 seconds

Maximum memory used throughout the entire GTOINT-calculation: 12.5 MB


           ************************************************************
           *        Program running with 4 parallel MPI-processes     *
           *              working on a common directory               *
           ************************************************************

Diagonalization of the overlap matrix:
Smallest eigenvalue                        ... 5.268e-04
Time for diagonalization                   ...    0.004 sec
Threshold for overlap eigenvalues          ... 1.000e-08
Number of eigenvalues below threshold      ... 0
Time for construction of square roots      ...    0.002 sec
Total time needed                          ...    0.006 sec

-------------------
DFT GRID GENERATION
-------------------

General Integration Accuracy     IntAcc      ... 4.959
Radial Grid Type                 RadialGrid  ... OptM3 with GC (2021)
Angular Grid (max. ang.)         AngularGrid ... 6 (Lebedev-590)
Angular grid pruning method      GridPruning ... 4 (adaptive)
Weight generation scheme         WeightScheme... Becke
Basis function cutoff            BFCut       ... 1.0000e-11
Integration weight cutoff        WCut        ... 1.0000e-14
Angular grids for H and He will be reduced by one unit
Partially contracted basis set               ... off
Rotationally invariant grid construction     ... off

Total number of grid points                  ...   204209
Total number of batches                      ...     3199
Average number of points per batch           ...       63
Average number of grid points per atom       ...    12012
Time for grid setup =    3.414 sec

--------------------
COSX GRID GENERATION
--------------------

GRIDX 1
-------
General Integration Accuracy     IntAcc      ... 4.020
Radial Grid Type                 RadialGrid  ... OptM3 with GC (2021)
Angular Grid (max. ang.)         AngularGrid ... 2 (Lebedev-110)
Angular grid pruning method      GridPruning ... 4 (adaptive)
Weight generation scheme         WeightScheme... Becke
Basis function cutoff            BFCut       ... 1.0000e-11
Integration weight cutoff        WCut        ... 1.0000e-14
Angular grids for H and He will be reduced by one unit
Partially contracted basis set               ... on
Rotationally invariant grid construction     ... off

Total number of grid points                  ...    23350
Total number of batches                      ...      372
Average number of points per batch           ...       62
Average number of grid points per atom       ...     1374
UseSFitting                                  ... on

GRIDX 2
-------
General Integration Accuracy     IntAcc      ... 4.338
Radial Grid Type                 RadialGrid  ... OptM3 with GC (2021)
Angular Grid (max. ang.)         AngularGrid ... 3 (Lebedev-194)
Angular grid pruning method      GridPruning ... 4 (adaptive)
Weight generation scheme         WeightScheme... Becke
Basis function cutoff            BFCut       ... 1.0000e-11
Integration weight cutoff        WCut        ... 1.0000e-14
Angular grids for H and He will be reduced by one unit
Partially contracted basis set               ... on
Rotationally invariant grid construction     ... off

Total number of grid points                  ...    51388
Total number of batches                      ...      811
Average number of points per batch           ...       63
Average number of grid points per atom       ...     3023
UseSFitting                                  ... on

GRIDX 3
-------
General Integration Accuracy     IntAcc      ... 4.871
Radial Grid Type                 RadialGrid  ... OptM3 with GC (2021)
Angular Grid (max. ang.)         AngularGrid ... 4 (Lebedev-302)
Angular grid pruning method      GridPruning ... 4 (adaptive)
Weight generation scheme         WeightScheme... Becke
Basis function cutoff            BFCut       ... 1.0000e-11
Integration weight cutoff        WCut        ... 1.0000e-14
Angular grids for H and He will be reduced by one unit
Partially contracted basis set               ... on
Rotationally invariant grid construction     ... off

Total number of grid points                  ...    96283
Total number of batches                      ...     1513
Average number of points per batch           ...       63
Average number of grid points per atom       ...     5664
UseSFitting                                  ... on

Time for X-Grid setup             =    1.537 sec


--------------------
CPCM SOLVATION MODEL
--------------------
CPCM parameters:
  Epsilon                                         ...      80.4000
  Refrac                                          ...       1.3300
  Rsolv                                           ...       1.3000
  Surface type                                    ... GAUSSIAN VDW
  Epsilon function type                           ...         CPCM
Radii:
 Radius for C  used is    3.8550 Bohr (=   2.0400 Ang.)
 Radius for H  used is    2.4944 Bohr (=   1.3200 Ang.)
 Radius for O  used is    3.4469 Bohr (=   1.8240 Ang.)
Calculating surface                               ...        done! (  0.0s)
GEPOL surface points                              ...          962
GEPOL Volume                                      ...    1108.5477
GEPOL Surface-area                                ...     620.8644
Calculating surface distance matrix               ...        done! (  0.0s)
Performing Cholesky decomposition & store         ...        done! (  0.0s)
Overall time for CPCM initialization              ...                 0.0s
--------------
SCF ITERATIONS
--------------
ITER       Energy         Delta-E        Max-DP      RMS-DP      [F,P]     Damp
               ***  Starting incremental Fock matrix formation  ***
  0   -496.3134473841   0.000000000000 0.00014667  0.00000432  0.0012151 0.7000
  1   -496.3134498376  -0.000002453572 0.00013469  0.00000396  0.0009606 0.7000
                               ***Turning on DIIS***
  2   -496.3134517804  -0.000001942751 0.00035691  0.00001097  0.0007212 0.0000
               *** Restarting incremental Fock matrix formation ***
                                   *** Resetting DIIS ***
  3   -496.3134567867  -0.000005006337 0.00004638  0.00000151  0.0000728 0.0000
  4   -496.3134568360  -0.000000049217 0.00004280  0.00000074  0.0000191 0.0000
  5   -496.3134568338   0.000000002101 0.00001871  0.00000046  0.0000386 0.0000
  6   -496.3134568445  -0.000000010679 0.00001132  0.00000015  0.0000042 0.0000
                 **** Energy Check signals convergence ****

               *****************************************************
               *                     SUCCESS                       *
               *           SCF CONVERGED AFTER   7 CYCLES          *
               *****************************************************

Old exchange energy                            =    -12.697348656 Eh
New exchange energy                            =    -12.697345990 Eh
Exchange energy change after final integration =      0.000002666 Eh
Total energy after final integration           =   -496.313454177 Eh
Final COS-X integration done in                =     5.965 sec
Total Energy       :         -496.31345418 Eh          -13505.37569 eV
  Last Energy change         ...    1.4733e-09  Tolerance :   1.0000e-08
  Last MAX-Density change    ...    0.0000e+00  Tolerance :   1.0000e-07
             **** THE GBW FILE WAS UPDATED (Q10_1e_1H_B3LYP_631Gd_opt.gbw) ****
             **** DENSITY Q10_1e_1H_B3LYP_631Gd_opt.scfp WAS UPDATED ****
             **** ENERGY FILE WAS UPDATED (Q10_1e_1H_B3LYP_631Gd_opt.en.tmp) ****
----------------------
UHF SPIN CONTAMINATION
----------------------

Warning: in a DFT calculation there is little theoretical justification to 
         calculate <S**2> as in Hartree-Fock theory. We will do it anyways
         but you should keep in mind that the values have only limited relevance

Expectation value of <S**2>     :     0.772106
Ideal value S*(S+1) for S=0.5   :     0.750000
Deviation                       :     0.022106

             **** THE GBW FILE WAS UPDATED (Q10_1e_1H_B3LYP_631Gd_opt.gbw) ****
             **** DENSITY Q10_1e_1H_B3LYP_631Gd_opt.scfp WAS UPDATED ****
Total SCF time: 0 days 0 hours 0 min 39 sec 

Maximum memory used throughout the entire SCF-calculation: 59.5 MB

-------------------------   --------------------
FINAL SINGLE POINT ENERGY      -496.313454176799
-------------------------   --------------------


           ************************************************************
           *        Program running with 4 parallel MPI-processes     *
           *              working on a common directory               *
           ************************************************************
------------------------------------------------------------------------------
                         ORCA SCF GRADIENT CALCULATION
------------------------------------------------------------------------------

 ... reading COSX grid (gridx3)
Gradient of the Kohn-Sham DFT energy:
Kohn-Sham wavefunction type      ... UKS
Hartree-Fock exchange scaling    ...    0.200
Number of operators              ...    2
Number of atoms                  ...   17
Basis set dimensions             ...  154
Integral neglect threshold       ... 2.5e-11
Integral primitive cutoff        ... 2.5e-12
SHARK Integral package           ... ON

Nuc. rep. gradient       (SHARK) ... done (  0.0 sec)
HCore & Overlap gradient (SHARK) ... done (  0.1 sec)
RI-J gradient            (SHARK) ... done (  0.5 sec)
COSX-gradient                    ... done (  7.9 sec)
Exchange-correlation gradient    ... done

------------------
CARTESIAN GRADIENT
------------------

   1   C   :    0.000039326   -0.000078216    0.000017352
   2   C   :   -0.000041325    0.000133900   -0.000004264
   3   C   :    0.000008838    0.000045455    0.000007391
   4   C   :   -0.000068899    0.000032651   -0.000032902
   5   H   :   -0.000023789   -0.000014888   -0.000000924
   6   H   :   -0.000029975   -0.000027972   -0.000000743
   7   H   :    0.000002869   -0.000055890    0.000018024
   8   C   :    0.000035877   -0.000203209    0.000033800
   9   O   :   -0.000010666    0.000018532   -0.000012845
  10   C   :    0.000158122    0.000227310   -0.000018801
  11   O   :   -0.000107216   -0.000202928    0.000016837
  12   O   :    0.000018265    0.000003889   -0.000019092
  13   C   :   -0.000025864    0.000017257   -0.000070955
  14   H   :   -0.000004976    0.000024779    0.000007607
  15   H   :    0.000004235    0.000021274    0.000051814
  16   H   :    0.000051472    0.000000932    0.000031242
  17   H   :   -0.000010010    0.000022823    0.000000353

Difference to translation invariance:
           :   -0.0000037159   -0.0000343004    0.0000238932

Difference to rotation invariance:
           :   -0.0001992236    0.0000968268    0.0010759947

Norm of the cartesian gradient     ...    0.0004814414
RMS gradient                       ...    0.0000674153
MAX gradient                       ...    0.0002273104

-------
TIMINGS
-------

Total SCF gradient time            ...       14.273 sec

One electron gradient       ....       0.078 sec  (  0.5%)
RI-J Coulomb gradient       ....       0.518 sec  (  3.6%)
COSX gradient               ....       7.894 sec  ( 55.3%)
XC gradient                 ....       4.925 sec  ( 34.5%)
CPCM gradient               ....       0.260 sec  (  1.8%)
   A-Matrix (El+Nuc)        ....       0.067 sec  (  0.5%)
   Potential                ....       0.193 sec  (  1.4%)

Maximum memory used throughout the entire SCFGRAD-calculation: 45.6 MB
------------------------------------------------------------------------------
                         ORCA GEOMETRY RELAXATION STEP
------------------------------------------------------------------------------

Reading the OPT-File                    .... done
Getting information on internals        .... done
Copying old internal coords+grads       .... done
Making the new internal coordinates     .... (new redundants).... done
Validating the new internal coordinates .... (new redundants).... done
Calculating the B-matrix                .... done
Calculating the G,G- and P matrices     .... done
Transforming gradient to internals      .... done
Projecting the internal gradient        .... done
Number of atoms                         ....  17
Number of internal coordinates          ....  74
Current Energy                          ....  -496.313454177 Eh
Current gradient norm                   ....     0.000481441 Eh/bohr
Maximum allowed component of the step   ....  0.300
Current trust radius                    ....  0.300
Updating the Hessian (BFGS)             .... done
Forming the augmented Hessian           .... done
Diagonalizing the augmented Hessian     .... done
Last element of RFO vector              ....  0.999997983
Lowest eigenvalues of augmented Hessian:
 -0.000000270  0.004684173  0.013290676  0.021295327  0.024251084
Length of the computed step             ....  0.002008395
The final length of the internal step   ....  0.002008395
Converting the step to cartesian space:
 Initial RMS(Int)=    0.0002334712
Transforming coordinates:
 Iter   0:  RMS(Cart)=    0.0006035384 RMS(Int)=    1.4607522628
 Iter   1:  RMS(Cart)=    0.0000003458 RMS(Int)=    0.0000002327
 Iter   2:  RMS(Cart)=    0.0000000003 RMS(Int)=    0.0000000001
done
Storing new coordinates                 .... done

                                .--------------------.
          ----------------------|Geometry convergence|-------------------------
          Item                value                   Tolerance       Converged
          ---------------------------------------------------------------------
          Energy change      -0.0000017894            0.0000002000      NO
          RMS gradient        0.0000380096            0.0000080000      NO
          MAX gradient        0.0002223129            0.0000300000      NO
          RMS step            0.0002334712            0.0001000000      NO
          MAX step            0.0010017755            0.0002000000      NO
          ........................................................
          Max(Bonds)      0.0002      Max(Angles)    0.02
          Max(Dihed)        0.06      Max(Improp)    0.00
          ---------------------------------------------------------------------

The optimization has not yet converged - more geometry cycles are needed


    ---------------------------------------------------------------------------
                         Redundant Internal Coordinates
                            (Angstroem and degrees)

        Definition                    Value    dE/dq     Step     New-Value
    ----------------------------------------------------------------------------
     1. B(C   1,C   0)                1.3714  0.000049 -0.0001    1.3713   
     2. B(C   3,C   2)                1.3769 -0.000013  0.0000    1.3769   
     3. B(H   4,C   0)                1.0840 -0.000004  0.0000    1.0840   
     4. B(H   5,C   2)                1.0861 -0.000004  0.0000    1.0861   
     5. B(H   6,C   3)                1.0858 -0.000006  0.0000    1.0858   
     6. B(C   7,C   2)                1.4069  0.000023  0.0000    1.4069   
     7. B(C   7,C   1)                1.4377 -0.000094  0.0001    1.4378   
     8. B(O   8,C   7)                1.3433  0.000035 -0.0000    1.3432   
     9. B(C   9,C   3)                1.4560  0.000009 -0.0000    1.4559   
    10. B(C   9,C   0)                1.4535  0.000010 -0.0000    1.4535   
    11. B(O  10,C   9)                1.2601  0.000222 -0.0002    1.2600   
    12. B(O  11,C   1)                1.3577  0.000022 -0.0000    1.3576   
    13. B(C  12,O  11)                1.4330 -0.000005 -0.0000    1.4330   
    14. B(H  13,C  12)                1.0954 -0.000013  0.0000    1.0954   
    15. B(H  14,C  12)                1.0902  0.000010 -0.0000    1.0902   
    16. B(H  15,C  12)                1.0955  0.000015 -0.0000    1.0955   
    17. B(H  16,O   8)                0.9790 -0.000000  0.0000    0.9790   
    18. A(H   4,C   0,C   9)          117.42 -0.000016    0.00    117.43   
    19. A(C   1,C   0,H   4)          121.96  0.000060   -0.01    121.95   
    20. A(C   1,C   0,C   9)          120.62 -0.000044    0.01    120.62   
    21. A(C   0,C   1,C   7)          120.28 -0.000019    0.00    120.28   
    22. A(C   7,C   1,O  11)          112.47 -0.000026   -0.00    112.47   
    23. A(C   0,C   1,O  11)          127.25  0.000045   -0.00    127.25   
    24. A(H   5,C   2,C   7)          118.35  0.000032   -0.01    118.35   
    25. A(C   3,C   2,H   5)          121.82 -0.000012    0.00    121.82   
    26. A(C   3,C   2,C   7)          119.83 -0.000021    0.00    119.84   
    27. A(C   2,C   3,H   6)          121.19  0.000058   -0.01    121.17   
    28. A(H   6,C   3,C   9)          117.36 -0.000016    0.01    117.37   
    29. A(C   2,C   3,C   9)          121.45 -0.000042    0.01    121.46   
    30. A(C   1,C   7,C   2)          120.52  0.000067   -0.01    120.50   
    31. A(C   2,C   7,O   8)          119.77 -0.000069    0.01    119.79   
    32. A(C   1,C   7,O   8)          119.71  0.000002    0.00    119.71   
    33. A(C   7,O   8,H  16)          108.32  0.000033   -0.01    108.31   
    34. A(C   0,C   9,O  10)          121.50 -0.000024    0.00    121.51   
    35. A(C   0,C   9,C   3)          117.31  0.000058   -0.01    117.30   
    36. A(C   3,C   9,O  10)          121.19 -0.000035    0.01    121.19   
    37. A(C   1,O  11,C  12)          118.31  0.000055   -0.00    118.31   
    38. A(H  14,C  12,H  15)          110.05 -0.000061    0.02    110.07   
    39. A(H  13,C  12,H  15)          109.82  0.000002   -0.00    109.82   
    40. A(O  11,C  12,H  15)          110.53  0.000050   -0.01    110.52   
    41. A(H  13,C  12,H  14)          110.09  0.000025   -0.01    110.08   
    42. A(O  11,C  12,H  14)          105.75 -0.000002   -0.00    105.75   
    43. A(O  11,C  12,H  13)          110.52 -0.000014    0.01    110.53   
    44. D(C   7,C   1,C   0,H   4)   -179.97  0.000000    0.02   -179.95   
    45. D(C   7,C   1,C   0,C   9)     -0.00 -0.000002    0.01      0.01   
    46. D(O  11,C   1,C   0,C   9)   -180.00  0.000002    0.01   -179.99   
    47. D(O  11,C   1,C   0,H   4)      0.03  0.000004    0.01      0.04   
    48. D(H   6,C   3,C   2,H   5)     -0.02 -0.000005    0.02     -0.00   
    49. D(C   9,C   3,C   2,H   5)    179.99  0.000000    0.00    180.00   
    50. D(H   6,C   3,C   2,C   7)    179.99 -0.000005    0.01    180.01   
    51. D(C   9,C   3,C   2,C   7)      0.00  0.000001   -0.00      0.00   
    52. D(C   1,C   7,C   2,H   5)    179.99 -0.000003    0.01    180.00   
    53. D(O   8,C   7,C   1,O  11)      0.01  0.000001   -0.01     -0.01   
    54. D(O   8,C   7,C   1,C   0)   -179.99  0.000004   -0.02   -180.01   
    55. D(C   2,C   7,C   1,O  11)   -179.98  0.000002   -0.01   -179.99   
    56. D(C   1,C   7,C   2,C   3)     -0.02 -0.000004    0.01     -0.01   
    57. D(O   8,C   7,C   2,C   3)    179.99 -0.000003    0.01    180.00   
    58. D(C   2,C   7,C   1,C   0)      0.02  0.000004   -0.02     -0.00   
    59. D(O   8,C   7,C   2,H   5)      0.00 -0.000003    0.01      0.01   
    60. D(H  16,O   8,C   7,C   2)   -179.93 -0.000003    0.00   -179.93   
    61. D(H  16,O   8,C   7,C   1)      0.08 -0.000003    0.00      0.08   
    62. D(O  10,C   9,C   3,H   6)      0.02 -0.000001    0.00      0.02   
    63. D(O  10,C   9,C   3,C   2)   -179.99 -0.000007    0.01   -179.97   
    64. D(C   0,C   9,C   3,H   6)   -179.98  0.000007   -0.02   -179.99   
    65. D(C   0,C   9,C   3,C   2)      0.02  0.000002   -0.01      0.01   
    66. D(O  10,C   9,C   0,H   4)     -0.04  0.000006   -0.02     -0.07   
    67. D(O  10,C   9,C   0,C   1)    179.99  0.000007   -0.02    179.96   
    68. D(C   3,C   9,C   0,H   4)    179.95 -0.000003   -0.00    179.95   
    69. D(C   3,C   9,C   0,C   1)     -0.02 -0.000001   -0.00     -0.02   
    70. D(C  12,O  11,C   1,C   7)    179.80  0.000006   -0.06    179.74   
    71. D(C  12,O  11,C   1,C   0)     -0.20  0.000003   -0.05     -0.25   
    72. D(H  15,C  12,O  11,C   1)    -60.70 -0.000019   -0.01    -60.70   
    73. D(H  14,C  12,O  11,C   1)   -179.78  0.000028   -0.02   -179.80   
    74. D(H  13,C  12,O  11,C   1)     61.09  0.000007   -0.01     61.08   
    ----------------------------------------------------------------------------

         *************************************************************
         *                GEOMETRY OPTIMIZATION CYCLE  12            *
         *************************************************************
---------------------------------
CARTESIAN COORDINATES (ANGSTROEM)
---------------------------------
  C      0.250819   -1.101867    0.380266
  C      0.928788    0.089884    0.355633
  C     -1.142756    1.300308   -0.230826
  C     -1.836024    0.110822   -0.209791
  H      0.745715   -2.038689    0.609448
  H     -1.630650    2.243490   -0.458703
  H     -2.900431    0.076778   -0.421779
  C      0.236184    1.311803    0.048110
  O      0.911501    2.472762    0.027403
  C     -1.173964   -1.149171    0.096614
  O     -1.813108   -2.234855    0.113988
  O      2.249819    0.288855    0.597332
  C      3.059807   -0.847530    0.922905
  H      3.057626   -1.569534    0.099085
  H      4.066609   -0.458860    1.077394
  H      2.697508   -1.327675    1.838479
  H      1.848542    2.287351    0.242048

----------------------------
CARTESIAN COORDINATES (A.U.)
----------------------------
  NO LB      ZA    FRAG     MASS         X           Y           Z
   0 C     6.0000    0    12.011    0.473979   -2.082227    0.718598
   1 C     6.0000    0    12.011    1.755154    0.169857    0.672049
   2 C     6.0000    0    12.011   -2.159497    2.457225   -0.436198
   3 C     6.0000    0    12.011   -3.469582    0.209424   -0.396447
   4 H     1.0000    0     1.008    1.409197   -3.852563    1.151690
   5 H     1.0000    0     1.008   -3.081481    4.239581   -0.866823
   6 H     1.0000    0     1.008   -5.481021    0.145089   -0.797046
   7 C     6.0000    0    12.011    0.446322    2.478948    0.090915
   8 O     8.0000    0    15.999    1.722487    4.672843    0.051783
   9 C     6.0000    0    12.011   -2.218471   -2.171619    0.182574
  10 O     8.0000    0    15.999   -3.426278   -4.223265    0.215406
  11 O     8.0000    0    15.999    4.251542    0.545856    1.128794
  12 C     6.0000    0    12.011    5.782197   -1.601599    1.744037
  13 H     1.0000    0     1.008    5.778076   -2.965990    0.187243
  14 H     1.0000    0     1.008    7.684777   -0.867120    2.035980
  15 H     1.0000    0     1.008    5.097552   -2.508943    3.474221
  16 H     1.0000    0     1.008    3.493239    4.322467    0.457405

--------------------------------
INTERNAL COORDINATES (ANGSTROEM)
--------------------------------
 C      0   0   0     0.000000000000     0.00000000     0.00000000
 C      1   0   0     1.371320631869     0.00000000     0.00000000
 C      2   1   0     2.469889422033    90.88861007     0.00000000
 C      3   2   1     1.376930557146    89.73072160     0.00000000
 H      1   2   3     1.084011665633   121.94729693   180.04509548
 H      3   2   1     1.086075492990   148.45043971   179.99973175
 H      4   3   2     1.085845787488   121.17469490   180.00280851
 C      3   2   1     1.406916158921    30.10434986   179.99897876
 O      8   3   2     1.343245478692   119.78577395   180.01147903
 C      1   2   3     1.453513784009   120.62363654     0.00000000
 O     10   1   2     1.259967022346   121.50652270   179.96449173
 O      2   1   3     1.357619814430   127.24582994   179.99360040
 C     12   2   1     1.432985247651   118.30966272   359.74966977
 H     13  12   2     1.095433333828   110.52965098    61.07816390
 H     13  12   2     1.090221019950   105.75204465   180.19572199
 H     13  12   2     1.095479742028   110.51949776   299.29742162
 H      9   8   3     0.979028466432   108.30814006   180.07253891

---------------------------
INTERNAL COORDINATES (A.U.)
---------------------------
 C      0   0   0     0.000000000000     0.00000000     0.00000000
 C      1   0   0     2.591420436028     0.00000000     0.00000000
 C      2   1   0     4.667414588712    90.88861007     0.00000000
 C      3   2   1     2.602021658433    89.73072160     0.00000000
 H      1   2   3     2.048485174022   121.94729693   180.04509548
 H      3   2   1     2.052385242515   148.45043971   179.99973175
 H      4   3   2     2.051951162024   121.17469490   180.00280851
 C      3   2   1     2.658686233748    30.10434986   179.99897876
 O      8   3   2     2.538366085355   119.78577395   180.01147903
 C      1   2   3     2.746742983657   120.62363654     0.00000000
 O     10   1   2     2.380992610005   121.50652270   179.96449173
 O      2   1   3     2.565529643257   127.24582994   179.99360040
 C     12   2   1     2.707949672009   118.30966272   359.74966977
 H     13  12   2     2.070068998903   110.52965098    61.07816390
 H     13  12   2     2.060219153150   105.75204465   180.19572199
 H     13  12   2     2.070156697691   110.51949776   299.29742162
 H      9   8   3     1.850095678869   108.30814006   180.07253891


           ************************************************************
           *        Program running with 4 parallel MPI-processes     *
           *              working on a common directory               *
           ************************************************************
------------------------------------------------------------------------------
                   ___                                                        
                  /   \      - P O W E R E D   B Y -                         
                 /     \                                                     
                 |  |  |   _    _      __       _____    __    __             
                 |  |  |  | |  | |    /  \     |  _  \  |  |  /  |          
                  \  \/   | |  | |   /    \    | | | |  |  | /  /          
                 / \  \   | |__| |  /  /\  \   | |_| |  |  |/  /          
                |  |  |   |  __  | /  /__\  \  |    /   |      \           
                |  |  |   | |  | | |   __   |  |    \   |  |\   \          
                \     /   | |  | | |  |  |  |  | |\  \  |  | \   \       
                 \___/    |_|  |_| |__|  |__|  |_| \__\ |__|  \__/        
                                                                              
                      - O R C A' S   B I G   F R I E N D -                    
                                      &                                       
                       - I N T E G R A L  F E E D E R -                       
                                                                              
 v1 FN, 2020, v2 2021                                                         
------------------------------------------------------------------------------


Reading SHARK input file Q10_1e_1H_B3LYP_631Gd_opt.SHARKINP.tmp ... ok
----------------------
SHARK INTEGRAL PACKAGE
----------------------

Number of atoms                             ...     17
Number of basis functions                   ...    154
Number of shells                            ...     74
Maximum angular momentum                    ...      2
Integral batch strategy                     ... SHARK/LIBINT Hybrid
RI-J (if used) integral strategy            ... SPLIT-RIJ (Revised 2003 algorithm where possible)
Printlevel                                  ...      1
Contraction scheme used                     ... SEGMENTED contraction
Coulomb Range Separation                    ... NOT USED
Exchange Range Separation                   ... NOT USED
Finite Nucleus Model                        ... NOT USED
Auxiliary Coulomb fitting basis             ... AVAILABLE
   # of basis functions in Aux-J            ...    567
   # of shells in Aux-J                     ...    185
   Maximum angular momentum in Aux-J        ...      4
Auxiliary J/K fitting basis                 ... NOT available
Auxiliary Correlation fitting basis         ... NOT available
Auxiliary 'external' fitting basis          ... NOT available
Integral threshold                          ...     2.500000e-11
Primitive cut-off                           ...     2.500000e-12
Primitive pair pre-selection threshold      ...     2.500000e-12

Calculating pre-screening integrals         ... done (  0.0 sec) Dimension = 74
Organizing shell pair data                  ... done (  0.0 sec)
Shell pair information
Total number of shell pairs                 ...      2775
Shell pairs after pre-screening             ...      2527
Total number of primitive shell pairs       ...     16162
Primitive shell pairs kept                  ...      9412
          la=0 lb=0:    862 shell pairs
          la=1 lb=0:    828 shell pairs
          la=1 lb=1:    207 shell pairs
          la=2 lb=0:    384 shell pairs
          la=2 lb=1:    195 shell pairs
          la=2 lb=2:     51 shell pairs

Calculating one electron integrals          ... done (  0.0 sec)
Calculating RI/J V-Matrix + Cholesky decomp.... done (  0.0 sec)
Calculating Nuclear repulsion               ... done (  0.0 sec) ENN=    506.977229775839 Eh

SHARK setup successfully completed in   0.2 seconds

Maximum memory used throughout the entire GTOINT-calculation: 12.5 MB


           ************************************************************
           *        Program running with 4 parallel MPI-processes     *
           *              working on a common directory               *
           ************************************************************

Diagonalization of the overlap matrix:
Smallest eigenvalue                        ... 5.269e-04
Time for diagonalization                   ...    0.004 sec
Threshold for overlap eigenvalues          ... 1.000e-08
Number of eigenvalues below threshold      ... 0
Time for construction of square roots      ...    0.002 sec
Total time needed                          ...    0.007 sec

-------------------
DFT GRID GENERATION
-------------------

General Integration Accuracy     IntAcc      ... 4.959
Radial Grid Type                 RadialGrid  ... OptM3 with GC (2021)
Angular Grid (max. ang.)         AngularGrid ... 6 (Lebedev-590)
Angular grid pruning method      GridPruning ... 4 (adaptive)
Weight generation scheme         WeightScheme... Becke
Basis function cutoff            BFCut       ... 1.0000e-11
Integration weight cutoff        WCut        ... 1.0000e-14
Angular grids for H and He will be reduced by one unit
Partially contracted basis set               ... off
Rotationally invariant grid construction     ... off

Total number of grid points                  ...   204206
Total number of batches                      ...     3199
Average number of points per batch           ...       63
Average number of grid points per atom       ...    12012
Time for grid setup =    3.402 sec

--------------------
COSX GRID GENERATION
--------------------

GRIDX 1
-------
General Integration Accuracy     IntAcc      ... 4.020
Radial Grid Type                 RadialGrid  ... OptM3 with GC (2021)
Angular Grid (max. ang.)         AngularGrid ... 2 (Lebedev-110)
Angular grid pruning method      GridPruning ... 4 (adaptive)
Weight generation scheme         WeightScheme... Becke
Basis function cutoff            BFCut       ... 1.0000e-11
Integration weight cutoff        WCut        ... 1.0000e-14
Angular grids for H and He will be reduced by one unit
Partially contracted basis set               ... on
Rotationally invariant grid construction     ... off

Total number of grid points                  ...    23350
Total number of batches                      ...      372
Average number of points per batch           ...       62
Average number of grid points per atom       ...     1374
UseSFitting                                  ... on

GRIDX 2
-------
General Integration Accuracy     IntAcc      ... 4.338
Radial Grid Type                 RadialGrid  ... OptM3 with GC (2021)
Angular Grid (max. ang.)         AngularGrid ... 3 (Lebedev-194)
Angular grid pruning method      GridPruning ... 4 (adaptive)
Weight generation scheme         WeightScheme... Becke
Basis function cutoff            BFCut       ... 1.0000e-11
Integration weight cutoff        WCut        ... 1.0000e-14
Angular grids for H and He will be reduced by one unit
Partially contracted basis set               ... on
Rotationally invariant grid construction     ... off

Total number of grid points                  ...    51387
Total number of batches                      ...      811
Average number of points per batch           ...       63
Average number of grid points per atom       ...     3023
UseSFitting                                  ... on

GRIDX 3
-------
General Integration Accuracy     IntAcc      ... 4.871
Radial Grid Type                 RadialGrid  ... OptM3 with GC (2021)
Angular Grid (max. ang.)         AngularGrid ... 4 (Lebedev-302)
Angular grid pruning method      GridPruning ... 4 (adaptive)
Weight generation scheme         WeightScheme... Becke
Basis function cutoff            BFCut       ... 1.0000e-11
Integration weight cutoff        WCut        ... 1.0000e-14
Angular grids for H and He will be reduced by one unit
Partially contracted basis set               ... on
Rotationally invariant grid construction     ... off

Total number of grid points                  ...    96282
Total number of batches                      ...     1513
Average number of points per batch           ...       63
Average number of grid points per atom       ...     5664
UseSFitting                                  ... on

Time for X-Grid setup             =    1.532 sec


--------------------
CPCM SOLVATION MODEL
--------------------
CPCM parameters:
  Epsilon                                         ...      80.4000
  Refrac                                          ...       1.3300
  Rsolv                                           ...       1.3000
  Surface type                                    ... GAUSSIAN VDW
  Epsilon function type                           ...         CPCM
Radii:
 Radius for C  used is    3.8550 Bohr (=   2.0400 Ang.)
 Radius for H  used is    2.4944 Bohr (=   1.3200 Ang.)
 Radius for O  used is    3.4469 Bohr (=   1.8240 Ang.)
Calculating surface                               ...        done! (  0.0s)
GEPOL surface points                              ...          962
GEPOL Volume                                      ...    1108.5245
GEPOL Surface-area                                ...     620.8495
Calculating surface distance matrix               ...        done! (  0.0s)
Performing Cholesky decomposition & store         ...        done! (  0.0s)
Overall time for CPCM initialization              ...                 0.0s
--------------
SCF ITERATIONS
--------------
ITER       Energy         Delta-E        Max-DP      RMS-DP      [F,P]     Damp
               ***  Starting incremental Fock matrix formation  ***
  0   -496.3134564879   0.000000000000 0.00002641  0.00000097  0.0003779 0.7000
  1   -496.3134566308  -0.000000142883 0.00002445  0.00000093  0.0002987 0.7000
                               ***Turning on DIIS***
  2   -496.3134567434  -0.000000112626 0.00006509  0.00000268  0.0002241 0.0000
               *** Restarting incremental Fock matrix formation ***
                                   *** Resetting DIIS ***
  3   -496.3134570284  -0.000000284954 0.00001249  0.00000037  0.0000221 0.0000
                 **** Energy Check signals convergence ****

               *****************************************************
               *                     SUCCESS                       *
               *           SCF CONVERGED AFTER   4 CYCLES          *
               *****************************************************

Old exchange energy                            =    -12.697372921 Eh
New exchange energy                            =    -12.697370248 Eh
Exchange energy change after final integration =      0.000002673 Eh
Total energy after final integration           =   -496.313454357 Eh
Final COS-X integration done in                =     5.948 sec
Total Energy       :         -496.31345436 Eh          -13505.37569 eV
  Last Energy change         ...   -1.6234e-09  Tolerance :   1.0000e-08
  Last MAX-Density change    ...    0.0000e+00  Tolerance :   1.0000e-07
             **** THE GBW FILE WAS UPDATED (Q10_1e_1H_B3LYP_631Gd_opt.gbw) ****
             **** DENSITY Q10_1e_1H_B3LYP_631Gd_opt.scfp WAS UPDATED ****
             **** ENERGY FILE WAS UPDATED (Q10_1e_1H_B3LYP_631Gd_opt.en.tmp) ****
----------------------
UHF SPIN CONTAMINATION
----------------------

Warning: in a DFT calculation there is little theoretical justification to 
         calculate <S**2> as in Hartree-Fock theory. We will do it anyways
         but you should keep in mind that the values have only limited relevance

Expectation value of <S**2>     :     0.772099
Ideal value S*(S+1) for S=0.5   :     0.750000
Deviation                       :     0.022099

             **** THE GBW FILE WAS UPDATED (Q10_1e_1H_B3LYP_631Gd_opt.gbw) ****
             **** DENSITY Q10_1e_1H_B3LYP_631Gd_opt.scfp WAS UPDATED ****
Total SCF time: 0 days 0 hours 0 min 30 sec 

Maximum memory used throughout the entire SCF-calculation: 59.5 MB

-------------------------   --------------------
FINAL SINGLE POINT ENERGY      -496.313454357183
-------------------------   --------------------


           ************************************************************
           *        Program running with 4 parallel MPI-processes     *
           *              working on a common directory               *
           ************************************************************
------------------------------------------------------------------------------
                         ORCA SCF GRADIENT CALCULATION
------------------------------------------------------------------------------

 ... reading COSX grid (gridx3)
Gradient of the Kohn-Sham DFT energy:
Kohn-Sham wavefunction type      ... UKS
Hartree-Fock exchange scaling    ...    0.200
Number of operators              ...    2
Number of atoms                  ...   17
Basis set dimensions             ...  154
Integral neglect threshold       ... 2.5e-11
Integral primitive cutoff        ... 2.5e-12
SHARK Integral package           ... ON

Nuc. rep. gradient       (SHARK) ... done (  0.0 sec)
HCore & Overlap gradient (SHARK) ... done (  0.1 sec)
RI-J gradient            (SHARK) ... done (  0.5 sec)
COSX-gradient                    ... done (  8.1 sec)
Exchange-correlation gradient    ... done

------------------
CARTESIAN GRADIENT
------------------

   1   C   :    0.000014030   -0.000035877   -0.000007889
   2   C   :   -0.000010265    0.000040617   -0.000002346
   3   C   :   -0.000022787    0.000010729   -0.000003683
   4   C   :   -0.000026145    0.000000692   -0.000013804
   5   H   :   -0.000007329   -0.000013479    0.000007051
   6   H   :   -0.000020970   -0.000018471    0.000000789
   7   H   :   -0.000000875   -0.000042748    0.000007128
   8   C   :    0.000040596   -0.000088348    0.000025657
   9   O   :   -0.000015622    0.000024442   -0.000006732
  10   C   :    0.000063196    0.000089565    0.000023301
  11   O   :   -0.000014540   -0.000068068   -0.000001804
  12   O   :   -0.000000434   -0.000013928   -0.000006824
  13   C   :   -0.000011402    0.000014530   -0.000041125
  14   H   :    0.000004357    0.000017805    0.000010370
  15   H   :   -0.000002690    0.000022335    0.000021066
  16   H   :    0.000023185    0.000015977    0.000013117
  17   H   :   -0.000016164    0.000010167   -0.000000346

Difference to translation invariance:
           :   -0.0000038601   -0.0000340603    0.0000239264

Difference to rotation invariance:
           :   -0.0001954534    0.0001019010    0.0010764320

Norm of the cartesian gradient     ...    0.0002029188
RMS gradient                       ...    0.0000284143
MAX gradient                       ...    0.0000895648

-------
TIMINGS
-------

Total SCF gradient time            ...       14.515 sec

One electron gradient       ....       0.079 sec  (  0.5%)
RI-J Coulomb gradient       ....       0.521 sec  (  3.6%)
COSX gradient               ....       8.072 sec  ( 55.6%)
XC gradient                 ....       4.807 sec  ( 33.1%)
CPCM gradient               ....       0.261 sec  (  1.8%)
   A-Matrix (El+Nuc)        ....       0.068 sec  (  0.5%)
   Potential                ....       0.193 sec  (  1.3%)

Maximum memory used throughout the entire SCFGRAD-calculation: 46.6 MB
------------------------------------------------------------------------------
                         ORCA GEOMETRY RELAXATION STEP
------------------------------------------------------------------------------

Reading the OPT-File                    .... done
Getting information on internals        .... done
Copying old internal coords+grads       .... done
Making the new internal coordinates     .... (new redundants).... done
Validating the new internal coordinates .... (new redundants).... done
Calculating the B-matrix                .... done
Calculating the G,G- and P matrices     .... done
Transforming gradient to internals      .... done
Projecting the internal gradient        .... done
Number of atoms                         ....  17
Number of internal coordinates          ....  74
Current Energy                          ....  -496.313454357 Eh
Current gradient norm                   ....     0.000202919 Eh/bohr
Maximum allowed component of the step   ....  0.300
Current trust radius                    ....  0.300
Updating the Hessian (BFGS)             .... done
Forming the augmented Hessian           .... done
Diagonalizing the augmented Hessian     .... done
Last element of RFO vector              ....  0.999998960
Lowest eigenvalues of augmented Hessian:
 -0.000000086  0.004782579  0.014868701  0.021206735  0.024249206
Length of the computed step             ....  0.001442527
The final length of the internal step   ....  0.001442527
Converting the step to cartesian space:
 Initial RMS(Int)=    0.0001676903
Transforming coordinates:
 Iter   0:  RMS(Cart)=    0.0003446665 RMS(Int)=    0.0001676805
 Iter   1:  RMS(Cart)=    0.0000001262 RMS(Int)=    0.0000000500
 Iter   2:  RMS(Cart)=    0.0000000001 RMS(Int)=    0.0000000000
done
Storing new coordinates                 .... done

                                .--------------------.
          ----------------------|Geometry convergence|-------------------------
          Item                value                   Tolerance       Converged
          ---------------------------------------------------------------------
          Energy change      -0.0000001804            0.0000002000      YES
          RMS gradient        0.0000157095            0.0000080000      NO
          MAX gradient        0.0000588446            0.0000300000      NO
          RMS step            0.0001676903            0.0001000000      NO
          MAX step            0.0007050095            0.0002000000      NO
          ........................................................
          Max(Bonds)      0.0001      Max(Angles)    0.01
          Max(Dihed)        0.04      Max(Improp)    0.00
          ---------------------------------------------------------------------

The optimization has not yet converged - more geometry cycles are needed


    ---------------------------------------------------------------------------
                         Redundant Internal Coordinates
                            (Angstroem and degrees)

        Definition                    Value    dE/dq     Step     New-Value
    ----------------------------------------------------------------------------
     1. B(C   1,C   0)                1.3713  0.000012 -0.0000    1.3713   
     2. B(C   3,C   2)                1.3769 -0.000008  0.0000    1.3769   
     3. B(H   4,C   0)                1.0840  0.000004 -0.0000    1.0840   
     4. B(H   5,C   2)                1.0861  0.000000  0.0000    1.0861   
     5. B(H   6,C   3)                1.0858 -0.000000  0.0000    1.0859   
     6. B(C   7,C   2)                1.4069  0.000033 -0.0000    1.4069   
     7. B(C   7,C   1)                1.4378 -0.000026  0.0001    1.4379   
     8. B(O   8,C   7)                1.3432  0.000024 -0.0000    1.3432   
     9. B(C   9,C   3)                1.4560 -0.000008  0.0000    1.4560   
    10. B(C   9,C   0)                1.4535 -0.000017  0.0000    1.4535   
    11. B(O  10,C   9)                1.2600  0.000059 -0.0001    1.2599   
    12. B(O  11,C   1)                1.3576 -0.000009 -0.0000    1.3576   
    13. B(C  12,O  11)                1.4330 -0.000020  0.0000    1.4330   
    14. B(H  13,C  12)                1.0954 -0.000011  0.0000    1.0955   
    15. B(H  14,C  12)                1.0902 -0.000000 -0.0000    1.0902   
    16. B(H  15,C  12)                1.0955  0.000002 -0.0000    1.0955   
    17. B(H  16,O   8)                0.9790 -0.000004  0.0000    0.9790   
    18. A(H   4,C   0,C   9)          117.43 -0.000011    0.00    117.43   
    19. A(C   1,C   0,H   4)          121.95  0.000033   -0.01    121.94   
    20. A(C   1,C   0,C   9)          120.62 -0.000022    0.01    120.63   
    21. A(C   0,C   1,C   7)          120.28 -0.000006    0.00    120.28   
    22. A(C   7,C   1,O  11)          112.47 -0.000010   -0.00    112.47   
    23. A(C   0,C   1,O  11)          127.25  0.000016   -0.00    127.24   
    24. A(H   5,C   2,C   7)          118.35  0.000016   -0.00    118.34   
    25. A(C   3,C   2,H   5)          121.82 -0.000002    0.00    121.82   
    26. A(C   3,C   2,C   7)          119.84 -0.000014    0.00    119.84   
    27. A(C   2,C   3,H   6)          121.17  0.000032   -0.01    121.17   
    28. A(H   6,C   3,C   9)          117.37 -0.000012    0.00    117.37   
    29. A(C   2,C   3,C   9)          121.46 -0.000020    0.01    121.46   
    30. A(C   1,C   7,C   2)          120.50  0.000021   -0.01    120.50   
    31. A(C   2,C   7,O   8)          119.79 -0.000040    0.01    119.80   
    32. A(C   1,C   7,O   8)          119.71  0.000019   -0.00    119.71   
    33. A(C   7,O   8,H  16)          108.31  0.000008   -0.00    108.31   
    34. A(C   0,C   9,O  10)          121.51 -0.000023    0.00    121.51   
    35. A(C   0,C   9,C   3)          117.30  0.000041   -0.01    117.29   
    36. A(C   3,C   9,O  10)          121.19 -0.000018    0.00    121.20   
    37. A(C   1,O  11,C  12)          118.31  0.000028   -0.00    118.31   
    38. A(H  14,C  12,H  15)          110.07 -0.000022    0.01    110.09   
    39. A(H  13,C  12,H  15)          109.82  0.000005   -0.00    109.81   
    40. A(O  11,C  12,H  15)          110.52  0.000007   -0.00    110.52   
    41. A(H  13,C  12,H  14)          110.08  0.000013   -0.01    110.08   
    42. A(O  11,C  12,H  14)          105.75 -0.000008    0.00    105.75   
    43. A(O  11,C  12,H  13)          110.53  0.000005   -0.00    110.53   
    44. D(C   7,C   1,C   0,H   4)   -179.95  0.000002   -0.00   -179.96   
    45. D(C   7,C   1,C   0,C   9)      0.01 -0.000001    0.01      0.02   
    46. D(O  11,C   1,C   0,C   9)   -179.99 -0.000001    0.00   -179.99   
    47. D(O  11,C   1,C   0,H   4)      0.04  0.000002   -0.00      0.03   
    48. D(H   6,C   3,C   2,H   5)     -0.00  0.000000    0.00      0.00   
    49. D(C   9,C   3,C   2,H   5)    180.00  0.000002   -0.01    179.99   
    50. D(H   6,C   3,C   2,C   7)   -179.99  0.000000    0.00   -179.99   
    51. D(C   9,C   3,C   2,C   7)      0.00  0.000002   -0.01     -0.00   
    52. D(C   1,C   7,C   2,H   5)   -180.00  0.000000    0.00   -180.00   
    53. D(O   8,C   7,C   1,O  11)     -0.01 -0.000001    0.00     -0.01   
    54. D(O   8,C   7,C   1,C   0)    179.99 -0.000001   -0.00    179.99   
    55. D(C   2,C   7,C   1,O  11)   -180.00 -0.000001    0.00   -179.99   
    56. D(C   1,C   7,C   2,C   3)     -0.01  0.000000    0.00     -0.00   
    57. D(O   8,C   7,C   2,C   3)   -180.00  0.000000    0.00   -179.99   
    58. D(C   2,C   7,C   1,C   0)     -0.00 -0.000001   -0.00     -0.00   
    59. D(O   8,C   7,C   2,H   5)      0.01  0.000000    0.00      0.01   
    60. D(H  16,O   8,C   7,C   2)   -179.93 -0.000002    0.01   -179.92   
    61. D(H  16,O   8,C   7,C   1)      0.08 -0.000002    0.01      0.09   
    62. D(O  10,C   9,C   3,H   6)      0.02  0.000004   -0.01      0.01   
    63. D(O  10,C   9,C   3,C   2)   -179.97  0.000002   -0.00   -179.98   
    64. D(C   0,C   9,C   3,H   6)   -179.99 -0.000002    0.00   -179.99   
    65. D(C   0,C   9,C   3,C   2)      0.01 -0.000004    0.01      0.02   
    66. D(O  10,C   9,C   0,H   4)     -0.07 -0.000006    0.01     -0.05   
    67. D(O  10,C   9,C   0,C   1)    179.96 -0.000003    0.00    179.97   
    68. D(C   3,C   9,C   0,H   4)    179.95  0.000000   -0.00    179.95   
    69. D(C   3,C   9,C   0,C   1)     -0.02  0.000003   -0.01     -0.03   
    70. D(C  12,O  11,C   1,C   7)    179.74 -0.000008    0.04    179.78   
    71. D(C  12,O  11,C   1,C   0)     -0.25 -0.000007    0.04     -0.21   
    72. D(H  15,C  12,O  11,C   1)    -60.70 -0.000014   -0.02    -60.72   
    73. D(H  14,C  12,O  11,C   1)   -179.80  0.000014   -0.03   -179.84   
    74. D(H  13,C  12,O  11,C   1)     61.08  0.000000   -0.02     61.05   
    ----------------------------------------------------------------------------

         *************************************************************
         *                GEOMETRY OPTIMIZATION CYCLE  13            *
         *************************************************************
---------------------------------
CARTESIAN COORDINATES (ANGSTROEM)
---------------------------------
  C      0.250788   -1.101763    0.380568
  C      0.928727    0.089976    0.355911
  C     -1.142721    1.300259   -0.230961
  C     -1.835940    0.110736   -0.209881
  H      0.745819   -2.038474    0.609888
  H     -1.630600    2.243407   -0.459020
  H     -2.900312    0.076788   -0.422086
  C      0.236146    1.311935    0.048170
  O      0.911509    2.472827    0.027501
  C     -1.173955   -1.149285    0.096637
  O     -1.813040   -2.234911    0.114119
  O      2.249713    0.288965    0.597819
  C      3.059766   -0.847568    0.922798
  H      3.057350   -1.569291    0.098706
  H      4.066647   -0.459017    1.077037
  H      2.697556   -1.328031    1.838229
  H      1.848531    2.287316    0.242172

----------------------------
CARTESIAN COORDINATES (A.U.)
----------------------------
  NO LB      ZA    FRAG     MASS         X           Y           Z
   0 C     6.0000    0    12.011    0.473920   -2.082030    0.719169
   1 C     6.0000    0    12.011    1.755039    0.170029    0.672574
   2 C     6.0000    0    12.011   -2.159430    2.457133   -0.436453
   3 C     6.0000    0    12.011   -3.469424    0.209261   -0.396617
   4 H     1.0000    0     1.008    1.409395   -3.852157    1.152522
   5 H     1.0000    0     1.008   -3.081387    4.239424   -0.867423
   6 H     1.0000    0     1.008   -5.480796    0.145108   -0.797626
   7 C     6.0000    0    12.011    0.446251    2.479199    0.091028
   8 O     8.0000    0    15.999    1.722502    4.672966    0.051969
   9 C     6.0000    0    12.011   -2.218454   -2.171833    0.182618
  10 O     8.0000    0    15.999   -3.426148   -4.223370    0.215654
  11 O     8.0000    0    15.999    4.251342    0.546065    1.129714
  12 C     6.0000    0    12.011    5.782120   -1.601671    1.743835
  13 H     1.0000    0     1.008    5.777554   -2.965531    0.186526
  14 H     1.0000    0     1.008    7.684849   -0.867416    2.035304
  15 H     1.0000    0     1.008    5.097642   -2.509615    3.473749
  16 H     1.0000    0     1.008    3.493217    4.322401    0.457639

--------------------------------
INTERNAL COORDINATES (ANGSTROEM)
--------------------------------
 C      0   0   0     0.000000000000     0.00000000     0.00000000
 C      1   0   0     1.371294969179     0.00000000     0.00000000
 C      2   1   0     2.469837861046    90.88810768     0.00000000
 C      3   2   1     1.376939107635    89.72938302     0.00000000
 H      1   2   3     1.084007247259   121.93846045   180.04206195
 H      3   2   1     1.086077907817   148.45018424   180.00110028
 H      4   3   2     1.085850452433   121.16525308   180.00601130
 C      3   2   1     1.406884702321    30.10906217   179.99736979
 O      8   3   2     1.343209330077   119.79544672   180.01139421
 C      1   2   3     1.453536127705   120.62962476     0.00000000
 O     10   1   2     1.259888615644   121.51137462   179.96913817
 O      2   1   3     1.357616028280   127.24443042   179.99177084
 C     12   2   1     1.433005321905   118.30673157   359.79009608
 H     13  12   2     1.095453592957   110.52883156    61.05419000
 H     13  12   2     1.090215718350   105.75316631   180.16416465
 H     13  12   2     1.095470305331   110.51511619   299.28023197
 H      9   8   3     0.979034241891   108.30549790   180.08206402

---------------------------
INTERNAL COORDINATES (A.U.)
---------------------------
 C      0   0   0     0.000000000000     0.00000000     0.00000000
 C      1   0   0     2.591371940573     0.00000000     0.00000000
 C      2   1   0     4.667317152566    90.88810768     0.00000000
 C      3   2   1     2.602037816517    89.72938302     0.00000000
 H      1   2   3     2.048476824505   121.93846045   180.04206195
 H      3   2   1     2.052389805877   148.45018424   180.00110028
 H      4   3   2     2.051959977492   121.16525308   180.00601130
 C      3   2   1     2.658626789390    30.10906217   179.99736979
 O      8   3   2     2.538297774373   119.79544672   180.01139421
 C      1   2   3     2.746785207122   120.62962476     0.00000000
 O     10   1   2     2.380844442813   121.51137462   179.96913817
 O      2   1   3     2.565522488472   127.24443042   179.99177084
 C     12   2   1     2.707987606852   118.30673157   359.79009608
 H     13  12   2     2.070107283109   110.52883156    61.05419000
 H     13  12   2     2.060209134577   105.75316631   180.16416465
 H     13  12   2     2.070138864920   110.51511619   299.28023197
 H      9   8   3     1.850106592905   108.30549790   180.08206402


           ************************************************************
           *        Program running with 4 parallel MPI-processes     *
           *              working on a common directory               *
           ************************************************************
------------------------------------------------------------------------------
                   ___                                                        
                  /   \      - P O W E R E D   B Y -                         
                 /     \                                                     
                 |  |  |   _    _      __       _____    __    __             
                 |  |  |  | |  | |    /  \     |  _  \  |  |  /  |          
                  \  \/   | |  | |   /    \    | | | |  |  | /  /          
                 / \  \   | |__| |  /  /\  \   | |_| |  |  |/  /          
                |  |  |   |  __  | /  /__\  \  |    /   |      \           
                |  |  |   | |  | | |   __   |  |    \   |  |\   \          
                \     /   | |  | | |  |  |  |  | |\  \  |  | \   \       
                 \___/    |_|  |_| |__|  |__|  |_| \__\ |__|  \__/        
                                                                              
                      - O R C A' S   B I G   F R I E N D -                    
                                      &                                       
                       - I N T E G R A L  F E E D E R -                       
                                                                              
 v1 FN, 2020, v2 2021                                                         
------------------------------------------------------------------------------


Reading SHARK input file Q10_1e_1H_B3LYP_631Gd_opt.SHARKINP.tmp ... ok
----------------------
SHARK INTEGRAL PACKAGE
----------------------

Number of atoms                             ...     17
Number of basis functions                   ...    154
Number of shells                            ...     74
Maximum angular momentum                    ...      2
Integral batch strategy                     ... SHARK/LIBINT Hybrid
RI-J (if used) integral strategy            ... SPLIT-RIJ (Revised 2003 algorithm where possible)
Printlevel                                  ...      1
Contraction scheme used                     ... SEGMENTED contraction
Coulomb Range Separation                    ... NOT USED
Exchange Range Separation                   ... NOT USED
Finite Nucleus Model                        ... NOT USED
Auxiliary Coulomb fitting basis             ... AVAILABLE
   # of basis functions in Aux-J            ...    567
   # of shells in Aux-J                     ...    185
   Maximum angular momentum in Aux-J        ...      4
Auxiliary J/K fitting basis                 ... NOT available
Auxiliary Correlation fitting basis         ... NOT available
Auxiliary 'external' fitting basis          ... NOT available
Integral threshold                          ...     2.500000e-11
Primitive cut-off                           ...     2.500000e-12
Primitive pair pre-selection threshold      ...     2.500000e-12

Calculating pre-screening integrals         ... done (  0.0 sec) Dimension = 74
Organizing shell pair data                  ... done (  0.0 sec)
Shell pair information
Total number of shell pairs                 ...      2775
Shell pairs after pre-screening             ...      2527
Total number of primitive shell pairs       ...     16162
Primitive shell pairs kept                  ...      9412
          la=0 lb=0:    862 shell pairs
          la=1 lb=0:    828 shell pairs
          la=1 lb=1:    207 shell pairs
          la=2 lb=0:    384 shell pairs
          la=2 lb=1:    195 shell pairs
          la=2 lb=2:     51 shell pairs

Calculating one electron integrals          ... done (  0.0 sec)
Calculating RI/J V-Matrix + Cholesky decomp.... done (  0.0 sec)
Calculating Nuclear repulsion               ... done (  0.0 sec) ENN=    506.978711405277 Eh

SHARK setup successfully completed in   0.2 seconds

Maximum memory used throughout the entire GTOINT-calculation: 12.5 MB


           ************************************************************
           *        Program running with 4 parallel MPI-processes     *
           *              working on a common directory               *
           ************************************************************

Diagonalization of the overlap matrix:
Smallest eigenvalue                        ... 5.269e-04
Time for diagonalization                   ...    0.004 sec
Threshold for overlap eigenvalues          ... 1.000e-08
Number of eigenvalues below threshold      ... 0
Time for construction of square roots      ...    0.002 sec
Total time needed                          ...    0.006 sec

-------------------
DFT GRID GENERATION
-------------------

General Integration Accuracy     IntAcc      ... 4.959
Radial Grid Type                 RadialGrid  ... OptM3 with GC (2021)
Angular Grid (max. ang.)         AngularGrid ... 6 (Lebedev-590)
Angular grid pruning method      GridPruning ... 4 (adaptive)
Weight generation scheme         WeightScheme... Becke
Basis function cutoff            BFCut       ... 1.0000e-11
Integration weight cutoff        WCut        ... 1.0000e-14
Angular grids for H and He will be reduced by one unit
Partially contracted basis set               ... off
Rotationally invariant grid construction     ... off

Total number of grid points                  ...   204208
Total number of batches                      ...     3199
Average number of points per batch           ...       63
Average number of grid points per atom       ...    12012
Time for grid setup =    3.393 sec

--------------------
COSX GRID GENERATION
--------------------

GRIDX 1
-------
General Integration Accuracy     IntAcc      ... 4.020
Radial Grid Type                 RadialGrid  ... OptM3 with GC (2021)
Angular Grid (max. ang.)         AngularGrid ... 2 (Lebedev-110)
Angular grid pruning method      GridPruning ... 4 (adaptive)
Weight generation scheme         WeightScheme... Becke
Basis function cutoff            BFCut       ... 1.0000e-11
Integration weight cutoff        WCut        ... 1.0000e-14
Angular grids for H and He will be reduced by one unit
Partially contracted basis set               ... on
Rotationally invariant grid construction     ... off

Total number of grid points                  ...    23350
Total number of batches                      ...      372
Average number of points per batch           ...       62
Average number of grid points per atom       ...     1374
UseSFitting                                  ... on

GRIDX 2
-------
General Integration Accuracy     IntAcc      ... 4.338
Radial Grid Type                 RadialGrid  ... OptM3 with GC (2021)
Angular Grid (max. ang.)         AngularGrid ... 3 (Lebedev-194)
Angular grid pruning method      GridPruning ... 4 (adaptive)
Weight generation scheme         WeightScheme... Becke
Basis function cutoff            BFCut       ... 1.0000e-11
Integration weight cutoff        WCut        ... 1.0000e-14
Angular grids for H and He will be reduced by one unit
Partially contracted basis set               ... on
Rotationally invariant grid construction     ... off

Total number of grid points                  ...    51389
Total number of batches                      ...      812
Average number of points per batch           ...       63
Average number of grid points per atom       ...     3023
UseSFitting                                  ... on

GRIDX 3
-------
General Integration Accuracy     IntAcc      ... 4.871
Radial Grid Type                 RadialGrid  ... OptM3 with GC (2021)
Angular Grid (max. ang.)         AngularGrid ... 4 (Lebedev-302)
Angular grid pruning method      GridPruning ... 4 (adaptive)
Weight generation scheme         WeightScheme... Becke
Basis function cutoff            BFCut       ... 1.0000e-11
Integration weight cutoff        WCut        ... 1.0000e-14
Angular grids for H and He will be reduced by one unit
Partially contracted basis set               ... on
Rotationally invariant grid construction     ... off

Total number of grid points                  ...    96283
Total number of batches                      ...     1513
Average number of points per batch           ...       63
Average number of grid points per atom       ...     5664
UseSFitting                                  ... on

Time for X-Grid setup             =    1.540 sec


--------------------
CPCM SOLVATION MODEL
--------------------
CPCM parameters:
  Epsilon                                         ...      80.4000
  Refrac                                          ...       1.3300
  Rsolv                                           ...       1.3000
  Surface type                                    ... GAUSSIAN VDW
  Epsilon function type                           ...         CPCM
Radii:
 Radius for C  used is    3.8550 Bohr (=   2.0400 Ang.)
 Radius for H  used is    2.4944 Bohr (=   1.3200 Ang.)
 Radius for O  used is    3.4469 Bohr (=   1.8240 Ang.)
Calculating surface                               ...        done! (  0.0s)
GEPOL surface points                              ...          962
GEPOL Volume                                      ...    1108.5214
GEPOL Surface-area                                ...     620.8452
Calculating surface distance matrix               ...        done! (  0.0s)
Performing Cholesky decomposition & store         ...        done! (  0.0s)
Overall time for CPCM initialization              ...                 0.0s
--------------
SCF ITERATIONS
--------------
ITER       Energy         Delta-E        Max-DP      RMS-DP      [F,P]     Damp
               ***  Starting incremental Fock matrix formation  ***
  0   -496.3134569165   0.000000000000 0.00001437  0.00000064  0.0001554 0.7000
  1   -496.3134569636  -0.000000047030 0.00001337  0.00000059  0.0001227 0.7000
                               ***Turning on DIIS***
  2   -496.3134569996  -0.000000036072 0.00003730  0.00000167  0.0000918 0.0000
               *** Restarting incremental Fock matrix formation ***
                                   *** Resetting DIIS ***
  3   -496.3134570929  -0.000000093233 0.00000960  0.00000026  0.0000086 0.0000
  4   -496.3134570935  -0.000000000664 0.00000994  0.00000015  0.0000052 0.0000
  5   -496.3134570950  -0.000000001462 0.00000435  0.00000009  0.0000077 0.0000
                            ***DIIS convergence achieved***

               *****************************************************
               *                     SUCCESS                       *
               *           SCF CONVERGED AFTER   6 CYCLES          *
               *****************************************************

Old exchange energy                            =    -12.697382607 Eh
New exchange energy                            =    -12.697379944 Eh
Exchange energy change after final integration =      0.000002663 Eh
Total energy after final integration           =   -496.313454434 Eh
Final COS-X integration done in                =     5.923 sec
Total Energy       :         -496.31345443 Eh          -13505.37570 eV
  Last Energy change         ...   -1.8252e-09  Tolerance :   1.0000e-08
  Last MAX-Density change    ...    0.0000e+00  Tolerance :   1.0000e-07
             **** THE GBW FILE WAS UPDATED (Q10_1e_1H_B3LYP_631Gd_opt.gbw) ****
             **** DENSITY Q10_1e_1H_B3LYP_631Gd_opt.scfp WAS UPDATED ****
             **** ENERGY FILE WAS UPDATED (Q10_1e_1H_B3LYP_631Gd_opt.en.tmp) ****
----------------------
UHF SPIN CONTAMINATION
----------------------

Warning: in a DFT calculation there is little theoretical justification to 
         calculate <S**2> as in Hartree-Fock theory. We will do it anyways
         but you should keep in mind that the values have only limited relevance

Expectation value of <S**2>     :     0.772092
Ideal value S*(S+1) for S=0.5   :     0.750000
Deviation                       :     0.022092

             **** THE GBW FILE WAS UPDATED (Q10_1e_1H_B3LYP_631Gd_opt.gbw) ****
             **** DENSITY Q10_1e_1H_B3LYP_631Gd_opt.scfp WAS UPDATED ****
Total SCF time: 0 days 0 hours 0 min 36 sec 

Maximum memory used throughout the entire SCF-calculation: 59.5 MB

-------------------------   --------------------
FINAL SINGLE POINT ENERGY      -496.313454433693
-------------------------   --------------------


           ************************************************************
           *        Program running with 4 parallel MPI-processes     *
           *              working on a common directory               *
           ************************************************************
------------------------------------------------------------------------------
                         ORCA SCF GRADIENT CALCULATION
------------------------------------------------------------------------------

 ... reading COSX grid (gridx3)
Gradient of the Kohn-Sham DFT energy:
Kohn-Sham wavefunction type      ... UKS
Hartree-Fock exchange scaling    ...    0.200
Number of operators              ...    2
Number of atoms                  ...   17
Basis set dimensions             ...  154
Integral neglect threshold       ... 2.5e-11
Integral primitive cutoff        ... 2.5e-12
SHARK Integral package           ... ON

Nuc. rep. gradient       (SHARK) ... done (  0.0 sec)
HCore & Overlap gradient (SHARK) ... done (  0.1 sec)
RI-J gradient            (SHARK) ... done (  0.6 sec)
COSX-gradient                    ... done (  8.0 sec)
Exchange-correlation gradient    ... done

------------------
CARTESIAN GRADIENT
------------------

   1   C   :    0.000002143   -0.000007485    0.000003866
   2   C   :    0.000006360   -0.000005718    0.000003941
   3   C   :   -0.000020529   -0.000011528   -0.000004131
   4   C   :   -0.000003469   -0.000010893    0.000009065
   5   H   :    0.000001088   -0.000003523    0.000005746
   6   H   :   -0.000010870   -0.000013750    0.000000404
   7   H   :   -0.000001420   -0.000032395    0.000003409
   8   C   :    0.000012528   -0.000007214    0.000007327
   9   O   :   -0.000019951    0.000006702   -0.000002745
  10   C   :    0.000015503   -0.000006854   -0.000008412
  11   O   :    0.000020386   -0.000002503    0.000008512
  12   O   :   -0.000006804   -0.000006098    0.000002550
  13   C   :    0.000000307    0.000018168   -0.000011791
  14   H   :    0.000010204    0.000010061    0.000003123
  15   H   :   -0.000000021    0.000019940    0.000001518
  16   H   :    0.000005182    0.000015123    0.000001954
  17   H   :   -0.000014509    0.000003986   -0.000000415

Difference to translation invariance:
           :   -0.0000038727   -0.0000339791    0.0000239207

Difference to rotation invariance:
           :   -0.0001982436    0.0000980616    0.0010748050

Norm of the cartesian gradient     ...    0.0000747745
RMS gradient                       ...    0.0000104705
MAX gradient                       ...    0.0000323948

-------
TIMINGS
-------

Total SCF gradient time            ...       14.460 sec

One electron gradient       ....       0.081 sec  (  0.6%)
RI-J Coulomb gradient       ....       0.551 sec  (  3.8%)
COSX gradient               ....       7.966 sec  ( 55.1%)
XC gradient                 ....       5.003 sec  ( 34.6%)
CPCM gradient               ....       0.261 sec  (  1.8%)
   A-Matrix (El+Nuc)        ....       0.067 sec  (  0.5%)
   Potential                ....       0.194 sec  (  1.3%)

Maximum memory used throughout the entire SCFGRAD-calculation: 46.5 MB
------------------------------------------------------------------------------
                         ORCA GEOMETRY RELAXATION STEP
------------------------------------------------------------------------------

Reading the OPT-File                    .... done
Getting information on internals        .... done
Copying old internal coords+grads       .... done
Making the new internal coordinates     .... (new redundants).... done
Validating the new internal coordinates .... (new redundants).... done
Calculating the B-matrix                .... done
Calculating the G,G- and P matrices     .... done
Transforming gradient to internals      .... done
Projecting the internal gradient        .... done
Number of atoms                         ....  17
Number of internal coordinates          ....  74
Current Energy                          ....  -496.313454434 Eh
Current gradient norm                   ....     0.000074775 Eh/bohr
Maximum allowed component of the step   ....  0.300
Current trust radius                    ....  0.300
Updating the Hessian (BFGS)             .... done
Forming the augmented Hessian           .... done
Diagonalizing the augmented Hessian     .... done
Last element of RFO vector              ....  0.999999894
Lowest eigenvalues of augmented Hessian:
 -0.000000011  0.004700095  0.014862297  0.021147263  0.024440572
Length of the computed step             ....  0.000460316
The final length of the internal step   ....  0.000460316
Converting the step to cartesian space:
 Initial RMS(Int)=    0.0000535106
Transforming coordinates:
 Iter   0:  RMS(Cart)=    0.0000791898 RMS(Int)=    0.0000535074
 Iter   1:  RMS(Cart)=    0.0000000050 RMS(Int)=    0.0000000035
done
Storing new coordinates                 .... done

                                .--------------------.
          ----------------------|Geometry convergence|-------------------------
          Item                value                   Tolerance       Converged
          ---------------------------------------------------------------------
          Energy change      -0.0000000765            0.0000002000      YES
          RMS gradient        0.0000059357            0.0000080000      YES
          MAX gradient        0.0000171804            0.0000300000      YES
          RMS step            0.0000535106            0.0001000000      YES
          MAX step            0.0001879801            0.0002000000      YES
          ........................................................
          Max(Bonds)      0.0000      Max(Angles)    0.00
          Max(Dihed)        0.01      Max(Improp)    0.00
          ---------------------------------------------------------------------

                    ***********************HURRAY********************
                    ***        THE OPTIMIZATION HAS CONVERGED     ***
                    *************************************************


    ---------------------------------------------------------------------------
                         Redundant Internal Coordinates

                          --- Optimized Parameters ---  
                            (Angstroem and degrees)

        Definition                    OldVal   dE/dq     Step     FinalVal
    ----------------------------------------------------------------------------
     1. B(C   1,C   0)                1.3713 -0.000003 -0.0000    1.3713   
     2. B(C   3,C   2)                1.3769 -0.000003  0.0000    1.3769   
     3. B(H   4,C   0)                1.0840 -0.000001  0.0000    1.0840   
     4. B(H   5,C   2)                1.0861 -0.000000  0.0000    1.0861   
     5. B(H   6,C   3)                1.0859  0.000001 -0.0000    1.0859   
     6. B(C   7,C   2)                1.4069  0.000013 -0.0000    1.4069   
     7. B(C   7,C   1)                1.4379  0.000006  0.0000    1.4379   
     8. B(O   8,C   7)                1.3432  0.000001 -0.0000    1.3432   
     9. B(C   9,C   3)                1.4560 -0.000010  0.0000    1.4560   
    10. B(C   9,C   0)                1.4535 -0.000017  0.0000    1.4536   
    11. B(O  10,C   9)                1.2599 -0.000015 -0.0000    1.2599   
    12. B(O  11,C   1)                1.3576 -0.000013  0.0000    1.3576   
    13. B(C  12,O  11)                1.4330 -0.000015  0.0000    1.4330   
    14. B(H  13,C  12)                1.0955 -0.000000  0.0000    1.0955   
    15. B(H  14,C  12)                1.0902 -0.000001  0.0000    1.0902   
    16. B(H  15,C  12)                1.0955 -0.000001 -0.0000    1.0955   
    17. B(H  16,O   8)                0.9790 -0.000001  0.0000    0.9790   
    18. A(H   4,C   0,C   9)          117.43 -0.000008    0.00    117.43   
    19. A(C   1,C   0,H   4)          121.94  0.000012   -0.00    121.93   
    20. A(C   1,C   0,C   9)          120.63 -0.000004    0.00    120.63   
    21. A(C   0,C   1,C   7)          120.28 -0.000002    0.00    120.28   
    22. A(C   7,C   1,O  11)          112.47 -0.000002    0.00    112.47   
    23. A(C   0,C   1,O  11)          127.24  0.000003   -0.00    127.24   
    24. A(H   5,C   2,C   7)          118.34 -0.000000   -0.00    118.34   
    25. A(C   3,C   2,H   5)          121.82  0.000005   -0.00    121.82   
    26. A(C   3,C   2,C   7)          119.84 -0.000004    0.00    119.84   
    27. A(C   2,C   3,H   6)          121.17  0.000013   -0.00    121.16   
    28. A(H   6,C   3,C   9)          117.37 -0.000009    0.00    117.37   
    29. A(C   2,C   3,C   9)          121.46 -0.000004    0.00    121.46   
    30. A(C   1,C   7,C   2)          120.50 -0.000001   -0.00    120.49   
    31. A(C   2,C   7,O   8)          119.80 -0.000010    0.00    119.80   
    32. A(C   1,C   7,O   8)          119.71  0.000011   -0.00    119.71   
    33. A(C   7,O   8,H  16)          108.31 -0.000003   -0.00    108.31   
    34. A(C   0,C   9,O  10)          121.51 -0.000010    0.00    121.51   
    35. A(C   0,C   9,C   3)          117.29  0.000014   -0.00    117.29   
    36. A(C   3,C   9,O  10)          121.20 -0.000005    0.00    121.20   
    37. A(C   1,O  11,C  12)          118.31  0.000005   -0.00    118.31   
    38. A(H  14,C  12,H  15)          110.09  0.000001    0.00    110.09   
    39. A(H  13,C  12,H  15)          109.81  0.000002   -0.00    109.81   
    40. A(O  11,C  12,H  15)          110.52 -0.000008    0.00    110.52   
    41. A(H  13,C  12,H  14)          110.08  0.000001   -0.00    110.07   
    42. A(O  11,C  12,H  14)          105.75 -0.000004    0.00    105.75   
    43. A(O  11,C  12,H  13)          110.53  0.000008   -0.00    110.53   
    44. D(C   7,C   1,C   0,H   4)   -179.96  0.000003   -0.01   -179.96   
    45. D(C   7,C   1,C   0,C   9)      0.02  0.000002   -0.00      0.01   
    46. D(O  11,C   1,C   0,C   9)   -179.99  0.000002   -0.00   -180.00   
    47. D(O  11,C   1,C   0,H   4)      0.03  0.000003   -0.01      0.03   
    48. D(H   6,C   3,C   2,H   5)      0.00  0.000000   -0.00      0.00   
    49. D(C   9,C   3,C   2,H   5)    179.99 -0.000001    0.00    179.99   
    50. D(H   6,C   3,C   2,C   7)   -179.99 -0.000000    0.00   -179.99   
    51. D(C   9,C   3,C   2,C   7)     -0.00 -0.000001    0.00     -0.00   
    52. D(C   1,C   7,C   2,H   5)   -180.00  0.000000   -0.00   -180.00   
    53. D(O   8,C   7,C   1,O  11)     -0.01 -0.000001    0.00     -0.00   
    54. D(O   8,C   7,C   1,C   0)    179.99 -0.000001    0.00    179.99   
    55. D(C   2,C   7,C   1,O  11)   -179.99 -0.000001    0.00   -179.99   
    56. D(C   1,C   7,C   2,C   3)     -0.00  0.000001   -0.00     -0.01   
    57. D(O   8,C   7,C   2,C   3)   -179.99  0.000001   -0.00   -179.99   
    58. D(C   2,C   7,C   1,C   0)     -0.00 -0.000001    0.00     -0.00   
    59. D(O   8,C   7,C   2,H   5)      0.01  0.000000   -0.00      0.01   
    60. D(H  16,O   8,C   7,C   2)   -179.92 -0.000001    0.00   -179.91   
    61. D(H  16,O   8,C   7,C   1)      0.09 -0.000001    0.00      0.10   
    62. D(O  10,C   9,C   3,H   6)      0.01 -0.000003    0.01      0.02   
    63. D(O  10,C   9,C   3,C   2)   -179.98 -0.000002    0.00   -179.97   
    64. D(C   0,C   9,C   3,H   6)   -179.99  0.000001   -0.00   -180.00   
    65. D(C   0,C   9,C   3,C   2)      0.02  0.000002   -0.00      0.01   
    66. D(O  10,C   9,C   0,H   4)     -0.05  0.000001   -0.00     -0.06   
    67. D(O  10,C   9,C   0,C   1)    179.97  0.000002   -0.00    179.97   
    68. D(C   3,C   9,C   0,H   4)    179.95 -0.000003    0.01    179.96   
    69. D(C   3,C   9,C   0,C   1)     -0.03 -0.000002    0.00     -0.02   
    70. D(C  12,O  11,C   1,C   7)    179.78  0.000001    0.00    179.78   
    71. D(C  12,O  11,C   1,C   0)     -0.21  0.000001    0.00     -0.21   
    72. D(H  15,C  12,O  11,C   1)    -60.72 -0.000002   -0.01    -60.73   
    73. D(H  14,C  12,O  11,C   1)   -179.84  0.000004   -0.01   -179.85   
    74. D(H  13,C  12,O  11,C   1)     61.05  0.000001   -0.01     61.05   
    ----------------------------------------------------------------------------
                 *******************************************************
                 *** FINAL ENERGY EVALUATION AT THE STATIONARY POINT ***
                 ***               (AFTER   13 CYCLES)               ***
                 *******************************************************
---------------------------------
CARTESIAN COORDINATES (ANGSTROEM)
---------------------------------
  C      0.250801   -1.101739    0.380570
  C      0.928714    0.090013    0.355938
  C     -1.142724    1.300250   -0.230947
  C     -1.835932    0.110718   -0.209875
  H      0.745925   -2.038421    0.609819
  H     -1.630621    2.243387   -0.459022
  H     -2.900301    0.076833   -0.422105
  C      0.236128    1.311965    0.048177
  O      0.911518    2.472830    0.027493
  C     -1.173967   -1.149318    0.096675
  O     -1.813022   -2.234963    0.114069
  O      2.249704    0.289011    0.597902
  C      3.059745   -0.847571    0.922835
  H      3.057210   -1.569290    0.098734
  H      4.066671   -0.459086    1.076949
  H      2.697585   -1.328034    1.838286
  H      1.848549    2.287285    0.242108

----------------------------
CARTESIAN COORDINATES (A.U.)
----------------------------
  NO LB      ZA    FRAG     MASS         X           Y           Z
   0 C     6.0000    0    12.011    0.473945   -2.081984    0.719173
   1 C     6.0000    0    12.011    1.755016    0.170101    0.672625
   2 C     6.0000    0    12.011   -2.159436    2.457117   -0.436427
   3 C     6.0000    0    12.011   -3.469409    0.209226   -0.396607
   4 H     1.0000    0     1.008    1.409595   -3.852057    1.152390
   5 H     1.0000    0     1.008   -3.081426    4.239386   -0.867426
   6 H     1.0000    0     1.008   -5.480775    0.145194   -0.797662
   7 C     6.0000    0    12.011    0.446217    2.479254    0.091042
   8 O     8.0000    0    15.999    1.722519    4.672971    0.051954
   9 C     6.0000    0    12.011   -2.218476   -2.171897    0.182690
  10 O     8.0000    0    15.999   -3.426115   -4.223468    0.215559
  11 O     8.0000    0    15.999    4.251325    0.546152    1.129872
  12 C     6.0000    0    12.011    5.782079   -1.601677    1.743905
  13 H     1.0000    0     1.008    5.777290   -2.965528    0.186581
  14 H     1.0000    0     1.008    7.684895   -0.867547    2.035139
  15 H     1.0000    0     1.008    5.097698   -2.509621    3.473856
  16 H     1.0000    0     1.008    3.493251    4.322343    0.457517

--------------------------------
INTERNAL COORDINATES (ANGSTROEM)
--------------------------------
 C      0   0   0     0.000000000000     0.00000000     0.00000000
 C      1   0   0     1.371293747941     0.00000000     0.00000000
 C      2   1   0     2.469810993502    90.88822842     0.00000000
 C      3   2   1     1.376942119341    89.72966759     0.00000000
 H      1   2   3     1.084009565882   121.93482588   180.03708788
 H      3   2   1     1.086078461922   148.45055455   180.00292375
 H      4   3   2     1.085850285218   121.16121114   180.00622338
 C      3   2   1     1.406869036547    30.10979177   179.99936935
 O      8   3   2     1.343200479247   119.79837488   180.01103642
 C      1   2   3     1.453555401736   120.63112772     0.00000000
 O     10   1   2     1.259888353851   121.51325191   179.96560517
 O      2   1   3     1.357630857194   127.24344038   179.99031951
 C     12   2   1     1.433026356994   118.30506556   359.79377573
 H     13  12   2     1.095456793939   110.52732979    61.04570329
 H     13  12   2     1.090217077469   105.75413670   180.15343742
 H     13  12   2     1.095470135248   110.51610016   299.27324853
 H      9   8   3     0.979036842880   108.30536342   180.08615294

---------------------------
INTERNAL COORDINATES (A.U.)
---------------------------
 C      0   0   0     0.000000000000     0.00000000     0.00000000
 C      1   0   0     2.591369632766     0.00000000     0.00000000
 C      2   1   0     4.667266380267    90.88822842     0.00000000
 C      3   2   1     2.602043507816    89.72966759     0.00000000
 H      1   2   3     2.048481206069   121.93482588   180.03708788
 H      3   2   1     2.052390852982   148.45055455   180.00292375
 H      4   3   2     2.051959661502   121.16121114   180.00622338
 C      3   2   1     2.658597185368    30.10979177   179.99936935
 O      8   3   2     2.538281048729   119.79837488   180.01103642
 C      1   2   3     2.746821629763   120.63112772     0.00000000
 O     10   1   2     2.380843948096   121.51325191   179.96560517
 O      2   1   3     2.565550511057   127.24344038   179.99031951
 C     12   2   1     2.708027357410   118.30506556   359.79377573
 H     13  12   2     2.070113332088   110.52732979    61.04570329
 H     13  12   2     2.060211702941   105.75413670   180.15343742
 H     13  12   2     2.070138543509   110.51610016   299.27324853
 H      9   8   3     1.850111508062   108.30536342   180.08615294

---------------------
BASIS SET INFORMATION
---------------------
There are 3 groups of distinct atoms

 Group   1 Type C   : 10s4p1d contracted to 3s2p1d pattern {631/31/1}
 Group   2 Type H   : 4s contracted to 2s pattern {31}
 Group   3 Type O   : 10s4p1d contracted to 3s2p1d pattern {631/31/1}

Atom   0C    basis set group =>   1
Atom   1C    basis set group =>   1
Atom   2C    basis set group =>   1
Atom   3C    basis set group =>   1
Atom   4H    basis set group =>   2
Atom   5H    basis set group =>   2
Atom   6H    basis set group =>   2
Atom   7C    basis set group =>   1
Atom   8O    basis set group =>   3
Atom   9C    basis set group =>   1
Atom  10O    basis set group =>   3
Atom  11O    basis set group =>   3
Atom  12C    basis set group =>   1
Atom  13H    basis set group =>   2
Atom  14H    basis set group =>   2
Atom  15H    basis set group =>   2
Atom  16H    basis set group =>   2
---------------------------------
AUXILIARY/J BASIS SET INFORMATION
---------------------------------
There are 3 groups of distinct atoms

 Group   1 Type C   : 12s5p4d2f1g contracted to 6s4p3d1f1g pattern {711111/2111/211/2/1}
 Group   2 Type H   : 5s2p1d contracted to 3s1p1d pattern {311/2/1}
 Group   3 Type O   : 12s5p4d2f1g contracted to 6s4p3d1f1g pattern {711111/2111/211/2/1}

Atom   0C    basis set group =>   1
Atom   1C    basis set group =>   1
Atom   2C    basis set group =>   1
Atom   3C    basis set group =>   1
Atom   4H    basis set group =>   2
Atom   5H    basis set group =>   2
Atom   6H    basis set group =>   2
Atom   7C    basis set group =>   1
Atom   8O    basis set group =>   3
Atom   9C    basis set group =>   1
Atom  10O    basis set group =>   3
Atom  11O    basis set group =>   3
Atom  12C    basis set group =>   1
Atom  13H    basis set group =>   2
Atom  14H    basis set group =>   2
Atom  15H    basis set group =>   2
Atom  16H    basis set group =>   2


           ************************************************************
           *        Program running with 4 parallel MPI-processes     *
           *              working on a common directory               *
           ************************************************************
------------------------------------------------------------------------------
                           ORCA GTO INTEGRAL CALCULATION
                           -- RI-GTO INTEGRALS CHOSEN --
------------------------------------------------------------------------------
------------------------------------------------------------------------------
                   ___                                                        
                  /   \      - P O W E R E D   B Y -                         
                 /     \                                                     
                 |  |  |   _    _      __       _____    __    __             
                 |  |  |  | |  | |    /  \     |  _  \  |  |  /  |          
                  \  \/   | |  | |   /    \    | | | |  |  | /  /          
                 / \  \   | |__| |  /  /\  \   | |_| |  |  |/  /          
                |  |  |   |  __  | /  /__\  \  |    /   |      \           
                |  |  |   | |  | | |   __   |  |    \   |  |\   \          
                \     /   | |  | | |  |  |  |  | |\  \  |  | \   \       
                 \___/    |_|  |_| |__|  |__|  |_| \__\ |__|  \__/        
                                                                              
                      - O R C A' S   B I G   F R I E N D -                    
                                      &                                       
                       - I N T E G R A L  F E E D E R -                       
                                                                              
 v1 FN, 2020, v2 2021                                                         
------------------------------------------------------------------------------


Reading SHARK input file Q10_1e_1H_B3LYP_631Gd_opt.SHARKINP.tmp ... ok
----------------------
SHARK INTEGRAL PACKAGE
----------------------

Number of atoms                             ...     17
Number of basis functions                   ...    154
Number of shells                            ...     74
Maximum angular momentum                    ...      2
Integral batch strategy                     ... SHARK/LIBINT Hybrid
RI-J (if used) integral strategy            ... SPLIT-RIJ (Revised 2003 algorithm where possible)
Printlevel                                  ...      1
Contraction scheme used                     ... SEGMENTED contraction
Coulomb Range Separation                    ... NOT USED
Exchange Range Separation                   ... NOT USED
Finite Nucleus Model                        ... NOT USED
Auxiliary Coulomb fitting basis             ... AVAILABLE
   # of basis functions in Aux-J            ...    567
   # of shells in Aux-J                     ...    185
   Maximum angular momentum in Aux-J        ...      4
Auxiliary J/K fitting basis                 ... NOT available
Auxiliary Correlation fitting basis         ... NOT available
Auxiliary 'external' fitting basis          ... NOT available
Integral threshold                          ...     2.500000e-11
Primitive cut-off                           ...     2.500000e-12
Primitive pair pre-selection threshold      ...     2.500000e-12

Calculating pre-screening integrals         ... done (  0.0 sec) Dimension = 74
Organizing shell pair data                  ... done (  0.0 sec)
Shell pair information
Total number of shell pairs                 ...      2775
Shell pairs after pre-screening             ...      2527
Total number of primitive shell pairs       ...     16162
Primitive shell pairs kept                  ...      9412
          la=0 lb=0:    862 shell pairs
          la=1 lb=0:    828 shell pairs
          la=1 lb=1:    207 shell pairs
          la=2 lb=0:    384 shell pairs
          la=2 lb=1:    195 shell pairs
          la=2 lb=2:     51 shell pairs

Calculating one electron integrals          ... done (  0.0 sec)
Calculating RI/J V-Matrix + Cholesky decomp.... done (  0.0 sec)
Calculating Nuclear repulsion               ... done (  0.0 sec) ENN=    506.977671100892 Eh

SHARK setup successfully completed in   0.2 seconds

Maximum memory used throughout the entire GTOINT-calculation: 12.5 MB


           ************************************************************
           *        Program running with 4 parallel MPI-processes     *
           *              working on a common directory               *
           ************************************************************
-------------------------------------------------------------------------------
                                 ORCA SCF
-------------------------------------------------------------------------------

------------
SCF SETTINGS
------------
Hamiltonian:
 Density Functional     Method          .... DFT(GTOs)
 Exchange Functional    Exchange        .... B88
   X-Alpha parameter    XAlpha          ....  0.666667
   Becke's b parameter  XBeta           ....  0.004200
 Correlation Functional Correlation     .... LYP
 LDA part of GGA corr.  LDAOpt          .... VWN-5
 Gradients option       PostSCFGGA      .... off
 Hybrid DFT is turned on
   Fraction HF Exchange ScalHFX         ....  0.200000
   Scaling of DF-GGA-X  ScalDFX         ....  0.720000
   Scaling of DF-GGA-C  ScalDFC         ....  0.810000
   Scaling of DF-LDA-C  ScalLDAC        ....  1.000000
   Perturbative correction              ....  0.000000
   Density functional embedding theory  .... OFF
   NL short-range parameter             ....  4.800000
 RI-approximation to the Coulomb term is turned on
   Number of AuxJ basis functions       .... 567
   RIJ-COSX (HFX calculated with COS-X)).... on


General Settings:
 Integral files         IntName         .... Q10_1e_1H_B3LYP_631Gd_opt
 Hartree-Fock type      HFTyp           .... UHF
 Total Charge           Charge          ....    0
 Multiplicity           Mult            ....    2
 Number of Electrons    NEL             ....   73
 Basis Dimension        Dim             ....  154
 Nuclear Repulsion      ENuc            ....    506.9776711009 Eh

Convergence Acceleration:
 DIIS                   CNVDIIS         .... on
   Start iteration      DIISMaxIt       ....    12
   Startup error        DIISStart       ....  0.200000
   # of expansion vecs  DIISMaxEq       ....     5
   Bias factor          DIISBfac        ....   1.050
   Max. coefficient     DIISMaxC        ....  10.000
 Trust-Rad. Augm. Hess. CNVTRAH         .... auto
   Auto Start mean grad. ratio tolernc. ....  1.125000
   Auto Start start iteration           ....     1
   Auto Start num. interpolation iter.  ....    10
   Max. Number of Micro iterations      ....    16
   Max. Number of Macro iterations      .... Maxiter - #DIIS iter
   Number of Davidson start vectors     ....     2
   Converg. threshold I  (grad. norm)   ....   1.000e-05
   Converg. threshold II (energy diff.) ....   1.000e-08
   Grad. Scal. Fac. for Micro threshold ....   0.100
   Minimum threshold for Micro iter.    ....   0.010
   NR start threshold (gradient norm)   ....   0.001
   Initial trust radius                 ....   0.400
   Minimum AH scaling param. (alpha)    ....   1.000
   Maximum AH scaling param. (alpha)    .... 1000.000
   Orbital update algorithm             .... Taylor
   White noise on init. David. guess    .... on
   Maximum white noise                  ....   0.010
   Quad. conv. algorithm                .... NR
 SOSCF                  CNVSOSCF        .... off
 Level Shifting         CNVShift        .... on
   Level shift para.    LevelShift      ....    0.2500
   Turn off err/grad.   ShiftErr        ....    0.0010
 Zerner damping         CNVZerner       .... off
 Static damping         CNVDamp         .... on
   Fraction old density DampFac         ....    0.7000
   Max. Damping (<1)    DampMax         ....    0.9800
   Min. Damping (>=0)   DampMin         ....    0.0000
   Turn off err/grad.   DampErr         ....    0.1000
 Fernandez-Rico         CNVRico         .... off

SCF Procedure:
 Maximum # iterations   MaxIter         ....   125
 SCF integral mode      SCFMode         .... Direct
   Integral package                     .... SHARK and LIBINT hybrid scheme
 Reset frequency        DirectResetFreq ....    20
 Integral Threshold     Thresh          ....  2.500e-11 Eh
 Primitive CutOff       TCut            ....  2.500e-12 Eh

Convergence Tolerance:
 Convergence Check Mode ConvCheckMode   .... Total+1el-Energy
 Convergence forced     ConvForced      .... 0
 Energy Change          TolE            ....  1.000e-08 Eh
 1-El. energy change                    ....  1.000e-05 Eh
 DIIS Error             TolErr          ....  5.000e-07


Diagonalization of the overlap matrix:
Smallest eigenvalue                        ... 5.269e-04
Time for diagonalization                   ...    0.004 sec
Threshold for overlap eigenvalues          ... 1.000e-08
Number of eigenvalues below threshold      ... 0
Time for construction of square roots      ...    0.002 sec
Total time needed                          ...    0.006 sec

---------------------
INITIAL GUESS: MOREAD
---------------------
Guess MOs are being read from file: Q10_1e_1H_B3LYP_631Gd_opt.gbw
Input Geometry matches current geometry (good)
Input basis set matches current basis set (good)
MOs were renormalized
MOs were reorthogonalized (Cholesky)
                      ------------------
                      INITIAL GUESS DONE (   0.0 sec)
                      ------------------
-------------------
DFT GRID GENERATION
-------------------

General Integration Accuracy     IntAcc      ... 4.959
Radial Grid Type                 RadialGrid  ... OptM3 with GC (2021)
Angular Grid (max. ang.)         AngularGrid ... 6 (Lebedev-590)
Angular grid pruning method      GridPruning ... 4 (adaptive)
Weight generation scheme         WeightScheme... Becke
Basis function cutoff            BFCut       ... 1.0000e-11
Integration weight cutoff        WCut        ... 1.0000e-14
Angular grids for H and He will be reduced by one unit
Partially contracted basis set               ... off
Rotationally invariant grid construction     ... off

Total number of grid points                  ...   204208
Total number of batches                      ...     3199
Average number of points per batch           ...       63
Average number of grid points per atom       ...    12012
Time for grid setup =    3.382 sec

--------------------
COSX GRID GENERATION
--------------------

GRIDX 1
-------
General Integration Accuracy     IntAcc      ... 4.020
Radial Grid Type                 RadialGrid  ... OptM3 with GC (2021)
Angular Grid (max. ang.)         AngularGrid ... 2 (Lebedev-110)
Angular grid pruning method      GridPruning ... 4 (adaptive)
Weight generation scheme         WeightScheme... Becke
Basis function cutoff            BFCut       ... 1.0000e-11
Integration weight cutoff        WCut        ... 1.0000e-14
Angular grids for H and He will be reduced by one unit
Partially contracted basis set               ... on
Rotationally invariant grid construction     ... off

Total number of grid points                  ...    23350
Total number of batches                      ...      372
Average number of points per batch           ...       62
Average number of grid points per atom       ...     1374
UseSFitting                                  ... on

GRIDX 2
-------
General Integration Accuracy     IntAcc      ... 4.338
Radial Grid Type                 RadialGrid  ... OptM3 with GC (2021)
Angular Grid (max. ang.)         AngularGrid ... 3 (Lebedev-194)
Angular grid pruning method      GridPruning ... 4 (adaptive)
Weight generation scheme         WeightScheme... Becke
Basis function cutoff            BFCut       ... 1.0000e-11
Integration weight cutoff        WCut        ... 1.0000e-14
Angular grids for H and He will be reduced by one unit
Partially contracted basis set               ... on
Rotationally invariant grid construction     ... off

Total number of grid points                  ...    51388
Total number of batches                      ...      811
Average number of points per batch           ...       63
Average number of grid points per atom       ...     3023
UseSFitting                                  ... on

GRIDX 3
-------
General Integration Accuracy     IntAcc      ... 4.871
Radial Grid Type                 RadialGrid  ... OptM3 with GC (2021)
Angular Grid (max. ang.)         AngularGrid ... 4 (Lebedev-302)
Angular grid pruning method      GridPruning ... 4 (adaptive)
Weight generation scheme         WeightScheme... Becke
Basis function cutoff            BFCut       ... 1.0000e-11
Integration weight cutoff        WCut        ... 1.0000e-14
Angular grids for H and He will be reduced by one unit
Partially contracted basis set               ... on
Rotationally invariant grid construction     ... off

Total number of grid points                  ...    96283
Total number of batches                      ...     1513
Average number of points per batch           ...       63
Average number of grid points per atom       ...     5664
UseSFitting                                  ... on

Time for X-Grid setup             =    1.531 sec


--------------------
CPCM SOLVATION MODEL
--------------------
CPCM parameters:
  Epsilon                                         ...      80.4000
  Refrac                                          ...       1.3300
  Rsolv                                           ...       1.3000
  Surface type                                    ... GAUSSIAN VDW
  Epsilon function type                           ...         CPCM
Radii:
 Radius for C  used is    3.8550 Bohr (=   2.0400 Ang.)
 Radius for H  used is    2.4944 Bohr (=   1.3200 Ang.)
 Radius for O  used is    3.4469 Bohr (=   1.8240 Ang.)
Calculating surface                               ...        done! (  0.0s)
GEPOL surface points                              ...          962
GEPOL Volume                                      ...    1108.5235
GEPOL Surface-area                                ...     620.8465
Calculating surface distance matrix               ...        done! (  0.0s)
Performing Cholesky decomposition & store         ...        done! (  0.0s)
Overall time for CPCM initialization              ...                 0.0s
--------------
SCF ITERATIONS
--------------
ITER       Energy         Delta-E        Max-DP      RMS-DP      [F,P]     Damp
               ***  Starting incremental Fock matrix formation  ***
  0   -496.3134570956   0.000000000000 0.00000463  0.00000023  0.0000330 0.7000
                 **** Energy Check signals convergence ****

               *****************************************************
               *                     SUCCESS                       *
               *           SCF CONVERGED AFTER   1 CYCLES          *
               *****************************************************

Old exchange energy                            =    -12.697377569 Eh
New exchange energy                            =    -12.697374889 Eh
Exchange energy change after final integration =      0.000002680 Eh
Total energy after final integration           =   -496.313454417 Eh
Final COS-X integration done in                =     6.014 sec

----------------
TOTAL SCF ENERGY
----------------

Total Energy       :         -496.31345442 Eh          -13505.37569 eV

Components:
Nuclear Repulsion  :          506.97767110 Eh           13795.56378 eV
Electronic Energy  :        -1003.29112552 Eh          -27300.93948 eV
One Electron Energy:        -1681.27296198 Eh          -45749.76317 eV
Two Electron Energy:          677.98183646 Eh           18448.82369 eV
Max COSX asymmetry :            0.00000004 Eh               0.00000 eV
CPCM Dielectric    :           -0.01888623 Eh              -0.51392 eV

Virial components:
Potential Energy   :         -989.72146288 Eh          -26931.69019 eV
Kinetic Energy     :          493.40800846 Eh           13426.31449 eV
Virial Ratio       :            2.00588853


DFT components:
N(Alpha)           :       36.999997621215 electrons
N(Beta)            :       35.999997417881 electrons
N(Total)           :       72.999995039096 electrons
E(X)               :      -50.491269054281 Eh       
E(C)               :       -2.963347069766 Eh       
E(XC)              :      -53.454616124047 Eh       
DFET-embed. en.    :        0.000000000000 Eh       
CPCM Solvation Model Properties:
Surface-charge          :           -0.01235699
Charge-correction       :           -0.00003818 Eh              -0.00104 eV
Free-energy (cav+disp)  :  This term is not implemented in the current solvation scheme

---------------
SCF CONVERGENCE
---------------

  Last Energy change         ...   -7.7341e-10  Tolerance :   1.0000e-08
  Last MAX-Density change    ...    1.4373e-06  Tolerance :   1.0000e-07
  Last RMS-Density change    ...    6.9429e-08  Tolerance :   5.0000e-09
  Last DIIS Error            ...    2.6066e-05  Tolerance :   5.0000e-07

             **** THE GBW FILE WAS UPDATED (Q10_1e_1H_B3LYP_631Gd_opt.gbw) ****
             **** DENSITY Q10_1e_1H_B3LYP_631Gd_opt.scfp WAS UPDATED ****
             **** ENERGY FILE WAS UPDATED (Q10_1e_1H_B3LYP_631Gd_opt.en.tmp) ****
----------------------
UHF SPIN CONTAMINATION
----------------------

Warning: in a DFT calculation there is little theoretical justification to 
         calculate <S**2> as in Hartree-Fock theory. We will do it anyways
         but you should keep in mind that the values have only limited relevance

Expectation value of <S**2>     :     0.772092
Ideal value S*(S+1) for S=0.5   :     0.750000
Deviation                       :     0.022092

             **** THE GBW FILE WAS UPDATED (Q10_1e_1H_B3LYP_631Gd_opt.gbw) ****
             **** DENSITY Q10_1e_1H_B3LYP_631Gd_opt.scfp WAS UPDATED ****
----------------
ORBITAL ENERGIES
----------------
                 SPIN UP ORBITALS
  NO   OCC          E(Eh)            E(eV) 
   0   1.0000     -19.196418      -522.3611 
   1   1.0000     -19.191784      -522.2350 
   2   1.0000     -19.120072      -520.2836 
   3   1.0000     -10.271310      -279.4965 
   4   1.0000     -10.260682      -279.2074 
   5   1.0000     -10.249205      -278.8950 
   6   1.0000     -10.228762      -278.3388 
   7   1.0000     -10.194725      -277.4126 
   8   1.0000     -10.192886      -277.3625 
   9   1.0000     -10.184488      -277.1340 
  10   1.0000      -1.097810       -29.8729 
  11   1.0000      -1.068058       -29.0633 
  12   1.0000      -1.011323       -27.5195 
  13   1.0000      -0.848709       -23.0945 
  14   1.0000      -0.766174       -20.8486 
  15   1.0000      -0.733740       -19.9661 
  16   1.0000      -0.700778       -19.0691 
  17   1.0000      -0.615823       -16.7574 
  18   1.0000      -0.599203       -16.3051 
  19   1.0000      -0.565296       -15.3825 
  20   1.0000      -0.520594       -14.1661 
  21   1.0000      -0.498741       -13.5714 
  22   1.0000      -0.476742       -12.9728 
  23   1.0000      -0.453709       -12.3461 
  24   1.0000      -0.446268       -12.1436 
  25   1.0000      -0.433966       -11.8088 
  26   1.0000      -0.431839       -11.7509 
  27   1.0000      -0.411125       -11.1873 
  28   1.0000      -0.398010       -10.8304 
  29   1.0000      -0.397604       -10.8193 
  30   1.0000      -0.360814        -9.8182 
  31   1.0000      -0.350929        -9.5493 
  32   1.0000      -0.350735        -9.5440 
  33   1.0000      -0.302624        -8.2348 
  34   1.0000      -0.248852        -6.7716 
  35   1.0000      -0.248436        -6.7603 
  36   1.0000      -0.196212        -5.3392 
  37   0.0000      -0.003483        -0.0948 
  38   0.0000       0.015145         0.4121 
  39   0.0000       0.077538         2.1099 
  40   0.0000       0.111446         3.0326 
  41   0.0000       0.128385         3.4935 
  42   0.0000       0.143419         3.9026 
  43   0.0000       0.159714         4.3460 
  44   0.0000       0.168037         4.5725 
  45   0.0000       0.169712         4.6181 
  46   0.0000       0.179035         4.8718 
  47   0.0000       0.186824         5.0837 
  48   0.0000       0.226498         6.1633 
  49   0.0000       0.249771         6.7966 
  50   0.0000       0.258398         7.0314 
  51   0.0000       0.304711         8.2916 
  52   0.0000       0.328878         8.9492 
  53   0.0000       0.371589        10.1114 
  54   0.0000       0.390604        10.6289 
  55   0.0000       0.479346        13.0437 
  56   0.0000       0.496236        13.5033 
  57   0.0000       0.497949        13.5499 
  58   0.0000       0.505845        13.7648 
  59   0.0000       0.527438        14.3523 
  60   0.0000       0.549578        14.9548 
  61   0.0000       0.560940        15.2640 
  62   0.0000       0.566202        15.4071 
  63   0.0000       0.590600        16.0711 
  64   0.0000       0.596436        16.2299 
  65   0.0000       0.598497        16.2859 
  66   0.0000       0.617755        16.8100 
  67   0.0000       0.653595        17.7852 
  68   0.0000       0.665075        18.0976 
  69   0.0000       0.670588        18.2476 
  70   0.0000       0.677252        18.4290 
  71   0.0000       0.717228        19.5168 
  72   0.0000       0.744214        20.2511 
  73   0.0000       0.773056        21.0359 
  74   0.0000       0.790321        21.5057 
  75   0.0000       0.839529        22.8447 
  76   0.0000       0.847205        23.0536 
  77   0.0000       0.863591        23.4995 
  78   0.0000       0.866526        23.5794 
  79   0.0000       0.893688        24.3185 
  80   0.0000       0.905253        24.6332 
  81   0.0000       0.922703        25.1080 
  82   0.0000       0.925457        25.1830 
  83   0.0000       0.937259        25.5041 
  84   0.0000       0.970719        26.4146 
  85   0.0000       0.986168        26.8350 
  86   0.0000       1.000200        27.2168 
  87   0.0000       1.004316        27.3288 
  88   0.0000       1.027099        27.9488 
  89   0.0000       1.053018        28.6541 
  90   0.0000       1.071508        29.1572 
  91   0.0000       1.086769        29.5725 
  92   0.0000       1.102504        30.0007 
  93   0.0000       1.201784        32.7022 
  94   0.0000       1.213813        33.0295 
  95   0.0000       1.218957        33.1695 
  96   0.0000       1.222861        33.2757 
  97   0.0000       1.284811        34.9615 
  98   0.0000       1.327984        36.1363 
  99   0.0000       1.356593        36.9148 
 100   0.0000       1.371235        37.3132 
 101   0.0000       1.384643        37.6781 
 102   0.0000       1.410563        38.3834 
 103   0.0000       1.421398        38.6782 
 104   0.0000       1.466580        39.9077 
 105   0.0000       1.474004        40.1097 
 106   0.0000       1.505943        40.9788 
 107   0.0000       1.662393        45.2360 
 108   0.0000       1.689121        45.9633 
 109   0.0000       1.700252        46.2662 
 110   0.0000       1.719420        46.7878 
 111   0.0000       1.761154        47.9234 
 112   0.0000       1.804399        49.1002 
 113   0.0000       1.806284        49.1515 
 114   0.0000       1.845224        50.2111 
 115   0.0000       1.862759        50.6882 
 116   0.0000       1.873392        50.9776 
 117   0.0000       1.885200        51.2989 
 118   0.0000       1.915498        52.1234 
 119   0.0000       1.933267        52.6069 
 120   0.0000       1.958430        53.2916 
 121   0.0000       1.960547        53.3492 
 122   0.0000       1.979825        53.8738 
 123   0.0000       2.030733        55.2590 
 124   0.0000       2.045914        55.6721 
 125   0.0000       2.074463        56.4490 
 126   0.0000       2.075841        56.4865 
 127   0.0000       2.123692        57.7886 
 128   0.0000       2.127315        57.8872 
 129   0.0000       2.228556        60.6421 
 130   0.0000       2.230949        60.7072 
 131   0.0000       2.278466        62.0002 
 132   0.0000       2.280781        62.0632 
 133   0.0000       2.293606        62.4122 
 134   0.0000       2.312577        62.9284 
 135   0.0000       2.347146        63.8691 
 136   0.0000       2.418509        65.8110 
 137   0.0000       2.427154        66.0462 
 138   0.0000       2.533730        68.9463 
 139   0.0000       2.563007        69.7430 
 140   0.0000       2.565693        69.8160 
 141   0.0000       2.602584        70.8199 
 142   0.0000       2.633886        71.6717 
 143   0.0000       2.646672        72.0196 
 144   0.0000       2.675176        72.7953 
 145   0.0000       2.727956        74.2314 
 146   0.0000       2.784168        75.7611 
 147   0.0000       2.848318        77.5067 
 148   0.0000       2.891798        78.6898 
 149   0.0000       2.970627        80.8349 
 150   0.0000       3.004552        81.7580 
 151   0.0000       3.039875        82.7192 
 152   0.0000       3.254292        88.5538 
 153   0.0000       3.392464        92.3136 

                 SPIN DOWN ORBITALS
  NO   OCC          E(Eh)            E(eV) 
   0   1.0000     -19.192975      -522.2674 
   1   1.0000     -19.191639      -522.2311 
   2   1.0000     -19.111501      -520.0504 
   3   1.0000     -10.265958      -279.3509 
   4   1.0000     -10.261432      -279.2278 
   5   1.0000     -10.249657      -278.9073 
   6   1.0000     -10.228770      -278.3390 
   7   1.0000     -10.196201      -277.4527 
   8   1.0000     -10.188769      -277.2505 
   9   1.0000     -10.182706      -277.0855 
  10   1.0000      -1.093398       -29.7529 
  11   1.0000      -1.064703       -28.9721 
  12   1.0000      -0.995809       -27.0973 
  13   1.0000      -0.842011       -22.9123 
  14   1.0000      -0.764074       -20.7915 
  15   1.0000      -0.727409       -19.7938 
  16   1.0000      -0.692826       -18.8528 
  17   1.0000      -0.612458       -16.6658 
  18   1.0000      -0.595751       -16.2112 
  19   1.0000      -0.562489       -15.3061 
  20   1.0000      -0.519304       -14.1310 
  21   1.0000      -0.495744       -13.4899 
  22   1.0000      -0.473680       -12.8895 
  23   1.0000      -0.452222       -12.3056 
  24   1.0000      -0.442109       -12.0304 
  25   1.0000      -0.430140       -11.7047 
  26   1.0000      -0.416259       -11.3270 
  27   1.0000      -0.406684       -11.0664 
  28   1.0000      -0.393645       -10.7116 
  29   1.0000      -0.370262       -10.0753 
  30   1.0000      -0.358597        -9.7579 
  31   1.0000      -0.349413        -9.5080 
  32   1.0000      -0.344413        -9.3720 
  33   1.0000      -0.276741        -7.5305 
  34   1.0000      -0.240262        -6.5379 
  35   1.0000      -0.237350        -6.4586 
  36   0.0000      -0.113835        -3.0976 
  37   0.0000       0.010285         0.2799 
  38   0.0000       0.041863         1.1392 
  39   0.0000       0.079096         2.1523 
  40   0.0000       0.112186         3.0527 
  41   0.0000       0.128771         3.5040 
  42   0.0000       0.144084         3.9207 
  43   0.0000       0.168113         4.5746 
  44   0.0000       0.171432         4.6649 
  45   0.0000       0.175134         4.7656 
  46   0.0000       0.180259         4.9051 
  47   0.0000       0.189079         5.1451 
  48   0.0000       0.231364         6.2957 
  49   0.0000       0.251732         6.8500 
  50   0.0000       0.262744         7.1496 
  51   0.0000       0.309739         8.4284 
  52   0.0000       0.330617         8.9966 
  53   0.0000       0.375020        10.2048 
  54   0.0000       0.394990        10.7482 
  55   0.0000       0.482667        13.1340 
  56   0.0000       0.497756        13.5446 
  57   0.0000       0.505849        13.7649 
  58   0.0000       0.507855        13.8194 
  59   0.0000       0.530020        14.4226 
  60   0.0000       0.551107        14.9964 
  61   0.0000       0.563305        15.3283 
  62   0.0000       0.567937        15.4543 
  63   0.0000       0.598549        16.2873 
  64   0.0000       0.599188        16.3047 
  65   0.0000       0.607596        16.5335 
  66   0.0000       0.619663        16.8619 
  67   0.0000       0.659031        17.9331 
  68   0.0000       0.667728        18.1698 
  69   0.0000       0.673291        18.3212 
  70   0.0000       0.683417        18.5967 
  71   0.0000       0.718598        19.5540 
  72   0.0000       0.745337        20.2817 
  73   0.0000       0.779091        21.2001 
  74   0.0000       0.794912        21.6307 
  75   0.0000       0.840350        22.8671 
  76   0.0000       0.848022        23.0758 
  77   0.0000       0.865452        23.5501 
  78   0.0000       0.868012        23.6198 
  79   0.0000       0.895132        24.3578 
  80   0.0000       0.907258        24.6878 
  81   0.0000       0.927985        25.2517 
  82   0.0000       0.934150        25.4195 
  83   0.0000       0.938119        25.5275 
  84   0.0000       0.973702        26.4958 
  85   0.0000       0.987696        26.8766 
  86   0.0000       1.005710        27.3668 
  87   0.0000       1.028760        27.9940 
  88   0.0000       1.033100        28.1121 
  89   0.0000       1.055694        28.7269 
  90   0.0000       1.073300        29.2060 
  91   0.0000       1.088741        29.6261 
  92   0.0000       1.104792        30.0629 
  93   0.0000       1.203666        32.7534 
  94   0.0000       1.221279        33.2327 
  95   0.0000       1.222932        33.2777 
  96   0.0000       1.224351        33.3163 
  97   0.0000       1.287342        35.0304 
  98   0.0000       1.334680        36.3185 
  99   0.0000       1.358975        36.9796 
 100   0.0000       1.376252        37.4497 
 101   0.0000       1.389608        37.8132 
 102   0.0000       1.419709        38.6323 
 103   0.0000       1.430417        38.9236 
 104   0.0000       1.474296        40.1176 
 105   0.0000       1.476482        40.1771 
 106   0.0000       1.507765        41.0284 
 107   0.0000       1.665240        45.3135 
 108   0.0000       1.694774        46.1171 
 109   0.0000       1.706644        46.4402 
 110   0.0000       1.722491        46.8714 
 111   0.0000       1.765349        48.0376 
 112   0.0000       1.808666        49.2163 
 113   0.0000       1.822296        49.5872 
 114   0.0000       1.851185        50.3733 
 115   0.0000       1.869585        50.8740 
 116   0.0000       1.883374        51.2492 
 117   0.0000       1.891378        51.4670 
 118   0.0000       1.920002        52.2459 
 119   0.0000       1.936758        52.7019 
 120   0.0000       1.966587        53.5135 
 121   0.0000       1.967530        53.5392 
 122   0.0000       1.983439        53.9721 
 123   0.0000       2.034814        55.3701 
 124   0.0000       2.050464        55.7960 
 125   0.0000       2.077539        56.5327 
 126   0.0000       2.082266        56.6613 
 127   0.0000       2.131183        57.9924 
 128   0.0000       2.133074        58.0439 
 129   0.0000       2.231488        60.7219 
 130   0.0000       2.233325        60.7719 
 131   0.0000       2.279131        62.0183 
 132   0.0000       2.286331        62.2142 
 133   0.0000       2.301326        62.6223 
 134   0.0000       2.317081        63.0510 
 135   0.0000       2.350256        63.9537 
 136   0.0000       2.421454        65.8911 
 137   0.0000       2.436244        66.2936 
 138   0.0000       2.543554        69.2136 
 139   0.0000       2.568355        69.8885 
 140   0.0000       2.569238        69.9125 
 141   0.0000       2.612652        71.0939 
 142   0.0000       2.638485        71.7968 
 143   0.0000       2.653378        72.2021 
 144   0.0000       2.678808        72.8941 
 145   0.0000       2.734545        74.4108 
 146   0.0000       2.786683        75.8295 
 147   0.0000       2.850265        77.5597 
 148   0.0000       2.894470        78.7625 
 149   0.0000       2.973759        80.9201 
 150   0.0000       3.007381        81.8350 
 151   0.0000       3.043700        82.8233 
 152   0.0000       3.255621        88.5900 
 153   0.0000       3.394076        92.3575 

                    ********************************
                    * MULLIKEN POPULATION ANALYSIS *
                    ********************************

--------------------------------------------
MULLIKEN ATOMIC CHARGES AND SPIN POPULATIONS
--------------------------------------------
   0 C :   -0.306830    0.139417
   1 C :    0.359609   -0.061828
   2 C :   -0.168924   -0.129113
   3 C :   -0.203295    0.315285
   4 H :    0.173233   -0.007050
   5 H :    0.178659    0.003758
   6 H :    0.163137   -0.015286
   7 C :    0.307889    0.349459
   8 O :   -0.616728    0.103682
   9 C :    0.384557   -0.027946
  10 O :   -0.544504    0.327086
  11 O :   -0.520288    0.006408
  12 C :   -0.232373   -0.000334
  13 H :    0.182971    0.000033
  14 H :    0.193933    0.000005
  15 H :    0.183158    0.000029
  16 H :    0.465794   -0.003605
Sum of atomic charges         :    0.0000000
Sum of atomic spin populations:    1.0000000

-----------------------------------------------------
MULLIKEN REDUCED ORBITAL CHARGES AND SPIN POPULATIONS
-----------------------------------------------------
CHARGE
  0 C s       :     3.230462  s :     3.230462
      pz      :     1.073712  p :     3.044583
      px      :     1.002200
      py      :     0.968671
      dz2     :     0.003249  d :     0.031785
      dxz     :     0.003862
      dyz     :     0.004434
      dx2y2   :     0.009381
      dxy     :     0.010859
  1 C s       :     3.059417  s :     3.059417
      pz      :     0.975053  p :     2.509893
      px      :     0.654502
      py      :     0.880338
      dz2     :     0.005672  d :     0.071081
      dxz     :     0.015584
      dyz     :     0.008023
      dx2y2   :     0.021754
      dxy     :     0.020048
  2 C s       :     3.196298  s :     3.196298
      pz      :     1.016625  p :     2.937612
      px      :     0.934386
      py      :     0.986600
      dz2     :     0.003345  d :     0.035014
      dxz     :     0.005291
      dyz     :     0.004240
      dx2y2   :     0.012550
      dxy     :     0.009587
  3 C s       :     3.250300  s :     3.250300
      pz      :     0.972835  p :     2.919046
      px      :     0.996704
      py      :     0.949506
      dz2     :     0.003210  d :     0.033949
      dxz     :     0.002799
      dyz     :     0.005707
      dx2y2   :     0.012737
      dxy     :     0.009496
  4 H s       :     0.826767  s :     0.826767
  5 H s       :     0.821341  s :     0.821341
  6 H s       :     0.836863  s :     0.836863
  7 C s       :     3.086818  s :     3.086818
      pz      :     0.940038  p :     2.534682
      px      :     0.875663
      py      :     0.718981
      dz2     :     0.005650  d :     0.070611
      dxz     :     0.009365
      dyz     :     0.013056
      dx2y2   :     0.020443
      dxy     :     0.022097
  8 O s       :     3.884513  s :     3.884513
      pz      :     1.774696  p :     4.703046
      px      :     1.382637
      py      :     1.545713
      dz2     :     0.003945  d :     0.029169
      dxz     :     0.002304
      dyz     :     0.005497
      dx2y2   :     0.010946
      dxy     :     0.006478
  9 C s       :     3.065414  s :     3.065414
      pz      :     0.863476  p :     2.464401
      px      :     0.819378
      py      :     0.781547
      dz2     :     0.005339  d :     0.085628
      dxz     :     0.008930
      dyz     :     0.013909
      dx2y2   :     0.032487
      dxy     :     0.024962
 10 O s       :     3.867092  s :     3.867092
      pz      :     1.418566  p :     4.653315
      px      :     1.728733
      py      :     1.506016
      dz2     :     0.002384  d :     0.024097
      dxz     :     0.002157
      dyz     :     0.006115
      dx2y2   :     0.006326
      dxy     :     0.007114
 11 O s       :     3.871039  s :     3.871039
      pz      :     1.768329  p :     4.619906
      px      :     1.291466
      py      :     1.560110
      dz2     :     0.003868  d :     0.029343
      dxz     :     0.005403
      dyz     :     0.003402
      dx2y2   :     0.008936
      dxy     :     0.007735
 12 C s       :     3.267969  s :     3.267969
      pz      :     1.086597  p :     2.907451
      px      :     0.972171
      py      :     0.848683
      dz2     :     0.009334  d :     0.056953
      dxz     :     0.005039
      dyz     :     0.016991
      dx2y2   :     0.011025
      dxy     :     0.014563
 13 H s       :     0.817029  s :     0.817029
 14 H s       :     0.806067  s :     0.806067
 15 H s       :     0.816842  s :     0.816842
 16 H s       :     0.534206  s :     0.534206

SPIN
  0 C s       :     0.014430  s :     0.014430
      pz      :     0.110694  p :     0.125627
      px      :     0.007795
      py      :     0.007138
      dz2     :    -0.000242  d :    -0.000640
      dxz     :     0.000039
      dyz     :    -0.000336
      dx2y2   :     0.000001
      dxy     :    -0.000102
  1 C s       :    -0.013166  s :    -0.013166
      pz      :    -0.029453  p :    -0.051483
      px      :    -0.009707
      py      :    -0.012324
      dz2     :     0.000370  d :     0.002822
      dxz     :     0.000135
      dyz     :     0.002165
      dx2y2   :    -0.000004
      dxy     :     0.000155
  2 C s       :    -0.022245  s :    -0.022245
      pz      :    -0.076954  p :    -0.110923
      px      :    -0.019824
      py      :    -0.014145
      dz2     :     0.000302  d :     0.004055
      dxz     :     0.002666
      dyz     :     0.000811
      dx2y2   :     0.000274
      dxy     :     0.000002
  3 C s       :     0.030336  s :     0.030336
      pz      :     0.250842  p :     0.286020
      px      :     0.021264
      py      :     0.013913
      dz2     :    -0.000584  d :    -0.001071
      dxz     :    -0.000190
      dyz     :    -0.000196
      dx2y2   :    -0.000096
      dxy     :    -0.000005
  4 H s       :    -0.007050  s :    -0.007050
  5 H s       :     0.003758  s :     0.003758
  6 H s       :    -0.015286  s :    -0.015286
  7 C s       :     0.031755  s :     0.031755
      pz      :     0.278311  p :     0.317516
      px      :     0.024203
      py      :     0.015002
      dz2     :    -0.000745  d :     0.000188
      dxz     :    -0.000123
      dyz     :     0.000931
      dx2y2   :     0.000121
      dxy     :     0.000004
  8 O s       :     0.002520  s :     0.002520
      pz      :     0.098673  p :     0.100911
      px      :     0.005388
      py      :    -0.003149
      dz2     :    -0.000046  d :     0.000251
      dxz     :     0.000619
      dyz     :    -0.000259
      dx2y2   :     0.000015
      dxy     :    -0.000078
  9 C s       :    -0.009396  s :    -0.009396
      pz      :    -0.001656  p :    -0.024466
      px      :    -0.010417
      py      :    -0.012394
      dz2     :     0.000115  d :     0.005917
      dxz     :     0.001160
      dyz     :     0.004541
      dx2y2   :     0.000049
      dxy     :     0.000052
 10 O s       :     0.008679  s :     0.008679
      pz      :     0.294820  p :     0.319554
      px      :     0.015268
      py      :     0.009466
      dz2     :     0.000063  d :    -0.001147
      dxz     :    -0.000260
      dyz     :    -0.000808
      dx2y2   :    -0.000091
      dxy     :    -0.000051
 11 O s       :     0.000202  s :     0.000202
      pz      :     0.005148  p :     0.006325
      px      :     0.000911
      py      :     0.000265
      dz2     :    -0.000010  d :    -0.000118
      dxz     :    -0.000081
      dyz     :     0.000015
      dx2y2   :    -0.000011
      dxy     :    -0.000031
 12 C s       :    -0.000127  s :    -0.000127
      pz      :     0.000284  p :    -0.000301
      px      :    -0.000202
      py      :    -0.000382
      dz2     :     0.000016  d :     0.000094
      dxz     :     0.000013
      dyz     :     0.000060
      dx2y2   :     0.000003
      dxy     :     0.000002
 13 H s       :     0.000033  s :     0.000033
 14 H s       :     0.000005  s :     0.000005
 15 H s       :     0.000029  s :     0.000029
 16 H s       :    -0.003605  s :    -0.003605


                     *******************************
                     * LOEWDIN POPULATION ANALYSIS *
                     *******************************

-------------------------------------------
LOEWDIN ATOMIC CHARGES AND SPIN POPULATIONS
-------------------------------------------
   0 C :   -0.204185    0.113396
   1 C :    0.050386   -0.024183
   2 C :   -0.149445   -0.070245
   3 C :   -0.131320    0.261592
   4 H :    0.157428   -0.003777
   5 H :    0.159271    0.001899
   6 H :    0.151687   -0.008007
   7 C :    0.083083    0.285316
   8 O :   -0.273248    0.115728
   9 C :    0.056980    0.010323
  10 O :   -0.306574    0.315401
  11 O :   -0.168436    0.005104
  12 C :   -0.203014   -0.000259
  13 H :    0.137311    0.000216
  14 H :    0.148678   -0.000001
  15 H :    0.137440    0.000215
  16 H :    0.353960   -0.002717

----------------------------------------------------
LOEWDIN REDUCED ORBITAL CHARGES AND SPIN POPULATIONS
----------------------------------------------------
CHARGE
  0 C s       :     2.934514  s :     2.934514
      pz      :     1.064797  p :     3.192997
      px      :     1.054427
      py      :     1.073773
      dz2     :     0.006783  d :     0.076674
      dxz     :     0.008403
      dyz     :     0.008016
      dx2y2   :     0.025609
      dxy     :     0.027864
  1 C s       :     2.852345  s :     2.852345
      pz      :     0.973022  p :     2.924945
      px      :     0.879490
      py      :     1.072433
      dz2     :     0.012960  d :     0.172323
      dxz     :     0.033136
      dyz     :     0.017406
      dx2y2   :     0.054273
      dxy     :     0.054548
  2 C s       :     2.917036  s :     2.917036
      pz      :     1.011995  p :     3.148098
      px      :     1.042934
      py      :     1.093169
      dz2     :     0.006441  d :     0.084311
      dxz     :     0.011864
      dyz     :     0.008117
      dx2y2   :     0.032632
      dxy     :     0.025258
  3 C s       :     2.943988  s :     2.943988
      pz      :     0.969735  p :     3.107740
      px      :     1.082422
      py      :     1.055583
      dz2     :     0.006353  d :     0.079592
      dxz     :     0.004634
      dyz     :     0.012554
      dx2y2   :     0.030565
      dxy     :     0.025486
  4 H s       :     0.842572  s :     0.842572
  5 H s       :     0.840729  s :     0.840729
  6 H s       :     0.848313  s :     0.848313
  7 C s       :     2.860933  s :     2.860933
      pz      :     0.937244  p :     2.888249
      px      :     1.025759
      py      :     0.925246
      dz2     :     0.012588  d :     0.167735
      dxz     :     0.019602
      dyz     :     0.027723
      dx2y2   :     0.052237
      dxy     :     0.055584
  8 O s       :     3.511792  s :     3.511792
      pz      :     1.757593  p :     4.706756
      px      :     1.381112
      py      :     1.568050
      dz2     :     0.006141  d :     0.054700
      dxz     :     0.004686
      dyz     :     0.008679
      dx2y2   :     0.021742
      dxy     :     0.013452
  9 C s       :     2.860750  s :     2.860750
      pz      :     0.870242  p :     2.873788
      px      :     1.012139
      py      :     0.991408
      dz2     :     0.012728  d :     0.208482
      dxz     :     0.019057
      dyz     :     0.029840
      dx2y2   :     0.083057
      dxy     :     0.063800
 10 O s       :     3.579770  s :     3.579770
      pz      :     1.405952  p :     4.678012
      px      :     1.722785
      py      :     1.549274
      dz2     :     0.005946  d :     0.048792
      dxz     :     0.003345
      dyz     :     0.009509
      dx2y2   :     0.013399
      dxy     :     0.016592
 11 O s       :     3.452352  s :     3.452352
      pz      :     1.750681  p :     4.647703
      px      :     1.322455
      py      :     1.574567
      dz2     :     0.007604  d :     0.068381
      dxz     :     0.012845
      dyz     :     0.006466
      dx2y2   :     0.022375
      dxy     :     0.019092
 12 C s       :     2.981145  s :     2.981145
      pz      :     1.135817  p :     3.108024
      px      :     1.028716
      py      :     0.943490
      dz2     :     0.017426  d :     0.113845
      dxz     :     0.009003
      dyz     :     0.034358
      dx2y2   :     0.023500
      dxy     :     0.029559
 13 H s       :     0.862689  s :     0.862689
 14 H s       :     0.851322  s :     0.851322
 15 H s       :     0.862560  s :     0.862560
 16 H s       :     0.646040  s :     0.646040

SPIN
  0 C s       :     0.003395  s :     0.003395
      pz      :     0.101502  p :     0.111237
      px      :     0.005419
      py      :     0.004316
      dz2     :    -0.000273  d :    -0.001236
      dxz     :    -0.000119
      dyz     :    -0.000412
      dx2y2   :    -0.000130
      dxy     :    -0.000303
  1 C s       :    -0.002962  s :    -0.002962
      pz      :    -0.020331  p :    -0.028168
      px      :    -0.002724
      py      :    -0.005114
      dz2     :     0.000796  d :     0.006947
      dxz     :     0.000450
      dyz     :     0.004890
      dx2y2   :     0.000142
      dxy     :     0.000668
  2 C s       :    -0.005044  s :    -0.005044
      pz      :    -0.061264  p :    -0.075534
      px      :    -0.009638
      py      :    -0.004633
      dz2     :     0.000577  d :     0.010333
      dxz     :     0.006057
      dyz     :     0.002436
      dx2y2   :     0.001008
      dxy     :     0.000255
  3 C s       :     0.008743  s :     0.008743
      pz      :     0.231679  p :     0.254981
      px      :     0.014793
      py      :     0.008509
      dz2     :    -0.000600  d :    -0.002132
      dxz     :    -0.000391
      dyz     :    -0.000456
      dx2y2   :    -0.000411
      dxy     :    -0.000274
  4 H s       :    -0.003777  s :    -0.003777
  5 H s       :     0.001899  s :     0.001899
  6 H s       :    -0.008007  s :    -0.008007
  7 C s       :     0.009777  s :     0.009777
      pz      :     0.252198  p :     0.274679
      px      :     0.014943
      py      :     0.007538
      dz2     :    -0.000778  d :     0.000860
      dxz     :    -0.000251
      dyz     :     0.002245
      dx2y2   :    -0.000108
      dxy     :    -0.000248
  8 O s       :     0.002517  s :     0.002517
      pz      :     0.104043  p :     0.109265
      px      :     0.005764
      py      :    -0.000542
      dz2     :     0.000040  d :     0.003946
      dxz     :     0.001470
      dyz     :     0.002090
      dx2y2   :     0.000242
      dxy     :     0.000104
  9 C s       :    -0.003176  s :    -0.003176
      pz      :     0.007567  p :    -0.002014
      px      :    -0.003699
      py      :    -0.005882
      dz2     :     0.000374  d :     0.015513
      dxz     :     0.002955
      dyz     :     0.011047
      dx2y2   :     0.000516
      dxy     :     0.000622
 10 O s       :     0.004393  s :     0.004393
      pz      :     0.289873  p :     0.311995
      px      :     0.014189
      py      :     0.007933
      dz2     :     0.000104  d :    -0.000987
      dxz     :    -0.000185
      dyz     :    -0.000518
      dx2y2   :    -0.000187
      dxy     :    -0.000200
 11 O s       :    -0.000035  s :    -0.000035
      pz      :     0.004890  p :     0.005714
      px      :     0.000653
      py      :     0.000171
      dz2     :    -0.000039  d :    -0.000575
      dxz     :    -0.000320
      dyz     :    -0.000021
      dx2y2   :    -0.000057
      dxy     :    -0.000137
 12 C s       :    -0.000116  s :    -0.000116
      pz      :     0.000176  p :    -0.000310
      px      :    -0.000172
      py      :    -0.000314
      dz2     :     0.000030  d :     0.000167
      dxz     :     0.000035
      dyz     :     0.000085
      dx2y2   :     0.000006
      dxy     :     0.000011
 13 H s       :     0.000216  s :     0.000216
 14 H s       :    -0.000001  s :    -0.000001
 15 H s       :     0.000215  s :     0.000215
 16 H s       :    -0.002717  s :    -0.002717


                      *****************************
                      * MAYER POPULATION ANALYSIS *
                      *****************************

  NA   - Mulliken gross atomic population
  ZA   - Total nuclear charge
  QA   - Mulliken gross atomic charge
  VA   - Mayer's total valence
  BVA  - Mayer's bonded valence
  FA   - Mayer's free valence

  ATOM       NA         ZA         QA         VA         BVA        FA
  0 C      6.3068     6.0000    -0.3068     3.8000     3.7858     0.0142
  1 C      5.6404     6.0000     0.3596     3.7309     3.7292     0.0017
  2 C      6.1689     6.0000    -0.1689     3.8796     3.8720     0.0076
  3 C      6.2033     6.0000    -0.2033     3.8660     3.7941     0.0720
  4 H      0.8268     1.0000     0.1732     0.9397     0.9396     0.0000
  5 H      0.8213     1.0000     0.1787     0.9300     0.9300     0.0000
  6 H      0.8369     1.0000     0.1631     0.9380     0.9377     0.0002
  7 C      5.6921     6.0000     0.3079     3.8427     3.7529     0.0899
  8 O      8.6167     8.0000    -0.6167     1.9446     1.9318     0.0128
  9 C      5.6154     6.0000     0.3846     3.9999     3.9981     0.0018
 10 O      8.5445     8.0000    -0.5445     1.9718     1.8716     0.1003
 11 O      8.5203     8.0000    -0.5203     2.0093     2.0092     0.0000
 12 C      6.2324     6.0000    -0.2324     3.7155     3.7155     0.0000
 13 H      0.8170     1.0000     0.1830     0.9237     0.9237     0.0000
 14 H      0.8061     1.0000     0.1939     0.9265     0.9265     0.0000
 15 H      0.8168     1.0000     0.1832     0.9237     0.9237     0.0000
 16 H      0.5342     1.0000     0.4658     0.7716     0.7716     0.0000

  Mayer bond orders larger than 0.100000
B(  0-C ,  1-C ) :   1.4822 B(  0-C ,  4-H ) :   0.9055 B(  0-C ,  9-C ) :   1.1542 
B(  1-C ,  7-C ) :   1.1727 B(  1-C , 11-O ) :   0.9536 B(  2-C ,  3-C ) :   1.5228 
B(  2-C ,  5-H ) :   0.9109 B(  2-C ,  7-C ) :   1.3347 B(  3-C ,  6-H ) :   0.9177 
B(  3-C ,  9-C ) :   1.1608 B(  7-C ,  8-O ) :   1.0778 B(  8-O , 16-H ) :   0.7106 
B(  9-C , 10-O ) :   1.5884 B( 11-O , 12-C ) :   0.8779 B( 12-C , 13-H ) :   0.9268 
B( 12-C , 14-H ) :   0.9422 B( 12-C , 15-H ) :   0.9268 

-------
TIMINGS
-------

Total SCF time: 0 days 0 hours 0 min 19 sec 

Total time                  ....      19.273 sec
Sum of individual times     ....      18.965 sec  ( 98.4%)

Fock matrix formation       ....      13.989 sec  ( 72.6%)
  Split-RI-J                ....       0.536 sec  (  3.8% of F)
  Chain of spheres X        ....      11.414 sec  ( 81.6% of F)
  XC integration            ....       1.618 sec  ( 11.6% of F)
    Basis function eval.    ....       0.485 sec  ( 30.0% of XC)
    Density eval.           ....       0.455 sec  ( 28.1% of XC)
    XC-Functional eval.     ....       0.186 sec  ( 11.5% of XC)
    XC-Potential eval.      ....       0.333 sec  ( 20.6% of XC)
Diagonalization             ....       0.030 sec  (  0.2%)
Density matrix formation    ....       0.003 sec  (  0.0%)
Population analysis         ....       0.012 sec  (  0.1%)
Initial guess               ....       0.010 sec  (  0.1%)
Orbital Transformation      ....       0.000 sec  (  0.0%)
Orbital Orthonormalization  ....       0.007 sec  (  0.0%)
DIIS solution               ....       0.008 sec  (  0.0%)
Grid generation             ....       4.912 sec  ( 25.5%)

Maximum memory used throughout the entire SCF-calculation: 59.7 MB

-------------------------   --------------------
FINAL SINGLE POINT ENERGY      -496.313454416576
-------------------------   --------------------

                                *** OPTIMIZATION RUN DONE ***

                            ***************************************
                            *     ORCA property calculations      *
                            ***************************************

                                    ---------------------
                                    Active property flags
                                    ---------------------
   (+) Dipole Moment


------------------------------------------------------------------------------
                       ORCA ELECTRIC PROPERTIES CALCULATION
------------------------------------------------------------------------------

Dipole Moment Calculation                       ... on
Quadrupole Moment Calculation                   ... off
Polarizability Calculation                      ... off
GBWName                                         ... Q10_1e_1H_B3LYP_631Gd_opt.gbw
Electron density                                ... Q10_1e_1H_B3LYP_631Gd_opt.scfp
The origin for moment calculation is the CENTER OF MASS  = ( 0.453581,  0.057108  0.423973)

-------------
DIPOLE MOMENT
-------------
                                X             Y             Z
Electronic contribution:     -3.52574       2.11886      -1.01733
Nuclear contribution   :      5.83053      -0.93066       1.32782
                        -----------------------------------------
Total Dipole Moment    :      2.30479       1.18820       0.31049
                        -----------------------------------------
Magnitude (a.u.)       :      2.61156
Magnitude (Debye)      :      6.63807


--------------------
Rotational spectrum 
--------------------
 
Rotational constants in cm-1:     0.064937     0.039775     0.024784 
Rotational constants in MHz :  1946.754385  1192.432941   743.004547 

 Dipole components along the rotational axes: 
x,y,z [a.u.] :    -2.604447     0.192667     0.001916 
x,y,z [Debye]:    -6.619979     0.489721     0.004870 

 


           ************************************************************
           *        Program running with 4 parallel MPI-processes     *
           *              working on a common directory               *
           ************************************************************

-------------------------------------------------------------------------------
                               ORCA SCF HESSIAN
-------------------------------------------------------------------------------

                   --------- SHARK INITIALIZATION DONE ---------

Hessian of the Kohn-Sham DFT energy:
Kohn-Sham wavefunction type                      ... UKS
Hartree-Fock exchange scaling                    ...    0.200
Number of operators                              ...    2
Number of atoms                                  ...   17
Basis set dimensions                             ...  154
Integral neglect threshold                       ... 2.5e-11
Integral primitive cutoff                        ... 2.5e-12

Setting up DFT Hessian calculations              ... 

HESS GRID
---------

General Integration Accuracy     IntAcc      ... 4.959
Radial Grid Type                 RadialGrid  ... OptM3 with GC (2021)
Angular Grid (max. ang.)         AngularGrid ... 7 (Lebedev-770)
Angular grid pruning method      GridPruning ... 4 (adaptive)
Weight generation scheme         WeightScheme... Becke
Basis function cutoff            BFCut       ... 1.0000e-11
Integration weight cutoff        WCut        ... 1.0000e-14
Angular grids for H and He will be reduced by one unit
Partially contracted basis set               ... off
Rotationally invariant grid construction     ... off

Total number of grid points                  ...   293057
Total number of batches                      ...     4589
Average number of points per batch           ...       63
Average number of grid points per atom       ...    17239

Building densities                               ... done   (      0.0 sec)
Calculating rho(r) on the grid                   ... done   (      0.8 sec)
Building xc-kernel on the grid                   ... done   (      0.2 sec)
                                                     done   (      7.9 sec)

Nuclear repulsion Hessian  (SHARK)               ... done   (      0.0 sec)

----------------------------------------------
Forming right-hand sides of CP-SCF equations     ...
----------------------------------------------
One electron integral derivatives  (SHARK)       ... done   (     20.5 sec)
Transforming the overlap derivative matrices     ... done   (      1.8 sec)
Adding tr(S(x)F(y) C-PCM term to the hessian     ... done   (      0.0 sec)
Making the Q(x) pseudodensities                  ... done   (      0.0 sec)
Adding the E*S(x)*S(y) terms to the Hessian      ... done   (      0.0 sec)
Calculating energy weighted overlap derivatives  ... done   (      0.0 sec)
Two electron integral derivatives (SHARK-RI)     ... done   (      9.4 sec)
Exchange-correlation integral derivatives        ... done   (     84.2 sec)
tr(F(y)Q(x)) contribution to the Hessian         ... done   (      0.0 sec)
Response fock operator R(S(x)) (SHARK-RIJCOSX)   ... done   (     30.5 sec)
XC Response fock operator R(S(x))                ... done   (     29.5 sec)
tr(F(y)S(x)) contribution to the Hessian         ... done   (      0.0 sec)
Transforming and finalizing RHSs                 ... done   (      0.1 sec)

----------------------------------------------
Solving the CP-SCF equations (RIJCOSX)           ...
----------------------------------------------
     CP-SCF ITERATION   0:   7.2888e-01 (  12.3 sec   0/ 51 done)
     CP-SCF ITERATION   1:   1.1840e-01 (  12.5 sec   0/ 51 done)
     CP-SCF ITERATION   2:   8.9709e-02 (  12.7 sec   0/ 51 done)
     CP-SCF ITERATION   3:   2.7987e-02 (  12.8 sec   0/ 51 done)
     CP-SCF ITERATION   4:   1.1255e-02 (  12.8 sec   0/ 51 done)
     CP-SCF ITERATION   5:   5.2947e-03 (  12.7 sec   0/ 51 done)
     CP-SCF ITERATION   6:   1.9878e-03 (  12.7 sec   1/ 51 done)
     CP-SCF ITERATION   7:   1.0728e-03 (  12.6 sec  13/ 51 done)
     CP-SCF ITERATION   8:   5.0569e-04 (  10.1 sec  30/ 51 done)
     CP-SCF ITERATION   9:   2.4435e-04 (   6.0 sec  39/ 51 done)
     CP-SCF ITERATION  10:   9.8523e-05 (   4.7 sec  51/ 51 done)
                    *** THE CP-SCF HAS CONVERGED ***

                                                 ... done   (    122.4 sec)
Forming perturbed density Hessian contributions  ... done   (      0.0 sec)
Calculating [Q*(d^2 A/dXdY)*Q  ] C-PCM term      ... done   (      0.0 sec)
Calculating [d^2(V_N)/(dXdY)*Q ] C-PCM term      ... done   (      0.0 sec)
Calculating [d^2(V_el)/(dXdY)*Q] C-PCM term      ... done   (      0.6 sec)
Calculating C-PCM term that depends on dQ/dX     ... done   (      0.1 sec)
2nd integral derivative contribs (SHARK-RI)      ... done   (     34.1 sec)
Exchange-correlation Hessian                     ... done   (     60.7 sec)
Dipole derivatives                               ... (center of mass:  0.453581,  0.057108  0.423973)done   (      0.1 sec)

Total SCF Hessian time: 0 days 0 hours 6 min 49 sec 

Writing the Hessian file to the disk             ... done


Maximum memory used throughout the entire SCFHESS-calculation: 212.7 MB

-----------------------
VIBRATIONAL FREQUENCIES
-----------------------

Scaling factor for frequencies =  1.000000000  (already applied!)

   0:         0.00 cm**-1
   1:         0.00 cm**-1
   2:         0.00 cm**-1
   3:         0.00 cm**-1
   4:         0.00 cm**-1
   5:         0.00 cm**-1
   6:        91.97 cm**-1
   7:       130.59 cm**-1
   8:       186.20 cm**-1
   9:       203.75 cm**-1
  10:       255.02 cm**-1
  11:       327.32 cm**-1
  12:       344.57 cm**-1
  13:       423.94 cm**-1
  14:       446.60 cm**-1
  15:       465.05 cm**-1
  16:       523.00 cm**-1
  17:       530.47 cm**-1
  18:       579.16 cm**-1
  19:       642.93 cm**-1
  20:       708.58 cm**-1
  21:       728.97 cm**-1
  22:       807.80 cm**-1
  23:       809.42 cm**-1
  24:       858.05 cm**-1
  25:       933.24 cm**-1
  26:       952.94 cm**-1
  27:      1032.17 cm**-1
  28:      1120.82 cm**-1
  29:      1180.72 cm**-1
  30:      1193.23 cm**-1
  31:      1220.40 cm**-1
  32:      1251.72 cm**-1
  33:      1279.38 cm**-1
  34:      1313.33 cm**-1
  35:      1386.39 cm**-1
  36:      1429.26 cm**-1
  37:      1486.50 cm**-1
  38:      1502.88 cm**-1
  39:      1513.19 cm**-1
  40:      1525.71 cm**-1
  41:      1554.98 cm**-1
  42:      1563.90 cm**-1
  43:      1638.82 cm**-1
  44:      3055.63 cm**-1
  45:      3127.39 cm**-1
  46:      3183.14 cm**-1
  47:      3210.08 cm**-1
  48:      3224.09 cm**-1
  49:      3237.43 cm**-1
  50:      3626.97 cm**-1


------------
NORMAL MODES
------------

These modes are the Cartesian displacements weighted by the diagonal matrix
M(i,i)=1/sqrt(m[i]) where m[i] is the mass of the displaced atom
Thus, these vectors are normalized but *not* orthogonal

                  0          1          2          3          4          5    
      0       0.000000   0.000000   0.000000   0.000000   0.000000   0.000000
      1       0.000000   0.000000   0.000000   0.000000   0.000000   0.000000
      2       0.000000   0.000000   0.000000   0.000000   0.000000   0.000000
      3       0.000000   0.000000   0.000000   0.000000   0.000000   0.000000
      4       0.000000   0.000000   0.000000   0.000000   0.000000   0.000000
      5       0.000000   0.000000   0.000000   0.000000   0.000000   0.000000
      6       0.000000   0.000000   0.000000   0.000000   0.000000   0.000000
      7       0.000000   0.000000   0.000000   0.000000   0.000000   0.000000
      8       0.000000   0.000000   0.000000   0.000000   0.000000   0.000000
      9       0.000000   0.000000   0.000000   0.000000   0.000000   0.000000
     10       0.000000   0.000000   0.000000   0.000000   0.000000   0.000000
     11       0.000000   0.000000   0.000000   0.000000   0.000000   0.000000
     12       0.000000   0.000000   0.000000   0.000000   0.000000   0.000000
     13       0.000000   0.000000   0.000000   0.000000   0.000000   0.000000
     14       0.000000   0.000000   0.000000   0.000000   0.000000   0.000000
     15       0.000000   0.000000   0.000000   0.000000   0.000000   0.000000
     16       0.000000   0.000000   0.000000   0.000000   0.000000   0.000000
     17       0.000000   0.000000   0.000000   0.000000   0.000000   0.000000
     18       0.000000   0.000000   0.000000   0.000000   0.000000   0.000000
     19       0.000000   0.000000   0.000000   0.000000   0.000000   0.000000
     20       0.000000   0.000000   0.000000   0.000000   0.000000   0.000000
     21       0.000000   0.000000   0.000000   0.000000   0.000000   0.000000
     22       0.000000   0.000000   0.000000   0.000000   0.000000   0.000000
     23       0.000000   0.000000   0.000000   0.000000   0.000000   0.000000
     24       0.000000   0.000000   0.000000   0.000000   0.000000   0.000000
     25       0.000000   0.000000   0.000000   0.000000   0.000000   0.000000
     26       0.000000   0.000000   0.000000   0.000000   0.000000   0.000000
     27       0.000000   0.000000   0.000000   0.000000   0.000000   0.000000
     28       0.000000   0.000000   0.000000   0.000000   0.000000   0.000000
     29       0.000000   0.000000   0.000000   0.000000   0.000000   0.000000
     30       0.000000   0.000000   0.000000   0.000000   0.000000   0.000000
     31       0.000000   0.000000   0.000000   0.000000   0.000000   0.000000
     32       0.000000   0.000000   0.000000   0.000000   0.000000   0.000000
     33       0.000000   0.000000   0.000000   0.000000   0.000000   0.000000
     34       0.000000   0.000000   0.000000   0.000000   0.000000   0.000000
     35       0.000000   0.000000   0.000000   0.000000   0.000000   0.000000
     36       0.000000   0.000000   0.000000   0.000000   0.000000   0.000000
     37       0.000000   0.000000   0.000000   0.000000   0.000000   0.000000
     38       0.000000   0.000000   0.000000   0.000000   0.000000   0.000000
     39       0.000000   0.000000   0.000000   0.000000   0.000000   0.000000
     40       0.000000   0.000000   0.000000   0.000000   0.000000   0.000000
     41       0.000000   0.000000   0.000000   0.000000   0.000000   0.000000
     42       0.000000   0.000000   0.000000   0.000000   0.000000   0.000000
     43       0.000000   0.000000   0.000000   0.000000   0.000000   0.000000
     44       0.000000   0.000000   0.000000   0.000000   0.000000   0.000000
     45       0.000000   0.000000   0.000000   0.000000   0.000000   0.000000
     46       0.000000   0.000000   0.000000   0.000000   0.000000   0.000000
     47       0.000000   0.000000   0.000000   0.000000   0.000000   0.000000
     48       0.000000   0.000000   0.000000   0.000000   0.000000   0.000000
     49       0.000000   0.000000   0.000000   0.000000   0.000000   0.000000
     50       0.000000   0.000000   0.000000   0.000000   0.000000   0.000000
                  6          7          8          9         10         11    
      0      -0.025812  -0.020769  -0.034424  -0.053982   0.033451  -0.008493
      1       0.018190   0.014670   0.026011  -0.086103  -0.025395   0.003046
      2       0.127940   0.103401   0.176409   0.020084  -0.165327  -0.004030
      3      -0.025911  -0.025657  -0.009739  -0.033915   0.003944   0.121658
      4       0.018296   0.018107   0.009238  -0.094566  -0.005560  -0.037127
      5       0.128418   0.128657   0.050181   0.012153  -0.024440   0.029684
      6       0.024486  -0.043875   0.001549   0.011827  -0.004652   0.027751
      7      -0.016574   0.029320  -0.001270   0.002769   0.003536  -0.058859
      8      -0.121009   0.216338  -0.009495   0.000167   0.025189   0.015783
      9       0.026557  -0.053897   0.006897  -0.018359  -0.002094  -0.034152
     10      -0.017926   0.036138  -0.004827   0.021631   0.001795   0.015097
     11      -0.130546   0.265758  -0.030350  -0.009134   0.012194  -0.011971
     12      -0.041940  -0.014421  -0.045246  -0.066309   0.035293  -0.053427
     13       0.029297   0.010187   0.034744  -0.096588  -0.025771  -0.026725
     14       0.207800   0.071300   0.234964   0.020918  -0.170339  -0.009032
     15       0.046153  -0.050961   0.008957   0.049205  -0.015045   0.106693
     16      -0.031318   0.034052  -0.007552   0.021574   0.011022  -0.015033
     17      -0.228373   0.251136  -0.051362  -0.000469   0.078467   0.027048
     18       0.048895  -0.073492   0.024049  -0.016708  -0.017674  -0.032889
     19      -0.033112   0.049404  -0.017199   0.047107   0.012469   0.039079
     20      -0.240168   0.361906  -0.114455  -0.021108   0.088679  -0.016563
     21      -0.003644   0.000567  -0.006488   0.001332   0.002865   0.032562
     22       0.002959   0.000320   0.006023  -0.073862  -0.003674  -0.051298
     23       0.017537  -0.001425   0.030624   0.013324  -0.013468   0.015203
     24      -0.003945   0.075967  -0.006872   0.099907   0.008416  -0.317808
     25       0.003058  -0.050514   0.006267  -0.136854  -0.007325   0.155554
     26       0.012608  -0.384257   0.025040   0.039705  -0.022159  -0.085420
     27      -0.002840  -0.000880  -0.004467  -0.073174   0.010947  -0.044519
     28       0.002246   0.001074   0.004417  -0.009734  -0.008918   0.035971
     29       0.015670   0.006622   0.032119  -0.008906  -0.059190  -0.015872
     30      -0.007383   0.068383   0.024528  -0.163788  -0.017677  -0.143260
     31       0.005382  -0.045141  -0.014731   0.043380   0.009910   0.094396
     32       0.041381  -0.330957  -0.099148  -0.049100   0.063613  -0.040178
     33      -0.040248  -0.038042   0.025022  -0.045059  -0.027382   0.153923
     34       0.027212   0.025122  -0.016731   0.037772   0.019816  -0.130645
     35       0.199572   0.189915  -0.118410  -0.024621   0.125379   0.048569
     36       0.053128   0.003013  -0.005405   0.231498   0.001114   0.259473
     37      -0.038723  -0.005233  -0.006313   0.257577   0.008509  -0.093455
     38      -0.262952  -0.018444  -0.005444   0.008746   0.011901   0.067092
     39      -0.092231  -0.010187  -0.386198   0.390201  -0.454708   0.317040
     40       0.189649   0.126066  -0.300762   0.213910  -0.189333  -0.117054
     41      -0.463008  -0.133752   0.254591   0.046187   0.188810   0.087554
     42       0.071790  -0.001936   0.100139   0.138510   0.116682   0.224951
     43      -0.052681  -0.003177  -0.082436   0.522163  -0.065817   0.015031
     44      -0.349830   0.008737  -0.503562  -0.042952  -0.556040   0.031938
     45       0.250074   0.051243   0.250009   0.380530   0.364273   0.330827
     46      -0.302526  -0.160661   0.367550   0.217910   0.268183  -0.100502
     47      -0.323735  -0.081174   0.292870   0.047050   0.293878   0.091562
     48      -0.011815   0.098459  -0.008574   0.076464   0.009707  -0.239683
     49       0.010538  -0.061171   0.008997  -0.253022  -0.012331   0.535363
     50       0.053124  -0.492368   0.034651   0.056139  -0.031731  -0.132470
                 12         13         14         15         16         17    
      0       0.002297   0.171868  -0.030347  -0.154229  -0.004006  -0.090941
      1      -0.001371  -0.167085   0.020177   0.045246   0.005551   0.164883
      2      -0.012645   0.060204   0.147955  -0.037836   0.006981  -0.041715
      3      -0.022065   0.021616   0.046179  -0.119098   0.002646   0.184044
      4       0.014572  -0.016280  -0.031244   0.079804   0.003854   0.087283
      5       0.103325   0.006530  -0.226761  -0.035620   0.007312   0.024279
      6      -0.058277   0.102777  -0.036047   0.129507  -0.003243   0.070136
      7       0.039406  -0.061545   0.024149  -0.012752  -0.001658  -0.195567
      8       0.284443   0.029910   0.176567   0.027344   0.023591   0.037987
      9       0.064341   0.263665   0.017620   0.096364  -0.002594  -0.199590
     10      -0.042995  -0.120251  -0.011801  -0.077445  -0.003140  -0.051902
     11      -0.315724   0.068980  -0.088449   0.030614  -0.009339  -0.032411
     12       0.009935   0.300398  -0.126790   0.071632  -0.003534  -0.196148
     13      -0.006199  -0.093999   0.084759   0.165710   0.003727   0.103334
     14      -0.048999   0.077001   0.619607  -0.007651  -0.001094  -0.053249
     15      -0.079985  -0.001975  -0.120370  -0.085731  -0.021851   0.164690
     16       0.053248  -0.121791   0.081136  -0.128509   0.011785  -0.146721
     17       0.388215   0.016871   0.592745  -0.001591   0.118926   0.035601
     18       0.120888   0.266813  -0.009276   0.090869  -0.018484  -0.200659
     19      -0.081147  -0.215745   0.006238   0.166686   0.013545   0.196208
     20      -0.593402   0.081242   0.043630  -0.003799   0.067397  -0.079219
     21      -0.052200   0.053758   0.049400   0.143468   0.004208   0.109108
     22       0.035594   0.001730  -0.033509   0.287427  -0.001483  -0.072672
     23       0.255248   0.011019  -0.242925  -0.011037  -0.007855   0.033990
     24       0.032680  -0.052681  -0.013489   0.179002   0.015619   0.063682
     25      -0.021138   0.065795   0.008526   0.351192  -0.008696  -0.051062
     26      -0.149280  -0.019532   0.067417  -0.008773  -0.067726   0.029561
     27       0.027332   0.143020   0.015924  -0.152416  -0.001852  -0.235017
     28      -0.018388  -0.143634  -0.010371  -0.257611  -0.004736  -0.041686
     29      -0.133327   0.049220  -0.078832   0.004202  -0.020571  -0.038789
     30      -0.021036  -0.336074  -0.003749  -0.130951  -0.005165  -0.121262
     31       0.014028   0.127739   0.002872  -0.312271  -0.003192  -0.136854
     32       0.111399  -0.086149   0.020399   0.015750   0.005959  -0.007299
     33       0.013649  -0.010699  -0.015785  -0.114203   0.007924   0.261948
     34      -0.009777   0.156554   0.010705  -0.142605   0.004632   0.262405
     35      -0.072851  -0.024931   0.076703  -0.003190  -0.006118   0.018187
     36      -0.003020  -0.203815   0.000045   0.083286   0.000544  -0.055753
     37       0.001337   0.059082   0.000387   0.013022  -0.001118   0.019939
     38       0.006702  -0.050108   0.000701   0.015434  -0.003865  -0.013538
     39       0.076454  -0.322456  -0.025583   0.234708  -0.005773  -0.298024
     40      -0.011334   0.091902   0.047541  -0.031059   0.007579   0.082763
     41       0.016893  -0.079445  -0.040390   0.052042  -0.011376  -0.066533
     42      -0.020575  -0.131413   0.000937  -0.000577   0.003617   0.085012
     43       0.012975  -0.156372   0.000162   0.258725  -0.009911  -0.383122
     44       0.092100   0.005486  -0.004509  -0.039806  -0.002071   0.073878
     45      -0.079125  -0.332922   0.037833   0.237524  -0.002176  -0.298469
     46       0.011939   0.080780  -0.054600  -0.025799  -0.007967   0.081555
     47      -0.018426  -0.088742  -0.013010   0.057364  -0.008609  -0.078450
     48       0.066537  -0.026317   0.019388   0.181232  -0.192289   0.097651
     49      -0.046928   0.196662  -0.013085   0.314195   0.128950  -0.047206
     50      -0.319251  -0.033579  -0.094698  -0.034449   0.958943  -0.114207
                 18         19         20         21         22         23    
      0      -0.091351  -0.003892  -0.017865  -0.069888  -0.074246   0.016107
      1      -0.110432   0.002781   0.012001   0.184210   0.337995  -0.013220
      2      -0.003344   0.018862   0.086905  -0.039855  -0.064322  -0.075343
      3      -0.006614  -0.063427   0.041804  -0.020129  -0.041937  -0.013697
      4      -0.151130   0.042684  -0.028136   0.057003   0.208508   0.007635
      5       0.019271   0.312212  -0.205502  -0.011892  -0.034699   0.069046
      6       0.247494   0.011439   0.029903   0.131348   0.137217  -0.017165
      7       0.024636  -0.007879  -0.020245  -0.429386   0.047598   0.010466
      8       0.047240  -0.054399  -0.145781   0.085662   0.024138   0.078948
      9       0.047732  -0.002860  -0.025433  -0.087932   0.281262  -0.024112
     10       0.154688   0.001733   0.016832  -0.227935   0.027202   0.014448
     11      -0.011733   0.013129   0.124774   0.012951   0.057043   0.106544
     12      -0.241828  -0.008296  -0.140481  -0.111586   0.243347  -0.113630
     13      -0.194014   0.005082   0.094614   0.170610   0.529667   0.071005
     14      -0.023588   0.037629   0.688655  -0.047052  -0.002162   0.548857
     15       0.459977  -0.080464   0.030154   0.083907   0.175066   0.103959
     16       0.139065   0.054201  -0.020396  -0.464157   0.054163  -0.070880
     17       0.075205   0.399111  -0.146932   0.080039   0.010687  -0.517138
     18       0.046966  -0.150812  -0.086219  -0.079032   0.290777   0.114339
     19       0.407591   0.101389   0.057809  -0.242912   0.181936  -0.079841
     20      -0.046159   0.739680   0.423295   0.014938   0.015763  -0.573420
     21       0.152439   0.030101  -0.062417   0.129794  -0.031351   0.014311
     22      -0.124958  -0.020326   0.041871  -0.037457  -0.060469  -0.008961
     23       0.048348  -0.146461   0.307522   0.031292  -0.000424  -0.068876
     24      -0.132808  -0.008414   0.008626   0.061020  -0.157568  -0.000760
     25       0.018758   0.005289  -0.005624   0.044074  -0.265412   0.003609
     26      -0.030404   0.041018  -0.042182   0.006213   0.004495   0.009988
     27      -0.073724   0.052986   0.057531   0.062239   0.010070   0.016011
     28       0.036981  -0.035213  -0.038279   0.177288  -0.058764  -0.010349
     29      -0.019798  -0.259980  -0.281998  -0.010727   0.007806  -0.079262
     30       0.123803  -0.013094  -0.010751   0.064306  -0.066456  -0.003070
     31      -0.076562   0.008963   0.007358   0.241179  -0.076589   0.002928
     32       0.035711   0.064897   0.052911  -0.019833  -0.002628   0.017382
     33      -0.094130   0.016150  -0.003423  -0.172555  -0.047665   0.004641
     34       0.028611  -0.010653   0.001997  -0.136282  -0.048455  -0.002483
     35      -0.023140  -0.079011   0.015498  -0.016040  -0.003698  -0.020956
     36      -0.124387   0.000968  -0.000319  -0.079595   0.017366   0.000209
     37       0.121838  -0.000712   0.000272   0.082751  -0.032678   0.000143
     38      -0.042433  -0.007542   0.001215  -0.027890   0.007943  -0.001445
     39      -0.127640   0.044520   0.000974   0.081870   0.119100   0.006876
     40       0.110167  -0.022842   0.016004   0.033797  -0.049111   0.001561
     41      -0.036559   0.009308  -0.012415   0.009827   0.023234  -0.003932
     42      -0.114820  -0.009484  -0.004459  -0.162238  -0.040101  -0.003930
     43       0.094284   0.005771   0.003567   0.318440   0.130543   0.001946
     44      -0.036808   0.044435   0.020051  -0.079042  -0.025946   0.021067
     45      -0.125416  -0.044829   0.004011   0.081570   0.115122  -0.006893
     46       0.108284   0.022712  -0.018765   0.035410  -0.045796  -0.001999
     47      -0.045972  -0.015437  -0.006856   0.015135   0.038417  -0.006456
     48      -0.066564   0.032773   0.007567   0.070613  -0.146455  -0.014285
     49       0.374431  -0.021695  -0.005165   0.090328  -0.197204   0.011934
     50      -0.050519  -0.162107  -0.037213   0.005754  -0.000980   0.076378
                 24         25         26         27         28         29    
      0      -0.032743   0.247209   0.001277  -0.078179   0.062412   0.000272
      1       0.022069   0.033152  -0.000880   0.094167  -0.038088  -0.000231
      2       0.159220   0.046236  -0.006796  -0.028853   0.017931  -0.000748
      3       0.009482   0.067936  -0.003023   0.202941   0.005802   0.001062
      4      -0.006253   0.073074   0.002012  -0.056266   0.001107  -0.000148
      5      -0.046835   0.003770   0.014780   0.049132   0.001025   0.000198
      6      -0.007915   0.012860   0.022876  -0.154722   0.013304  -0.001648
      7       0.005363   0.013744  -0.015224   0.129035  -0.077157   0.000150
      8       0.039107   0.000733  -0.112120  -0.049122   0.013161  -0.000476
      9      -0.015017  -0.221522  -0.019324   0.086505   0.045975   0.000515
     10       0.010201   0.094011   0.012933  -0.048261   0.042215   0.000613
     11       0.075545  -0.057815   0.095153   0.024108   0.003707  -0.000172
     12       0.169645   0.624964  -0.000678  -0.352606   0.049017  -0.004264
     13      -0.114653   0.241500   0.000381  -0.059242  -0.050037   0.002560
     14      -0.835939   0.092757   0.002559  -0.062736   0.016781   0.020641
     15       0.058610   0.354897  -0.150604  -0.322266  -0.470991  -0.011584
     16      -0.039517   0.209196   0.101481   0.044291  -0.354134  -0.004578
     17      -0.288888   0.043783   0.741938  -0.071780  -0.047080   0.001352
     18       0.065430  -0.232298   0.124016   0.087485   0.049502   0.000381
     19      -0.043963   0.197186  -0.083756  -0.451755   0.732390   0.004246
     20      -0.319406  -0.074876  -0.608711   0.079841  -0.090592  -0.000010
     21       0.008678   0.035727  -0.002042   0.037303  -0.054644   0.001807
     22      -0.005859  -0.037651   0.001390  -0.037749   0.062206  -0.001519
     23      -0.042957   0.012394   0.010264   0.012776  -0.019628  -0.000778
     24      -0.001815   0.001272   0.000940   0.013709  -0.018019   0.000626
     25       0.000991  -0.015764  -0.000685  -0.005743  -0.010037  -0.000684
     26       0.008537   0.002322  -0.004842   0.003442  -0.002284  -0.000270
     27       0.028883   0.022864   0.001664  -0.006315  -0.058080  -0.000450
     28      -0.019278  -0.083487  -0.001120   0.007164   0.019620   0.000235
     29      -0.141491   0.015896  -0.008177  -0.002147  -0.014563   0.001011
     30      -0.007210  -0.058256  -0.000891  -0.023907   0.015302   0.000065
     31       0.004830  -0.043247   0.000561  -0.036483   0.011220  -0.000134
     32       0.035686  -0.005964   0.004270   0.000070   0.001611  -0.000321
     33      -0.002864  -0.053075   0.000386   0.146859   0.043174  -0.012369
     34       0.002030  -0.112756  -0.000222  -0.244805  -0.051829   0.010452
     35       0.014507   0.004804  -0.001816   0.064210   0.015944   0.058987
     36      -0.000090  -0.081401   0.000056  -0.194909  -0.028312   0.024812
     37      -0.000110   0.053457  -0.000018   0.267417   0.045742  -0.020746
     38      -0.000160  -0.024237  -0.000177  -0.077328  -0.011970  -0.131133
     39      -0.000415   0.066840  -0.000095  -0.104195  -0.021079   0.291142
     40      -0.008502   0.012440  -0.000046   0.177334   0.026438  -0.527143
     41       0.008449   0.005734  -0.000182  -0.020779  -0.000087   0.306890
     42       0.004078  -0.145547   0.000053  -0.162235  -0.010721  -0.065158
     43      -0.003044   0.233103  -0.000080   0.191866   0.001511   0.050479
     44      -0.020016  -0.061448  -0.000005  -0.060523  -0.002668   0.276692
     45      -0.002148   0.064100   0.000050  -0.094282  -0.016425  -0.339330
     46       0.010239   0.012977   0.000036   0.170365   0.021897   0.566469
     47       0.005615   0.017175  -0.000183  -0.068737  -0.015224   0.028955
     48      -0.002568   0.016885   0.002659   0.058457  -0.060070  -0.000069
     49       0.001728   0.076629  -0.001710   0.246805  -0.237261   0.012989
     50       0.012435  -0.005546  -0.013254  -0.018996   0.019655   0.012647
                 30         31         32         33         34         35    
      0       0.011494  -0.035428   0.080720   0.083837  -0.126360   0.076048
      1       0.020432   0.007577   0.111161   0.020365   0.069484   0.007930
      2      -0.000506  -0.008122   0.001425   0.014388  -0.035258   0.014408
      3       0.066748  -0.066179   0.213938   0.079728   0.027181  -0.024918
      4      -0.004861  -0.021582  -0.035388  -0.121959  -0.115234   0.003796
      5       0.014364  -0.010605   0.048356   0.032946   0.021359  -0.005598
      6      -0.078189  -0.043952  -0.017211   0.056470  -0.106049  -0.056190
      7       0.016256   0.005117   0.020792   0.041666  -0.030514  -0.002698
      8      -0.018177  -0.009674  -0.006336   0.005822  -0.017414  -0.011078
      9       0.015333  -0.010726   0.005133   0.058221   0.058065   0.072429
     10       0.027630   0.027156  -0.011233  -0.037545   0.025011  -0.138051
     11      -0.000615  -0.005891   0.002580   0.016979   0.008432   0.033563
     12      -0.047737   0.406275  -0.538410   0.586562   0.428223  -0.022142
     13      -0.014355   0.261403  -0.232589   0.301023   0.393351  -0.049229
     14      -0.008400   0.046889  -0.077636   0.077791   0.032995   0.002306
     15      -0.488913  -0.287523  -0.050709  -0.203471   0.199317   0.471470
     16      -0.209058  -0.127773   0.004227  -0.105860   0.135785   0.288646
     17      -0.070912  -0.041071  -0.010831  -0.026935   0.022262   0.056557
     18       0.014399  -0.012258   0.003325   0.064565   0.062936   0.079379
     19       0.148835   0.027490   0.235643  -0.537443   0.471817   0.402081
     20      -0.017601  -0.006275  -0.031686   0.086788  -0.051755  -0.038840
     21       0.081105   0.078204  -0.037975  -0.025598  -0.076997  -0.117663
     22      -0.065198  -0.034600  -0.024657  -0.005734  -0.229139  -0.024912
     23       0.025479   0.020679  -0.004393  -0.004470   0.015525  -0.020505
     24       0.022330   0.007915   0.007314  -0.007590   0.058026   0.054819
     25      -0.030096  -0.030727   0.034618   0.037062   0.168803  -0.011993
     26       0.008613   0.005762  -0.003221  -0.006586  -0.011153   0.012746
     27      -0.000995   0.008881   0.042555  -0.227528   0.069292  -0.114373
     28      -0.000910  -0.018099  -0.010873   0.133429  -0.083275   0.056026
     29      -0.000110   0.004258   0.010160  -0.064615   0.025468  -0.030954
     30      -0.006416   0.013276  -0.039675   0.017440   0.015993   0.015799
     31      -0.009465   0.020617  -0.038365  -0.024661   0.042752   0.012491
     32       0.000014  -0.000085  -0.002893   0.006918  -0.002574   0.001551
     33      -0.054949  -0.023297  -0.203549  -0.052189   0.019897   0.001883
     34       0.079538  -0.022666  -0.010453   0.022780   0.030050  -0.007116
     35      -0.024231  -0.001471  -0.039557  -0.013807  -0.000079   0.001230
     36      -0.033604   0.075764   0.124563   0.003511  -0.027607   0.001485
     37      -0.102007   0.060545  -0.012879  -0.031461  -0.017764   0.018163
     38       0.011702   0.006296   0.025862   0.005038  -0.002891  -0.002190
     39       0.244744  -0.267155  -0.374405  -0.006942   0.065064   0.018090
     40      -0.076763   0.057446   0.101281   0.007862   0.020529  -0.053764
     41      -0.005225   0.007678  -0.053423  -0.024169  -0.032863   0.054323
     42      -0.205384   0.265479   0.196887  -0.030848  -0.067235   0.044466
     43       0.375148  -0.466080  -0.249940   0.050442   0.087482  -0.094131
     44      -0.105641   0.124154   0.080075  -0.012167  -0.027141   0.022700
     45       0.239011  -0.241592  -0.366081  -0.014655   0.049308   0.035600
     46      -0.094156   0.044881   0.103462   0.012979   0.029128  -0.065262
     47       0.118425  -0.125241  -0.124446   0.016673   0.048678  -0.026675
     48       0.125958   0.091982  -0.032209  -0.064462  -0.053953   0.166822
     49       0.530551   0.411688  -0.176674  -0.272647  -0.427827   0.626942
     50      -0.045895  -0.036463   0.017513   0.023359   0.045589  -0.050437
                 36         37         38         39         40         41    
      0      -0.128974  -0.035301   0.000375  -0.002291  -0.032795   0.151301
      1       0.048492  -0.073994   0.001862   0.004666  -0.095120   0.085054
      2      -0.032915   0.003041   0.000406  -0.001068   0.006248   0.019190
      3       0.121295   0.018307  -0.000372  -0.000013   0.113668  -0.147852
      4      -0.244086   0.079107  -0.002030  -0.006520   0.098238   0.081623
      5       0.058117  -0.007112  -0.000642   0.000934   0.009716  -0.041320
      6       0.079461  -0.063877   0.001807   0.004029  -0.214347   0.073560
      7       0.133429  -0.049419   0.001562   0.011950  -0.056022   0.158793
      8      -0.001993  -0.006274   0.000165  -0.000811  -0.035987  -0.006671
      9      -0.116819   0.039669  -0.001102  -0.004473   0.079225  -0.022645
     10      -0.221729   0.029408  -0.000926  -0.008028  -0.007668  -0.098521
     11       0.006457   0.004071  -0.000217   0.000188   0.017223   0.008811
     12       0.318397   0.131498   0.000092   0.000980   0.103541  -0.476637
     13       0.307253   0.009938  -0.002932   0.005940  -0.036176  -0.271052
     14       0.022763   0.024829  -0.019228   0.000069   0.025905  -0.059773
     15       0.072921   0.157197  -0.004365  -0.020473   0.337677  -0.327197
     16       0.156718   0.071383  -0.001931   0.000200   0.266407  -0.047570
     17      -0.006780   0.022200  -0.001255  -0.004178   0.032253  -0.060021
     18      -0.140036   0.045800  -0.001207  -0.006444   0.084799  -0.045243
     19       0.477505  -0.014438   0.000189   0.000808   0.117587  -0.102011
     20      -0.093832   0.011285  -0.000915  -0.001391   0.001197   0.004813
     21       0.018384   0.023211  -0.000586   0.009543   0.230802   0.081331
     22       0.293624   0.013006  -0.000505  -0.002435   0.090678  -0.181308
     23      -0.036319   0.002965   0.000380   0.002249   0.034565   0.041294
     24      -0.058601  -0.000009  -0.000037  -0.003506  -0.054454  -0.008539
     25      -0.114706  -0.012640   0.000432   0.002635  -0.029229   0.052263
     26       0.003665   0.001734  -0.000053  -0.001078  -0.007068  -0.008815
     27       0.043770  -0.037303   0.000529  -0.012221  -0.115407  -0.244890
     28      -0.157125   0.006747  -0.000991  -0.028122  -0.050157  -0.323202
     29       0.030311  -0.008538   0.000830   0.001315  -0.016717  -0.005873
     30       0.050202   0.015609  -0.000059   0.009577   0.047225   0.116433
     31       0.126427   0.008750   0.000371   0.018215   0.057674   0.208857
     32      -0.006953   0.001994  -0.000083  -0.000522   0.001789  -0.004719
     33       0.003838   0.016092   0.002410   0.009000  -0.080144   0.025394
     34       0.036430  -0.025203  -0.000322   0.013414   0.012328  -0.022732
     35      -0.004293   0.006600  -0.010170   0.000422  -0.018146   0.008399
     36      -0.011659   0.069617   0.011247   0.032771  -0.034325   0.017706
     37      -0.051861  -0.066611  -0.005064   0.042476   0.031447  -0.026003
     38       0.004936   0.021809  -0.055495   0.003142  -0.011727   0.007097
     39      -0.026093  -0.415377  -0.491422  -0.283923   0.255624  -0.030644
     40       0.139655   0.250004  -0.025455  -0.435709  -0.142802   0.195476
     41      -0.149247  -0.238400  -0.009787   0.399478   0.136295  -0.180361
     42      -0.124619  -0.165088  -0.145418  -0.075441   0.116725  -0.000650
     43       0.247577   0.556829   0.101168   0.309398  -0.386382   0.048340
     44      -0.060504  -0.091036   0.696204  -0.087093   0.081946  -0.006374
     45      -0.074860  -0.439978   0.464169  -0.166373   0.287467  -0.088189
     46       0.171379   0.283842  -0.003845  -0.541575  -0.159860   0.235235
     47       0.084988  -0.008495   0.149800  -0.363116   0.018777   0.096601
     48      -0.018356   0.012280  -0.000351  -0.013396  -0.118621  -0.056852
     49       0.109925   0.040066  -0.002219  -0.049564  -0.441724  -0.224959
     50      -0.017780  -0.003023  -0.000965   0.004036   0.035855   0.018174
                 42         43         44         45         46         47    
      0      -0.058255   0.236176   0.000229  -0.000026   0.001258  -0.000635
      1      -0.005568   0.291271  -0.001386   0.000059  -0.002364   0.001027
      2      -0.011161   0.008364   0.000218   0.000064   0.000571  -0.000270
      3       0.153844  -0.258765   0.002279   0.000042  -0.000962   0.000106
      4      -0.013605  -0.378700   0.000071  -0.000061   0.000476  -0.000476
      5       0.033217  -0.000974   0.000442  -0.000419  -0.000261   0.000086
      6       0.038370  -0.212031   0.000034   0.000000  -0.000012  -0.032590
      7      -0.174110  -0.188577   0.000171  -0.000001   0.000007   0.058476
      8       0.031524  -0.017463  -0.000013   0.000003  -0.000002  -0.014612
      9       0.054030   0.084890  -0.000074   0.000000   0.000189   0.049892
     10       0.275900   0.180573   0.000085   0.000001   0.000037  -0.000195
     11      -0.026604  -0.007327  -0.000022   0.000001   0.000036   0.010185
     12       0.001576  -0.425415  -0.008617   0.000798  -0.015611   0.007144
     13       0.014446  -0.038657   0.016082  -0.000976   0.027066  -0.012877
     14      -0.001425  -0.081308  -0.004030  -0.001630  -0.006881   0.003222
     15       0.146309   0.364258   0.000281   0.000009   0.000156   0.363896
     16      -0.146004   0.128575  -0.001041   0.000010  -0.000306  -0.686978
     17       0.049698   0.056470   0.000204  -0.000058   0.000076   0.167788
     18       0.065073   0.101997  -0.000400   0.000034  -0.001956  -0.588117
     19      -0.560159  -0.139034  -0.000130  -0.000011  -0.000151  -0.015841
     20       0.089914   0.039800  -0.000059  -0.000124  -0.000374  -0.117592
     21      -0.242993   0.158973  -0.000447  -0.000015  -0.000078   0.002063
     22       0.088639   0.162470   0.000180   0.000012  -0.000033   0.000500
     23      -0.061521   0.010183  -0.000114   0.000114  -0.000011   0.000351
     24       0.048678  -0.028703   0.000168   0.000001  -0.000032  -0.000322
     25      -0.034405  -0.021032   0.000031  -0.000002  -0.000043   0.000035
     26       0.014535  -0.002947   0.000027  -0.000007  -0.000000  -0.000068
     27      -0.094130  -0.010562   0.000289  -0.000024  -0.000107  -0.000147
     28      -0.251815  -0.025684  -0.000314   0.000021  -0.000106   0.000828
     29       0.015111   0.001388   0.000108   0.000092  -0.000007  -0.000144
     30       0.072815  -0.029066  -0.000083   0.000000   0.000034  -0.000010
     31       0.110697  -0.035337   0.000010   0.000000   0.000048  -0.000007
     32      -0.000224  -0.001136  -0.000014  -0.000009   0.000002  -0.000000
     33      -0.033769   0.070002  -0.002357   0.000097   0.000017  -0.000085
     34       0.001963   0.030276   0.001807  -0.000070  -0.000404   0.000027
     35      -0.007272   0.010140  -0.000748  -0.000331   0.000058  -0.000021
     36      -0.020001   0.006711  -0.007493  -0.018402   0.078954  -0.000051
     37       0.017787  -0.027328   0.045359   0.012645   0.049410  -0.000135
     38      -0.006552   0.005129  -0.006538   0.092929   0.008634   0.000008
     39       0.111166  -0.094780  -0.003848  -0.017156   0.007887  -0.000046
     40      -0.059259   0.065307  -0.428707  -0.457207  -0.145595   0.000518
     41       0.062092  -0.079668  -0.511587  -0.525163  -0.185507   0.000558
     42       0.042656  -0.073780   0.332296  -0.015568  -0.859044   0.000551
     43      -0.159272   0.206882   0.132459  -0.002354  -0.343922   0.000274
     44       0.031465  -0.043741   0.050629   0.015431  -0.129908   0.000077
     45       0.124770  -0.114938  -0.219241   0.249819  -0.077049   0.000205
     46      -0.067744   0.079082  -0.271832   0.310604  -0.096681   0.000355
     47       0.004397   0.016448   0.547219  -0.588525   0.214805  -0.000649
     48       0.131464  -0.015750  -0.002661   0.000045   0.001071   0.000924
     49       0.483918  -0.055106  -0.002426   0.000033   0.000812  -0.001553
     50      -0.038220   0.004190  -0.000180   0.000018   0.000098   0.000403
                 48         49         50    
      0      -0.001281   0.037899   0.000345
      1       0.002972  -0.075929   0.000266
      2      -0.000669   0.018129   0.000034
      3       0.000159   0.002387  -0.000843
      4      -0.000237   0.003615  -0.000510
      5       0.000064  -0.000007  -0.000105
      6      -0.022305  -0.001317  -0.001153
      7       0.048212   0.002856  -0.000576
      8      -0.011117  -0.000658  -0.000158
      9      -0.069390  -0.001919   0.000438
     10      -0.005006   0.000046   0.000118
     11      -0.013445  -0.000396   0.000072
     12       0.017092  -0.455928   0.000185
     13      -0.033298   0.858542  -0.001605
     14       0.008055  -0.210714   0.000259
     15       0.270237   0.015788   0.000117
     16      -0.518181  -0.030138   0.000332
     17       0.125701   0.007321  -0.000024
     18       0.780003   0.021021  -0.002087
     19       0.024715   0.000238  -0.000126
     20       0.155461   0.004248  -0.000408
     21       0.003101  -0.000180   0.002934
     22       0.000531   0.000729   0.000531
     23       0.000558  -0.000136   0.000518
     24      -0.000313   0.000057   0.059407
     25      -0.000191  -0.000218  -0.009616
     26      -0.000037   0.000040   0.013326
     27       0.000702  -0.002340  -0.000162
     28      -0.002600  -0.000650   0.000185
     29       0.000498  -0.000384  -0.000057
     30       0.000131   0.000245  -0.000055
     31       0.000489   0.000237  -0.000178
     32      -0.000040   0.000018   0.000014
     33      -0.000075  -0.000055   0.000012
     34       0.000060  -0.000347   0.000140
     35      -0.000024   0.000035  -0.000018
     36       0.000208  -0.002078   0.000463
     37       0.000087  -0.002386  -0.000093
     38       0.000026  -0.000010   0.000111
     39      -0.000026   0.001293  -0.000627
     40      -0.000435   0.012208   0.001573
     41      -0.000699   0.015957   0.000413
     42      -0.002182   0.020207  -0.001153
     43      -0.000851   0.010285  -0.000658
     44      -0.000335   0.002756  -0.000147
     45      -0.000347   0.008512  -0.000329
     46      -0.000265   0.008196   0.001375
     47       0.000773  -0.017729  -0.001013
     48      -0.002522  -0.001507  -0.962420
     49      -0.001163   0.000446   0.153276
     50      -0.000353  -0.000369  -0.215471


-----------
IR SPECTRUM
-----------

 Mode   freq       eps      Int      T**2         TX        TY        TZ
       cm**-1   L/(mol*cm) km/mol    a.u.
----------------------------------------------------------------------------
  6:     91.97   0.001566    7.91  0.005313  ( 0.014017 -0.009387 -0.070911)
  7:    130.59   0.000140    0.71  0.000335  (-0.003416  0.003551  0.017631)
  8:    186.20   0.000743    3.76  0.001246  (-0.008949  0.005298  0.033730)
  9:    203.75   0.001651    8.34  0.002529  ( 0.045475 -0.016403  0.013857)
 10:    255.02   0.000693    3.50  0.000848  ( 0.006958 -0.004413 -0.027926)
 11:    327.32   0.002106   10.64  0.002008  ( 0.035029  0.027849  0.002375)
 12:    344.57   0.000357    1.81  0.000324  ( 0.003399 -0.002262 -0.017519)
 13:    423.94   0.001361    6.88  0.001002  ( 0.030822 -0.002794  0.006643)
 14:    446.60   0.000201    1.01  0.000140  ( 0.002519 -0.001637 -0.011455)
 15:    465.05   0.001664    8.41  0.001117  ( 0.017484  0.028409 -0.001965)
 16:    523.00   0.035209  177.93  0.021009  (-0.031268  0.017126  0.140490)
 17:    530.47   0.002573   13.00  0.001514  (-0.034173 -0.012647 -0.013633)
 18:    579.16   0.004689   23.70  0.002527  ( 0.004657  0.049811 -0.004894)
 19:    642.93   0.000175    0.88  0.000085  (-0.001894  0.001234  0.008924)
 20:    708.58   0.000176    0.89  0.000078  (-0.001650  0.000988  0.008593)
 21:    728.97   0.000451    2.28  0.000193  ( 0.008333 -0.010651  0.003219)
 22:    807.80   0.012935   65.37  0.004997  ( 0.045653  0.053942  0.001751)
 23:    809.42   0.000592    2.99  0.000228  ( 0.002216 -0.003062 -0.014623)
 24:    858.05   0.018281   92.39  0.006649  ( 0.015912 -0.010679 -0.079256)
 25:    933.24   0.002699   13.64  0.000902  ( 0.021738  0.020673  0.001573)
 26:    952.94   0.000202    1.02  0.000066  (-0.001455  0.001001  0.007936)
 27:   1032.17   0.021461  108.46  0.006489  (-0.022631  0.075860 -0.014890)
 28:   1120.82   0.013774   69.61  0.003835  (-0.058379  0.015163 -0.014034)
 29:   1180.72   0.000232    1.17  0.000061  ( 0.002215 -0.000073 -0.007517)
 30:   1193.23   0.024652  124.58  0.006447  ( 0.063651  0.048496  0.006627)
 31:   1220.40   0.011266   56.93  0.002881  ( 0.012894  0.051920 -0.004329)
 32:   1251.72   0.062968  318.21  0.015698  ( 0.121108 -0.017060  0.027206)
 33:   1279.38   0.003853   19.47  0.000940  ( 0.006260 -0.029538  0.005313)
 34:   1313.33   0.062694  316.83  0.014897  (-0.045565 -0.113068  0.006035)
 35:   1386.39   0.012500   63.17  0.002814  (-0.033817  0.039024 -0.012134)
 36:   1429.26   0.047775  241.43  0.010431  ( 0.086017  0.054119  0.010165)
 37:   1486.50   0.011197   56.59  0.002351  ( 0.037716  0.030176  0.004185)
 38:   1502.88   0.002318   11.71  0.000481  (-0.007074  0.001454  0.020714)
 39:   1513.19   0.009625   48.64  0.001985  (-0.038527 -0.021596 -0.005852)
 40:   1525.71   0.022256  112.47  0.004552  ( 0.059976  0.029795  0.008206)
 41:   1554.98   0.114589  579.09  0.022997  (-0.104232 -0.109965 -0.006328)
 42:   1563.90   0.002155   10.89  0.000430  ( 0.019886 -0.003716  0.004559)
 43:   1638.82   0.011488   58.05  0.002187  (-0.016218  0.042890 -0.009214)
 44:   3055.63   0.008040   40.63  0.000821  (-0.021527  0.017804 -0.006378)
 45:   3127.39   0.006646   33.59  0.000663  (-0.004720  0.003439  0.025081)
 46:   3183.14   0.003613   18.26  0.000354  ( 0.017023  0.007698  0.002278)
 47:   3210.08   0.001498    7.57  0.000146  ( 0.006900  0.009901  0.000070)
 48:   3224.09   0.000830    4.19  0.000080  (-0.008639  0.001361 -0.001952)
 49:   3237.43   0.000171    0.86  0.000016  ( 0.003117 -0.002408  0.000965)
 50:   3626.97   0.063772  322.28  0.005487  (-0.070681 -0.018804 -0.011732)

* The epsilon (eps) is given for a Dirac delta lineshape.
** The dipole moment derivative (T) already includes vibrational overlap.

The first frequency considered to be a vibration is 6
The total number of vibrations considered is 45


--------------------------
THERMOCHEMISTRY AT 298.15K
--------------------------

Temperature         ... 298.15 K
Pressure            ... 1.00 atm
Total Mass          ... 139.13 AMU

Throughout the following assumptions are being made:
  (1) The electronic state is orbitally nondegenerate
      but the spin degeneracy is treated
  (2) There are no thermally accessible electronically excited states
  (3) Hindered rotations indicated by low frequency modes are not
      treated as such but are treated as vibrations and this may
      cause some error
  (4) All equations used are the standard statistical mechanics
      equations for an ideal gas
  (5) All vibrations are strictly harmonic

freq.      91.97  E(vib)   ...       0.47 
freq.     130.59  E(vib)   ...       0.43 
freq.     186.20  E(vib)   ...       0.37 
freq.     203.75  E(vib)   ...       0.35 
freq.     255.02  E(vib)   ...       0.30 
freq.     327.32  E(vib)   ...       0.24 
freq.     344.57  E(vib)   ...       0.23 
freq.     423.94  E(vib)   ...       0.18 
freq.     446.60  E(vib)   ...       0.17 
freq.     465.05  E(vib)   ...       0.16 
freq.     523.00  E(vib)   ...       0.13 
freq.     530.47  E(vib)   ...       0.13 
freq.     579.16  E(vib)   ...       0.11 
freq.     642.93  E(vib)   ...       0.09 
freq.     708.58  E(vib)   ...       0.07 
freq.     728.97  E(vib)   ...       0.06 
freq.     807.80  E(vib)   ...       0.05 
freq.     809.42  E(vib)   ...       0.05 
freq.     858.05  E(vib)   ...       0.04 
freq.     933.24  E(vib)   ...       0.03 
freq.     952.94  E(vib)   ...       0.03 
freq.    1032.17  E(vib)   ...       0.02 
freq.    1120.82  E(vib)   ...       0.01 
freq.    1180.72  E(vib)   ...       0.01 
freq.    1193.23  E(vib)   ...       0.01 
freq.    1220.40  E(vib)   ...       0.01 
freq.    1251.72  E(vib)   ...       0.01 
freq.    1279.38  E(vib)   ...       0.01 
freq.    1313.33  E(vib)   ...       0.01 
freq.    1386.39  E(vib)   ...       0.00 
freq.    1429.26  E(vib)   ...       0.00 
freq.    1486.50  E(vib)   ...       0.00 
freq.    1502.88  E(vib)   ...       0.00 
freq.    1513.19  E(vib)   ...       0.00 
freq.    1525.71  E(vib)   ...       0.00 
freq.    1554.98  E(vib)   ...       0.00 
freq.    1563.90  E(vib)   ...       0.00 
freq.    1638.82  E(vib)   ...       0.00 
freq.    3055.63  E(vib)   ...       0.00 
freq.    3127.39  E(vib)   ...       0.00 
freq.    3183.14  E(vib)   ...       0.00 
freq.    3210.08  E(vib)   ...       0.00 
freq.    3224.09  E(vib)   ...       0.00 
freq.    3237.43  E(vib)   ...       0.00 
freq.    3626.97  E(vib)   ...       0.00 

------------
INNER ENERGY
------------

The inner energy is: U= E(el) + E(ZPE) + E(vib) + E(rot) + E(trans)
    E(el)   - is the total energy from the electronic structure calculation
              = E(kin-el) + E(nuc-el) + E(el-el) + E(nuc-nuc)
    E(ZPE)  - the the zero temperature vibrational energy from the frequency calculation
    E(vib)  - the the finite temperature correction to E(ZPE) due to population
              of excited vibrational states
    E(rot)  - is the rotational thermal energy
    E(trans)- is the translational thermal energy

Summary of contributions to the inner energy U:
Electronic energy                ...   -496.31345442 Eh
Zero point energy                ...      0.12941746 Eh      81.21 kcal/mol
Thermal vibrational correction   ...      0.00602850 Eh       3.78 kcal/mol
Thermal rotational correction    ...      0.00141627 Eh       0.89 kcal/mol
Thermal translational correction ...      0.00141627 Eh       0.89 kcal/mol
-----------------------------------------------------------------------
Total thermal energy                   -496.17517591 Eh


Summary of corrections to the electronic energy:
(perhaps to be used in another calculation)
Total thermal correction                  0.00886104 Eh       5.56 kcal/mol
Non-thermal (ZPE) correction              0.12941746 Eh      81.21 kcal/mol
-----------------------------------------------------------------------
Total correction                          0.13827850 Eh      86.77 kcal/mol


--------
ENTHALPY
--------

The enthalpy is H = U + kB*T
                kB is Boltzmann's constant
Total free energy                 ...   -496.17517591 Eh 
Thermal Enthalpy correction       ...      0.00094421 Eh       0.59 kcal/mol
-----------------------------------------------------------------------
Total Enthalpy                    ...   -496.17423170 Eh


Note: Only C1 symmetry has been detected, increase convergence thresholds 
      if your molecule has a higher symmetry. Symmetry factor of 1.0 is   
      used for the rotational entropy correction. 
 

Note: Rotational entropy computed according to Herzberg 
Infrared and Raman Spectra, Chapter V,1, Van Nostrand Reinhold, 1945 
Point Group:  C1, Symmetry Number:   1  
Rotational constants in cm-1:     0.064937     0.039775     0.024784 

Vibrational entropy computed according to the QRRHO of S. Grimme
Chem.Eur.J. 2012 18 9955


-------
ENTROPY
-------

The entropy contributions are T*S = T*(S(el)+S(vib)+S(rot)+S(trans))
     S(el)   - electronic entropy
     S(vib)  - vibrational entropy
     S(rot)  - rotational entropy
     S(trans)- translational entropy
The entropies will be listed as multiplied by the temperature to get
units of energy

Electronic entropy                ...      0.00065446 Eh      0.41 kcal/mol
Vibrational entropy               ...      0.00994881 Eh      6.24 kcal/mol
Rotational entropy                ...      0.01406951 Eh      8.83 kcal/mol
Translational entropy             ...      0.01933895 Eh     12.14 kcal/mol
-----------------------------------------------------------------------
Final entropy term                ...      0.04401172 Eh     27.62 kcal/mol

In case the symmetry of your molecule has not been determined correctly
or in case you have a reason to use a different symmetry number we print 
out the resulting rotational entropy values for sn=1,12 :
 --------------------------------------------------------
|  sn= 1 | S(rot)=       0.01406951 Eh      8.83 kcal/mol|
|  sn= 2 | S(rot)=       0.01341505 Eh      8.42 kcal/mol|
|  sn= 3 | S(rot)=       0.01303222 Eh      8.18 kcal/mol|
|  sn= 4 | S(rot)=       0.01276060 Eh      8.01 kcal/mol|
|  sn= 5 | S(rot)=       0.01254991 Eh      7.88 kcal/mol|
|  sn= 6 | S(rot)=       0.01237776 Eh      7.77 kcal/mol|
|  sn= 7 | S(rot)=       0.01223222 Eh      7.68 kcal/mol|
|  sn= 8 | S(rot)=       0.01210614 Eh      7.60 kcal/mol|
|  sn= 9 | S(rot)=       0.01199493 Eh      7.53 kcal/mol|
|  sn=10 | S(rot)=       0.01189545 Eh      7.46 kcal/mol|
|  sn=11 | S(rot)=       0.01180546 Eh      7.41 kcal/mol|
|  sn=12 | S(rot)=       0.01172331 Eh      7.36 kcal/mol|
 --------------------------------------------------------


-------------------
GIBBS FREE ENERGY
-------------------

The Gibbs free energy is G = H - T*S

Total enthalpy                    ...   -496.17423170 Eh 
Total entropy correction          ...     -0.04401172 Eh    -27.62 kcal/mol
-----------------------------------------------------------------------
Final Gibbs free energy         ...   -496.21824343 Eh

For completeness - the Gibbs free energy minus the electronic energy
G-E(el)                           ...      0.09521099 Eh     59.75 kcal/mol


Timings for individual modules:

Sum of individual times         ...     1326.944 sec (=  22.116 min)
GTO integral calculation        ...       10.522 sec (=   0.175 min)   0.8 %
SCF iterations                  ...      710.669 sec (=  11.844 min)  53.6 %
SCF Gradient evaluation         ...      195.437 sec (=   3.257 min)  14.7 %
Geometry relaxation             ...        0.557 sec (=   0.009 min)   0.0 %
Analytical frequency calculation...      409.758 sec (=   6.829 min)  30.9 %
                             ****ORCA TERMINATED NORMALLY****
TOTAL RUN TIME: 0 days 0 hours 22 minutes 14 seconds 272 msec
```
