## Supplementary material for "A novel quinone biosynthetic pathway illuminates the evolution of aerobic metabolism": Q10_2e_0H_B3LYP_631Gd_opt.out

```
                                 *****************
                                 * O   R   C   A *
                                 *****************

                                            #,                                       
                                            ###                                      
                                            ####                                     
                                            #####                                    
                                            ######                                   
                                           ########,                                 
                                     ,,################,,,,,                         
                               ,,#################################,,                 
                          ,,##########################################,,             
                       ,#########################################, ''#####,          
                    ,#############################################,,   '####,        
                  ,##################################################,,,,####,       
                ,###########''''           ''''###############################       
              ,#####''   ,,,,##########,,,,          '''####'''          '####       
            ,##' ,,,,###########################,,,                        '##       
           ' ,,###''''                  '''############,,,                           
         ,,##''                                '''############,,,,        ,,,,,,###''
      ,#''                                            '''#######################'''  
     '                                                          ''''####''''         
             ,#######,   #######,   ,#######,      ##                                
            ,#'     '#,  ##    ##  ,#'     '#,    #''#        ######   ,####,        
            ##       ##  ##   ,#'  ##            #'  '#       #        #'  '#        
            ##       ##  #######   ##           ,######,      #####,   #    #        
            '#,     ,#'  ##    ##  '#,     ,#' ,#      #,         ##   #,  ,#        
             '#######'   ##     ##  '#######'  #'      '#     #####' # '####'        


                  #######################################################
                  #                        -***-                        #
                  #          Department of theory and spectroscopy      #
                  #    Directorship and core code : Frank Neese         #
                  #        Max Planck Institute fuer Kohlenforschung    #
                  #                Kaiser Wilhelm Platz 1               #
                  #                 D-45470 Muelheim/Ruhr               #
                  #                      Germany                        #
                  #                                                     #
                  #                  All rights reserved                #
                  #                        -***-                        #
                  #######################################################


                         Program Version 5.0.2 -  RELEASE  -


 With contributions from (in alphabetic order):
   Daniel Aravena         : Magnetic Suceptibility
   Michael Atanasov       : Ab Initio Ligand Field Theory (pilot matlab implementation)
   Alexander A. Auer      : GIAO ZORA, VPT2 properties, NMR spectrum
   Ute Becker             : Parallelization
   Giovanni Bistoni       : ED, misc. LED, open-shell LED, HFLD
   Martin Brehm           : Molecular dynamics
   Dmytro Bykov           : SCF Hessian
   Vijay G. Chilkuri      : MRCI spin determinant printing, contributions to CSF-ICE
   Dipayan Datta          : RHF DLPNO-CCSD density
   Achintya Kumar Dutta   : EOM-CC, STEOM-CC
   Dmitry Ganyushin       : Spin-Orbit,Spin-Spin,Magnetic field MRCI
   Miquel Garcia          : C-PCM and meta-GGA Hessian, CC/C-PCM, Gaussian charge scheme
   Yang Guo               : DLPNO-NEVPT2, F12-NEVPT2, CIM, IAO-localization
   Andreas Hansen         : Spin unrestricted coupled pair/coupled cluster methods
   Benjamin Helmich-Paris : MC-RPA, TRAH-SCF, COSX integrals
   Lee Huntington         : MR-EOM, pCC
   Robert Izsak           : Overlap fitted RIJCOSX, COSX-SCS-MP3, EOM
   Marcus Kettner         : VPT2
   Christian Kollmar      : KDIIS, OOCD, Brueckner-CCSD(T), CCSD density, CASPT2, CASPT2-K
   Simone Kossmann        : Meta GGA functionals, TD-DFT gradient, OOMP2, MP2 Hessian
   Martin Krupicka        : Initial AUTO-CI
   Lucas Lang             : DCDCAS
   Marvin Lechner         : AUTO-CI (C++ implementation), FIC-MRCC
   Dagmar Lenk            : GEPOL surface, SMD
   Dimitrios Liakos       : Extrapolation schemes; Compound Job, initial MDCI parallelization
   Dimitrios Manganas     : Further ROCIS development; embedding schemes
   Dimitrios Pantazis     : SARC Basis sets
   Anastasios Papadopoulos: AUTO-CI, single reference methods and gradients
   Taras Petrenko         : DFT Hessian,TD-DFT gradient, ASA, ECA, R-Raman, ABS, FL, XAS/XES, NRVS
   Peter Pinski           : DLPNO-MP2, DLPNO-MP2 Gradient
   Christoph Reimann      : Effective Core Potentials
   Marius Retegan         : Local ZFS, SOC
   Christoph Riplinger    : Optimizer, TS searches, QM/MM, DLPNO-CCSD(T), (RO)-DLPNO pert. Triples
   Tobias Risthaus        : Range-separated hybrids, TD-DFT gradient, RPA, STAB
   Michael Roemelt        : Original ROCIS implementation
   Masaaki Saitow         : Open-shell DLPNO-CCSD energy and density
   Barbara Sandhoefer     : DKH picture change effects
   Avijit Sen             : IP-ROCIS
   Kantharuban Sivalingam : CASSCF convergence, NEVPT2, FIC-MRCI
   Bernardo de Souza      : ESD, SOC TD-DFT
   Georgi Stoychev        : AutoAux, RI-MP2 NMR, DLPNO-MP2 response
   Willem Van den Heuvel  : Paramagnetic NMR
   Boris Wezisla          : Elementary symmetry handling
   Frank Wennmohs         : Technical directorship


 We gratefully acknowledge several colleagues who have allowed us to
 interface, adapt or use parts of their codes:
   Stefan Grimme, W. Hujo, H. Kruse, P. Pracht,  : VdW corrections, initial TS optimization,
                  C. Bannwarth, S. Ehlert          DFT functionals, gCP, sTDA/sTD-DF
   Ed Valeev, F. Pavosevic, A. Kumar             : LibInt (2-el integral package), F12 methods
   Garnet Chan, S. Sharma, J. Yang, R. Olivares  : DMRG
   Ulf Ekstrom                                   : XCFun DFT Library
   Mihaly Kallay                                 : mrcc  (arbitrary order and MRCC methods)
   Jiri Pittner, Ondrej Demel                    : Mk-CCSD
   Frank Weinhold                                : gennbo (NPA and NBO analysis)
   Christopher J. Cramer and Donald G. Truhlar   : smd solvation model
   Lars Goerigk                                  : TD-DFT with DH, B97 family of functionals
   V. Asgeirsson, H. Jonsson                     : NEB implementation
   FAccTs GmbH                                   : IRC, NEB, NEB-TS, DLPNO-Multilevel, CI-OPT
                                                   MM, QMMM, 2- and 3-layer-ONIOM, Crystal-QMMM,
                                                   LR-CPCM, SF, NACMEs, symmetry and pop. for TD-DFT,
                                                   nearIR, NL-DFT gradient (VV10), updates on ESD,
                                                   ML-optimized integration grids
   S Lehtola, MJT Oliveira, MAL Marques          : LibXC Library
   Liviu Ungur et al                             : ANISO software


 Your calculation uses the libint2 library for the computation of 2-el integrals
 For citations please refer to: http://libint.valeyev.net

 Your ORCA version has been built with support for libXC version: 5.1.0
 For citations please refer to: https://tddft.org/programs/libxc/

 This ORCA versions uses:
   CBLAS   interface :  Fast vector & matrix operations
   LAPACKE interface :  Fast linear algebra routines
   SCALAPACK package :  Parallel linear algebra routines
   Shared memory     :  Shared parallel matrices
   BLAS/LAPACK       :  OpenBLAS 0.3.15  USE64BITINT DYNAMIC_ARCH NO_AFFINITY Zen SINGLE_THREADED
        Core in use  :  Zen
   Copyright (c) 2011-2014, The OpenBLAS Project


================================================================================

----- Orbital basis set information -----
Your calculation utilizes the basis: 6-31G(d)
   H-He, Li-Ne : W. J. Hehre, R. Ditchfield and J.A. Pople, J. Chem. Phys. 56, 2257 (1972).
                 Note: He and Ne are unpublished basis sets taken from the Gaussian program.
                 Note: Li and B from J. D. Dill and J. A. Pople, J. Chem. Phys. 62, 2921 (1975).
   Na - Ar     : M. M. Francl, W. J. Pietro, W. J. Hehre, J. S. Binkley, M. S. Gordon, 
                 D. J. DeFrees and J. A. Pople, J. Chem. Phys. 77, 3654 (1982).
   K - Zn      : V. A. Rassolov, J. A. Pople, M. A. Ratner, and T. L. Windus, J. Chem. Phys. 109, 1223 (1998).

----- AuxJ basis set information -----
Your calculation utilizes the auxiliary basis: def2/J
   F. Weigend, Phys. Chem. Chem. Phys. 8, 1057 (2006).

================================================================================
                                        WARNINGS
                       Please study these warnings very carefully!
================================================================================


WARNING: Geometry Optimization
  ===> : Switching off AutoStart
         For restart on a previous wavefunction, please use MOREAD

INFO   : the flag for use of the SHARK integral package has been found!

================================================================================
                                       INPUT FILE
================================================================================
NAME = Q10_2e_0H_B3LYP_631Gd_opt.inp
|  1> !Defgrid3 VeryTightOpt CPCM(water) B3LYP 6-31G(d) OPT FREQ
|  2> 
|  3> %maxcore 2048
|  4> 
|  5> %pal
|  6>    nprocs 4
|  7> end
|  8> 
|  9> * xyz -2 1
| 10>  C                  0.29961859   -1.15286622    0.00000000
| 11>  C                  0.99715659    0.05488478    0.00000000
| 12>  C                 -1.09532241    1.26331578   -0.00167800
| 13>  C                 -1.79292341    0.05510978   -0.00068200
| 14>  H                  0.84912659   -2.10537922    0.00131500
| 15>  H                 -1.64544441    2.21559678   -0.00263100
| 16>  H                 -2.89252741    0.05529278   -0.00086200
| 17>  C                  0.29950259    1.26339378   -0.00119900
| 18>  O                  0.91279530    2.32649239   -0.00183671
| 19>  C                 -1.09554141   -1.15286622    0.00000000
| 20>  O                 -1.70940655   -2.21563444    0.00057298
| 21>  O                  2.42715635    0.05498881    0.00082444
| 22>  C                  2.90394135   -0.76193644    1.07330250
| 23>  H                  2.85009595   -1.79187142    0.78828565
| 24>  H                  3.91919934   -0.50527657    1.29302264
| 25>  H                  2.29928381   -0.59992681    1.94108250
| 26> **                         ****END OF INPUT****
================================================================================

                       *****************************
                       * Geometry Optimization Run *
                       *****************************

Geometry optimization settings:
Update method            Update   .... BFGS
Choice of coordinates    CoordSys .... Z-matrix Internals
Initial Hessian          InHess   .... Almoef's Model

Convergence Tolerances:
Energy Change            TolE     ....  2.0000e-07 Eh
Max. Gradient            TolMAXG  ....  3.0000e-05 Eh/bohr
RMS Gradient             TolRMSG  ....  8.0000e-06 Eh/bohr
Max. Displacement        TolMAXD  ....  2.0000e-04 bohr
RMS Displacement         TolRMSD  ....  1.0000e-04 bohr
Strict Convergence                ....  False
------------------------------------------------------------------------------
                        ORCA OPTIMIZATION COORDINATE SETUP
------------------------------------------------------------------------------

The optimization will be done in new redundant internal coordinates
Making redundant internal coordinates   ...  (new redundants) done
Evaluating the initial hessian          ...  (Almloef) done
Evaluating the coordinates              ...  done
Calculating the B-matrix                .... done
Calculating the G-matrix                .... done
Diagonalizing the G-matrix              .... done
Small eigenvalue found = 2.432e-02
The first mode is                       ....   28
The number of degrees of freedom        ....   42

    -----------------------------------------------------------------
                    Redundant Internal Coordinates


    -----------------------------------------------------------------
         Definition                    Initial Value    Approx d2E/dq
    -----------------------------------------------------------------
      1. B(C   1,C   0)                  1.3947         0.614074   
      2. B(C   3,C   2)                  1.3951         0.613114   
      3. B(H   4,C   0)                  1.0997         0.347551   
      4. B(H   5,C   2)                  1.0998         0.347416   
      5. B(H   6,C   3)                  1.0996         0.347617   
      6. B(C   7,C   2)                  1.3948         0.613819   
      7. B(C   7,C   1)                  1.3954         0.612463   
      8. B(O   8,C   7)                  1.2273         1.017246   
      9. B(C   9,C   3)                  1.3948         0.613810   
     10. B(C   9,C   0)                  1.3952         0.613064   
     11. B(O  10,C   9)                  1.2273         1.017246   
     12. B(O  11,C   1)                  1.4300         0.483123   
     13. B(C  12,O  11)                  1.4300         0.483123   
     14. B(H  13,C  12)                  1.0700         0.387554   
     15. B(H  14,C  12)                  1.0700         0.387554   
     16. B(H  15,C  12)                  1.0700         0.387554   
     17. A(H   4,C   0,C   9)          119.9808         0.350133   
     18. A(C   1,C   0,C   9)          120.0086         0.432441   
     19. A(C   1,C   0,H   4)          120.0106         0.350230   
     20. A(C   7,C   1,O  11)          119.9930         0.411546   
     21. A(C   0,C   1,O  11)          120.0128         0.411738   
     22. A(C   0,C   1,C   7)          119.9942         0.432365   
     23. A(C   3,C   2,C   7)          120.0047         0.432415   
     24. A(H   5,C   2,C   7)          120.0113         0.350183   
     25. A(C   3,C   2,H   5)          119.9840         0.350115   
     26. A(H   6,C   3,C   9)          120.0080         0.350216   
     27. A(C   2,C   3,H   6)          119.9920         0.350149   
     28. A(C   2,C   3,C   9)          120.0000         0.432414   
     29. A(C   1,C   7,C   2)          119.9940         0.432333   
     30. A(C   2,C   7,O   8)          119.9835         0.470944   
     31. A(C   1,C   7,O   8)          120.0225         0.470752   
     32. A(C   0,C   9,O  10)          120.0111         0.470837   
     33. A(C   0,C   9,C   3)          119.9985         0.432408   
     34. A(C   3,C   9,O  10)          119.9904         0.470942   
     35. A(C   1,O  11,C  12)          109.5000         0.392169   
     36. A(H  14,C  12,H  15)          109.4712         0.297665   
     37. A(H  13,C  12,H  15)          109.4712         0.297665   
     38. A(O  11,C  12,H  15)          109.4712         0.340517   
     39. A(H  13,C  12,H  14)          109.4713         0.297665   
     40. A(O  11,C  12,H  14)          109.4712         0.340517   
     41. A(O  11,C  12,H  13)          109.4712         0.340517   
     42. D(O  11,C   1,C   0,H   4)      0.0410         0.026063   
     43. D(O  11,C   1,C   0,C   9)    179.9619         0.026063   
     44. D(C   7,C   1,C   0,H   4)   -179.9777         0.026063   
     45. D(C   7,C   1,C   0,C   9)     -0.0568         0.026063   
     46. D(H   6,C   3,C   2,C   7)    179.9881         0.025977   
     47. D(H   6,C   3,C   2,H   5)      0.0007         0.025977   
     48. D(C   9,C   3,C   2,H   5)    179.9750         0.025977   
     49. D(C   9,C   3,C   2,C   7)     -0.0376         0.025977   
     50. D(C   1,C   7,C   2,H   5)   -179.9995         0.026041   
     51. D(C   1,C   7,C   2,C   3)      0.0131         0.026041   
     52. D(O   8,C   7,C   1,O  11)      0.0157         0.025919   
     53. D(O   8,C   7,C   1,C   0)   -179.9656         0.025919   
     54. D(C   2,C   7,C   1,O  11)   -179.9846         0.025919   
     55. D(O   8,C   7,C   2,C   3)   -179.9871         0.026041   
     56. D(C   2,C   7,C   1,C   0)      0.0341         0.025919   
     57. D(O   8,C   7,C   2,H   5)      0.0002         0.026041   
     58. D(O  10,C   9,C   3,H   6)     -0.0094         0.026040   
     59. D(C   0,C   9,C   3,H   6)    179.9892         0.026040   
     60. D(C   0,C   9,C   3,C   2)      0.0149         0.026040   
     61. D(O  10,C   9,C   0,H   4)     -0.0482         0.025973   
     62. D(O  10,C   9,C   0,C   1)   -179.9691         0.025973   
     63. D(O  10,C   9,C   3,C   2)   -179.9837         0.026040   
     64. D(C   3,C   9,C   0,H   4)    179.9532         0.025973   
     65. D(C   3,C   9,C   0,C   1)      0.0323         0.025973   
     66. D(C  12,O  11,C   1,C   7)    127.3432         0.016748   
     67. D(C  12,O  11,C   1,C   0)    -52.6755         0.016748   
     68. D(H  15,C  12,O  11,C   1)    -40.4906         0.018418   
     69. D(H  14,C  12,O  11,C   1)   -160.4906         0.018418   
     70. D(H  13,C  12,O  11,C   1)     79.5094         0.018418   
    -----------------------------------------------------------------

Number of atoms                         .... 16
Number of degrees of freedom            .... 70

         *************************************************************
         *                GEOMETRY OPTIMIZATION CYCLE   1            *
         *************************************************************
---------------------------------
CARTESIAN COORDINATES (ANGSTROEM)
---------------------------------
  C      0.299619   -1.152866    0.000000
  C      0.997157    0.054885    0.000000
  C     -1.095322    1.263316   -0.001678
  C     -1.792923    0.055110   -0.000682
  H      0.849127   -2.105379    0.001315
  H     -1.645444    2.215597   -0.002631
  H     -2.892527    0.055293   -0.000862
  C      0.299503    1.263394   -0.001199
  O      0.912795    2.326492   -0.001837
  C     -1.095541   -1.152866    0.000000
  O     -1.709407   -2.215634    0.000573
  O      2.427156    0.054989    0.000824
  C      2.903941   -0.761936    1.073303
  H      2.850096   -1.791871    0.788286
  H      3.919199   -0.505277    1.293023
  H      2.299284   -0.599927    1.941082

----------------------------
CARTESIAN COORDINATES (A.U.)
----------------------------
  NO LB      ZA    FRAG     MASS         X           Y           Z
   0 C     6.0000    0    12.011    0.566197   -2.178601    0.000000
   1 C     6.0000    0    12.011    1.884353    0.103717    0.000000
   2 C     6.0000    0    12.011   -2.069859    2.387321   -0.003171
   3 C     6.0000    0    12.011   -3.388134    0.104142   -0.001289
   4 H     1.0000    0     1.008    1.604617   -3.978590    0.002485
   5 H     1.0000    0     1.008   -3.109439    4.186871   -0.004972
   6 H     1.0000    0     1.008   -5.466085    0.104488   -0.001629
   7 C     6.0000    0    12.011    0.565978    2.387468   -0.002266
   8 O     8.0000    0    15.999    1.724933    4.396433   -0.003471
   9 C     6.0000    0    12.011   -2.070273   -2.178601    0.000000
  10 O     8.0000    0    15.999   -3.230310   -4.186942    0.001083
  11 O     8.0000    0    15.999    4.586661    0.103914    0.001558
  12 C     6.0000    0    12.011    5.487654   -1.439851    2.028248
  13 H     1.0000    0     1.008    5.385901   -3.386146    1.489644
  14 H     1.0000    0     1.008    7.406213   -0.954834    2.443459
  15 H     1.0000    0     1.008    4.345017   -1.133697    3.668114

--------------------------------
INTERNAL COORDINATES (ANGSTROEM)
--------------------------------
 C      0   0   0     0.000000000000     0.00000000     0.00000000
 C      1   0   0     1.394712063275     0.00000000     0.00000000
 C      2   1   0     2.416356071213    89.99830213     0.00000000
 C      3   2   1     1.395137945027    89.99456448     0.04089897
 H      1   2   3     1.099655303474   120.01055010   180.03933572
 H      3   2   1     1.099760985876   150.02148419   180.03038811
 H      4   3   2     1.099604029960   119.99197526   179.99465310
 C      3   2   1     1.394825084428    30.01014083   180.02954567
 O      8   3   2     1.227316996296   119.98347415   179.99976292
 C      4   3   2     1.394829070397   120.00002272   359.96894842
 O     10   4   3     1.227317003816   119.99040357   180.01634157
 O      2   1   3     1.430000001442   120.01279488   180.00164021
 C     12   2   1     1.429999996327   109.49999998   307.32449479
 H     13  12   2     1.069999997623   109.47120327    79.50938352
 H     13  12   2     1.070000007032   109.47120262   199.50939812
 H     13  12   2     1.069999994996   109.47123170   319.50939068

---------------------------
INTERNAL COORDINATES (A.U.)
---------------------------
 C      0   0   0     0.000000000000     0.00000000     0.00000000
 C      1   0   0     2.635623835266     0.00000000     0.00000000
 C      2   1   0     4.566251216630    89.99830213     0.00000000
 C      3   2   1     2.636428635142    89.99456448     0.04089897
 H      1   2   3     2.078047365279   120.01055010   180.03933572
 H      3   2   1     2.078247076076   150.02148419   180.03038811
 H      4   3   2     2.077950472381   119.99197526   179.99465310
 C      3   2   1     2.635837414293    30.01014083   180.02954567
 O      8   3   2     2.319293002506   119.98347415   179.99976292
 C      4   3   2     2.635844946682   120.00002272   359.96894842
 O     10   4   3     2.319293016717   119.99040357   180.01634157
 O      2   1   3     2.702308374232   120.01279488   180.00164021
 C     12   2   1     2.702308364566   109.49999998   307.32449479
 H     13  12   2     2.022006958803   109.47120327    79.50938352
 H     13  12   2     2.022006976585   109.47120262   199.50939812
 H     13  12   2     2.022006953840   109.47123170   319.50939068

---------------------
BASIS SET INFORMATION
---------------------
There are 3 groups of distinct atoms

 Group   1 Type C   : 10s4p1d contracted to 3s2p1d pattern {631/31/1}
 Group   2 Type H   : 4s contracted to 2s pattern {31}
 Group   3 Type O   : 10s4p1d contracted to 3s2p1d pattern {631/31/1}

Atom   0C    basis set group =>   1
Atom   1C    basis set group =>   1
Atom   2C    basis set group =>   1
Atom   3C    basis set group =>   1
Atom   4H    basis set group =>   2
Atom   5H    basis set group =>   2
Atom   6H    basis set group =>   2
Atom   7C    basis set group =>   1
Atom   8O    basis set group =>   3
Atom   9C    basis set group =>   1
Atom  10O    basis set group =>   3
Atom  11O    basis set group =>   3
Atom  12C    basis set group =>   1
Atom  13H    basis set group =>   2
Atom  14H    basis set group =>   2
Atom  15H    basis set group =>   2
---------------------------------
AUXILIARY/J BASIS SET INFORMATION
---------------------------------
There are 3 groups of distinct atoms

 Group   1 Type C   : 12s5p4d2f1g contracted to 6s4p3d1f1g pattern {711111/2111/211/2/1}
 Group   2 Type H   : 5s2p1d contracted to 3s1p1d pattern {311/2/1}
 Group   3 Type O   : 12s5p4d2f1g contracted to 6s4p3d1f1g pattern {711111/2111/211/2/1}

Atom   0C    basis set group =>   1
Atom   1C    basis set group =>   1
Atom   2C    basis set group =>   1
Atom   3C    basis set group =>   1
Atom   4H    basis set group =>   2
Atom   5H    basis set group =>   2
Atom   6H    basis set group =>   2
Atom   7C    basis set group =>   1
Atom   8O    basis set group =>   3
Atom   9C    basis set group =>   1
Atom  10O    basis set group =>   3
Atom  11O    basis set group =>   3
Atom  12C    basis set group =>   1
Atom  13H    basis set group =>   2
Atom  14H    basis set group =>   2
Atom  15H    basis set group =>   2


           ************************************************************
           *        Program running with 4 parallel MPI-processes     *
           *              working on a common directory               *
           ************************************************************
------------------------------------------------------------------------------
                           ORCA GTO INTEGRAL CALCULATION
                           -- RI-GTO INTEGRALS CHOSEN --
------------------------------------------------------------------------------
------------------------------------------------------------------------------
                   ___                                                        
                  /   \      - P O W E R E D   B Y -                         
                 /     \                                                     
                 |  |  |   _    _      __       _____    __    __             
                 |  |  |  | |  | |    /  \     |  _  \  |  |  /  |          
                  \  \/   | |  | |   /    \    | | | |  |  | /  /          
                 / \  \   | |__| |  /  /\  \   | |_| |  |  |/  /          
                |  |  |   |  __  | /  /__\  \  |    /   |      \           
                |  |  |   | |  | | |   __   |  |    \   |  |\   \          
                \     /   | |  | | |  |  |  |  | |\  \  |  | \   \       
                 \___/    |_|  |_| |__|  |__|  |_| \__\ |__|  \__/        
                                                                              
                      - O R C A' S   B I G   F R I E N D -                    
                                      &                                       
                       - I N T E G R A L  F E E D E R -                       
                                                                              
 v1 FN, 2020, v2 2021                                                         
------------------------------------------------------------------------------


Reading SHARK input file Q10_2e_0H_B3LYP_631Gd_opt.SHARKINP.tmp ... ok
----------------------
SHARK INTEGRAL PACKAGE
----------------------

Number of atoms                             ...     16
Number of basis functions                   ...    152
Number of shells                            ...     72
Maximum angular momentum                    ...      2
Integral batch strategy                     ... SHARK/LIBINT Hybrid
RI-J (if used) integral strategy            ... SPLIT-RIJ (Revised 2003 algorithm where possible)
Printlevel                                  ...      1
Contraction scheme used                     ... SEGMENTED contraction
Coulomb Range Separation                    ... NOT USED
Exchange Range Separation                   ... NOT USED
Finite Nucleus Model                        ... NOT USED
Auxiliary Coulomb fitting basis             ... AVAILABLE
   # of basis functions in Aux-J            ...    556
   # of shells in Aux-J                     ...    180
   Maximum angular momentum in Aux-J        ...      4
Auxiliary J/K fitting basis                 ... NOT available
Auxiliary Correlation fitting basis         ... NOT available
Auxiliary 'external' fitting basis          ... NOT available
Integral threshold                          ...     2.500000e-11
Primitive cut-off                           ...     2.500000e-12
Primitive pair pre-selection threshold      ...     2.500000e-12

Calculating pre-screening integrals         ... done (  0.0 sec) Dimension = 72
Organizing shell pair data                  ... done (  0.0 sec)
Shell pair information
Total number of shell pairs                 ...      2628
Shell pairs after pre-screening             ...      2416
Total number of primitive shell pairs       ...     15453
Primitive shell pairs kept                  ...      9099
          la=0 lb=0:    786 shell pairs
          la=1 lb=0:    798 shell pairs
          la=1 lb=1:    207 shell pairs
          la=2 lb=0:    378 shell pairs
          la=2 lb=1:    195 shell pairs
          la=2 lb=2:     52 shell pairs

Calculating one electron integrals          ... done (  0.0 sec)
Calculating RI/J V-Matrix + Cholesky decomp.... done (  0.0 sec)
Calculating Nuclear repulsion               ... done (  0.0 sec) ENN=    500.917568195457 Eh

SHARK setup successfully completed in   0.2 seconds

Maximum memory used throughout the entire GTOINT-calculation: 12.4 MB


           ************************************************************
           *        Program running with 4 parallel MPI-processes     *
           *              working on a common directory               *
           ************************************************************
-------------------------------------------------------------------------------
                                 ORCA SCF
-------------------------------------------------------------------------------

------------
SCF SETTINGS
------------
Hamiltonian:
 Density Functional     Method          .... DFT(GTOs)
 Exchange Functional    Exchange        .... B88
   X-Alpha parameter    XAlpha          ....  0.666667
   Becke's b parameter  XBeta           ....  0.004200
 Correlation Functional Correlation     .... LYP
 LDA part of GGA corr.  LDAOpt          .... VWN-5
 Gradients option       PostSCFGGA      .... off
 Hybrid DFT is turned on
   Fraction HF Exchange ScalHFX         ....  0.200000
   Scaling of DF-GGA-X  ScalDFX         ....  0.720000
   Scaling of DF-GGA-C  ScalDFC         ....  0.810000
   Scaling of DF-LDA-C  ScalLDAC        ....  1.000000
   Perturbative correction              ....  0.000000
   Density functional embedding theory  .... OFF
   NL short-range parameter             ....  4.800000
 RI-approximation to the Coulomb term is turned on
   Number of AuxJ basis functions       .... 556
   RIJ-COSX (HFX calculated with COS-X)).... on


General Settings:
 Integral files         IntName         .... Q10_2e_0H_B3LYP_631Gd_opt
 Hartree-Fock type      HFTyp           .... RHF
 Total Charge           Charge          ....   -2
 Multiplicity           Mult            ....    1
 Number of Electrons    NEL             ....   74
 Basis Dimension        Dim             ....  152
 Nuclear Repulsion      ENuc            ....    500.9175681955 Eh

Convergence Acceleration:
 DIIS                   CNVDIIS         .... on
   Start iteration      DIISMaxIt       ....    12
   Startup error        DIISStart       ....  0.200000
   # of expansion vecs  DIISMaxEq       ....     5
   Bias factor          DIISBfac        ....   1.050
   Max. coefficient     DIISMaxC        ....  10.000
 Trust-Rad. Augm. Hess. CNVTRAH         .... auto
   Auto Start mean grad. ratio tolernc. ....  1.125000
   Auto Start start iteration           ....    20
   Auto Start num. interpolation iter.  ....    10
   Max. Number of Micro iterations      ....    16
   Max. Number of Macro iterations      .... Maxiter - #DIIS iter
   Number of Davidson start vectors     ....     2
   Converg. threshold I  (grad. norm)   ....   1.000e-05
   Converg. threshold II (energy diff.) ....   1.000e-08
   Grad. Scal. Fac. for Micro threshold ....   0.100
   Minimum threshold for Micro iter.    ....   0.010
   NR start threshold (gradient norm)   ....   0.001
   Initial trust radius                 ....   0.400
   Minimum AH scaling param. (alpha)    ....   1.000
   Maximum AH scaling param. (alpha)    .... 1000.000
   Orbital update algorithm             .... Taylor
   White noise on init. David. guess    .... on
   Maximum white noise                  ....   0.010
   Quad. conv. algorithm                .... NR
 SOSCF                  CNVSOSCF        .... on
   Start iteration      SOSCFMaxIt      ....   150
   Startup grad/error   SOSCFStart      ....  0.003300
 Level Shifting         CNVShift        .... on
   Level shift para.    LevelShift      ....    0.2500
   Turn off err/grad.   ShiftErr        ....    0.0010
 Zerner damping         CNVZerner       .... off
 Static damping         CNVDamp         .... on
   Fraction old density DampFac         ....    0.7000
   Max. Damping (<1)    DampMax         ....    0.9800
   Min. Damping (>=0)   DampMin         ....    0.0000
   Turn off err/grad.   DampErr         ....    0.1000
 Fernandez-Rico         CNVRico         .... off

SCF Procedure:
 Maximum # iterations   MaxIter         ....   125
 SCF integral mode      SCFMode         .... Direct
   Integral package                     .... SHARK and LIBINT hybrid scheme
 Reset frequency        DirectResetFreq ....    20
 Integral Threshold     Thresh          ....  2.500e-11 Eh
 Primitive CutOff       TCut            ....  2.500e-12 Eh

Convergence Tolerance:
 Convergence Check Mode ConvCheckMode   .... Total+1el-Energy
 Convergence forced     ConvForced      .... 0
 Energy Change          TolE            ....  1.000e-08 Eh
 1-El. energy change                    ....  1.000e-05 Eh
 Orbital Gradient       TolG            ....  1.000e-05
 Orbital Rotation angle TolX            ....  1.000e-05
 DIIS Error             TolErr          ....  5.000e-07


Diagonalization of the overlap matrix:
Smallest eigenvalue                        ... 4.677e-04
Time for diagonalization                   ...    0.005 sec
Threshold for overlap eigenvalues          ... 1.000e-08
Number of eigenvalues below threshold      ... 0
Time for construction of square roots      ...    0.006 sec
Total time needed                          ...    0.012 sec

Time for model grid setup =    0.134 sec

------------------------------
INITIAL GUESS: MODEL POTENTIAL
------------------------------
Loading Hartree-Fock densities                     ... done
Calculating cut-offs                               ... done
Initializing the effective Hamiltonian             ... done
Setting up the integral package (SHARK)            ... done
Starting the Coulomb interaction                   ... done (   0.7 sec)
Reading the grid                                   ... done
Mapping shells                                     ... done
Starting the XC term evaluation                    ... done (   0.1 sec)
  promolecular density results
     # of electrons  =     71.993090313
     EX              =    -62.370393309
     EC              =     -2.491248080
     EX+EC           =    -64.861641388
Transforming the Hamiltonian                       ... done (   0.0 sec)
Diagonalizing the Hamiltonian                      ... done (   0.0 sec)
Back transforming the eigenvectors                 ... done (   0.0 sec)
Now organizing SCF variables                       ... done
                      ------------------
                      INITIAL GUESS DONE (   0.9 sec)
                      ------------------
-------------------
DFT GRID GENERATION
-------------------

General Integration Accuracy     IntAcc      ... 4.959
Radial Grid Type                 RadialGrid  ... OptM3 with GC (2021)
Angular Grid (max. ang.)         AngularGrid ... 6 (Lebedev-590)
Angular grid pruning method      GridPruning ... 4 (adaptive)
Weight generation scheme         WeightScheme... Becke
Basis function cutoff            BFCut       ... 1.0000e-11
Integration weight cutoff        WCut        ... 1.0000e-14
Angular grids for H and He will be reduced by one unit
Partially contracted basis set               ... off
Rotationally invariant grid construction     ... off

Total number of grid points                  ...   195261
Total number of batches                      ...     3057
Average number of points per batch           ...       63
Average number of grid points per atom       ...    12204
Time for grid setup =    4.323 sec

--------------------
COSX GRID GENERATION
--------------------

GRIDX 1
-------
General Integration Accuracy     IntAcc      ... 4.020
Radial Grid Type                 RadialGrid  ... OptM3 with GC (2021)
Angular Grid (max. ang.)         AngularGrid ... 2 (Lebedev-110)
Angular grid pruning method      GridPruning ... 4 (adaptive)
Weight generation scheme         WeightScheme... Becke
Basis function cutoff            BFCut       ... 1.0000e-11
Integration weight cutoff        WCut        ... 1.0000e-14
Angular grids for H and He will be reduced by one unit
Partially contracted basis set               ... on
Rotationally invariant grid construction     ... off

Total number of grid points                  ...    22561
Total number of batches                      ...      358
Average number of points per batch           ...       63
Average number of grid points per atom       ...     1410
UseSFitting                                  ... on

GRIDX 2
-------
General Integration Accuracy     IntAcc      ... 4.338
Radial Grid Type                 RadialGrid  ... OptM3 with GC (2021)
Angular Grid (max. ang.)         AngularGrid ... 3 (Lebedev-194)
Angular grid pruning method      GridPruning ... 4 (adaptive)
Weight generation scheme         WeightScheme... Becke
Basis function cutoff            BFCut       ... 1.0000e-11
Integration weight cutoff        WCut        ... 1.0000e-14
Angular grids for H and He will be reduced by one unit
Partially contracted basis set               ... on
Rotationally invariant grid construction     ... off

Total number of grid points                  ...    49743
Total number of batches                      ...      786
Average number of points per batch           ...       63
Average number of grid points per atom       ...     3109
UseSFitting                                  ... on

GRIDX 3
-------
General Integration Accuracy     IntAcc      ... 4.871
Radial Grid Type                 RadialGrid  ... OptM3 with GC (2021)
Angular Grid (max. ang.)         AngularGrid ... 4 (Lebedev-302)
Angular grid pruning method      GridPruning ... 4 (adaptive)
Weight generation scheme         WeightScheme... Becke
Basis function cutoff            BFCut       ... 1.0000e-11
Integration weight cutoff        WCut        ... 1.0000e-14
Angular grids for H and He will be reduced by one unit
Partially contracted basis set               ... on
Rotationally invariant grid construction     ... off

Total number of grid points                  ...    92599
Total number of batches                      ...     1452
Average number of points per batch           ...       63
Average number of grid points per atom       ...     5787
UseSFitting                                  ... on

Time for X-Grid setup             =    1.477 sec


--------------------
CPCM SOLVATION MODEL
--------------------
CPCM parameters:
  Epsilon                                         ...      80.4000
  Refrac                                          ...       1.3300
  Rsolv                                           ...       1.3000
  Surface type                                    ... GAUSSIAN VDW
  Epsilon function type                           ...         CPCM
Radii:
 Radius for C  used is    3.8550 Bohr (=   2.0400 Ang.)
 Radius for H  used is    2.4944 Bohr (=   1.3200 Ang.)
 Radius for O  used is    3.4469 Bohr (=   1.8240 Ang.)
Calculating surface                               ...        done! (  0.0s)
GEPOL surface points                              ...          909
GEPOL Volume                                      ...    1088.6379
GEPOL Surface-area                                ...     610.5279
Calculating surface distance matrix               ...        done! (  0.0s)
Performing Cholesky decomposition & store         ...        done! (  0.0s)
Overall time for CPCM initialization              ...                 0.0s
--------------
SCF ITERATIONS
--------------
ITER       Energy         Delta-E        Max-DP      RMS-DP      [F,P]     Damp
               ***  Starting incremental Fock matrix formation  ***
  0   -495.4217458817   0.000000000000 0.13819021  0.00485694  0.3472297 0.7000
  1   -495.6250879100  -0.203342028211 0.09943897  0.00346813  0.1537721 0.7000
                               ***Turning on DIIS***
  2   -495.7101103456  -0.085022435638 0.12939688  0.00527785  0.0459925 0.0000
  3   -495.8442530288  -0.134142683205 0.07966620  0.00246895  0.0778649 0.0000
  4   -495.8699473739  -0.025694345108 0.01957460  0.00060089  0.0132480 0.0000
  5   -495.8714757152  -0.001528341290 0.00613839  0.00023484  0.0056396 0.0000
                      *** Initiating the SOSCF procedure ***
                           *** Shutting down DIIS ***
                      *** Re-Reading the Fockian *** 
                      *** Removing any level shift *** 
ITER      Energy       Delta-E        Grad      Rot      Max-DP    RMS-DP
  6   -495.87158256  -0.0001068491  0.000358  0.000358  0.003707  0.000122
               *** Restarting incremental Fock matrix formation ***
  7   -495.87157323   0.0000093294  0.000433  0.003370  0.002997  0.000072
  8   -495.87156180   0.0000114306  0.000921  0.002429  0.001970  0.000048
  9   -495.87157749  -0.0000156874  0.000037  0.000167  0.000234  0.000006
 10   -495.87157742   0.0000000677  0.000066  0.000108  0.000145  0.000004
 11   -495.87157754  -0.0000001131  0.000004  0.000009  0.000022  0.000001
 12   -495.87157753   0.0000000083  0.000005  0.000006  0.000012  0.000000
                  ***Gradient check signals convergence***
              ***Rediagonalizing the Fockian in SOSCF/NRSCF***

               *****************************************************
               *                     SUCCESS                       *
               *           SCF CONVERGED AFTER  13 CYCLES          *
               *****************************************************

Old exchange energy                            =    -12.784181428 Eh
New exchange energy                            =    -12.784181373 Eh
Exchange energy change after final integration =      0.000000054 Eh
Total energy after final integration           =   -495.871577482 Eh
Final COS-X integration done in                =     8.627 sec

----------------
TOTAL SCF ENERGY
----------------

Total Energy       :         -495.87157748 Eh          -13493.35161 eV

Components:
Nuclear Repulsion  :          500.91756820 Eh           13630.66000 eV
Electronic Energy  :         -996.78914568 Eh          -27124.01161 eV
One Electron Energy:        -1697.93871653 Eh          -46203.26141 eV
Two Electron Energy:          701.14957085 Eh           19079.24979 eV
Max COSX asymmetry :            0.00000031 Eh               0.00001 eV
CPCM Dielectric    :           -0.33339554 Eh              -9.07215 eV

Virial components:
Potential Energy   :         -989.94706708 Eh          -26937.82919 eV
Kinetic Energy     :          494.07548960 Eh           13444.47758 eV
Virial Ratio       :            2.00363525


DFT components:
N(Alpha)           :       37.000000089893 electrons
N(Beta)            :       37.000000089893 electrons
N(Total)           :       74.000000179787 electrons
E(X)               :      -50.806880639306 Eh       
E(C)               :       -3.010774125487 Eh       
E(XC)              :      -53.817654764793 Eh       
DFET-embed. en.    :        0.000000000000 Eh       
CPCM Solvation Model Properties:
Surface-charge          :            1.97908255
Charge-correction       :           -0.00550776 Eh              -0.14987 eV
Free-energy (cav+disp)  :  This term is not implemented in the current solvation scheme

---------------
SCF CONVERGENCE
---------------

  Last Energy change         ...   -7.0818e-09  Tolerance :   1.0000e-08
  Last MAX-Density change    ...    2.6645e-15  Tolerance :   1.0000e-07
  Last RMS-Density change    ...    5.4570e-17  Tolerance :   5.0000e-09
  Last Orbital Gradient      ...    4.4659e-07  Tolerance :   1.0000e-05
  Last Orbital Rotation      ...    1.2870e-06  Tolerance :   1.0000e-05

             **** THE GBW FILE WAS UPDATED (Q10_2e_0H_B3LYP_631Gd_opt.gbw) ****
             **** DENSITY Q10_2e_0H_B3LYP_631Gd_opt.scfp WAS UPDATED ****
             **** ENERGY FILE WAS UPDATED (Q10_2e_0H_B3LYP_631Gd_opt.en.tmp) ****
             **** THE GBW FILE WAS UPDATED (Q10_2e_0H_B3LYP_631Gd_opt.gbw) ****
             **** DENSITY Q10_2e_0H_B3LYP_631Gd_opt.scfp WAS UPDATED ****
----------------
ORBITAL ENERGIES
----------------

  NO   OCC          E(Eh)            E(eV) 
   0   2.0000     -19.112201      -520.0694 
   1   2.0000     -18.977401      -516.4013 
   2   2.0000     -18.974954      -516.3347 
   3   2.0000     -10.184781      -277.1420 
   4   2.0000     -10.143948      -276.0309 
   5   2.0000     -10.130439      -275.6633 
   6   2.0000     -10.129179      -275.6290 
   7   2.0000     -10.093371      -274.6546 
   8   2.0000     -10.091101      -274.5928 
   9   2.0000     -10.089508      -274.5495 
  10   2.0000      -0.988931       -26.9102 
  11   2.0000      -0.911464       -24.8022 
  12   2.0000      -0.906846       -24.6765 
  13   2.0000      -0.743014       -20.2185 
  14   2.0000      -0.679852       -18.4997 
  15   2.0000      -0.650617       -17.7042 
  16   2.0000      -0.594145       -16.1675 
  17   2.0000      -0.536620       -14.6022 
  18   2.0000      -0.500967       -13.6320 
  19   2.0000      -0.433442       -11.7946 
  20   2.0000      -0.425532       -11.5793 
  21   2.0000      -0.420978       -11.4554 
  22   2.0000      -0.389746       -10.6055 
  23   2.0000      -0.382139       -10.3985 
  24   2.0000      -0.361563        -9.8386 
  25   2.0000      -0.332616        -9.0509 
  26   2.0000      -0.315818        -8.5938 
  27   2.0000      -0.309552        -8.4233 
  28   2.0000      -0.305123        -8.3028 
  29   2.0000      -0.288517        -7.8509 
  30   2.0000      -0.279141        -7.5958 
  31   2.0000      -0.236954        -6.4479 
  32   2.0000      -0.180568        -4.9135 
  33   2.0000      -0.171415        -4.6644 
  34   2.0000      -0.142753        -3.8845 
  35   2.0000      -0.136950        -3.7266 
  36   2.0000      -0.062465        -1.6998 
  37   0.0000       0.065958         1.7948 
  38   0.0000       0.136252         3.7076 
  39   0.0000       0.144715         3.9379 
  40   0.0000       0.149757         4.0751 
  41   0.0000       0.172873         4.7041 
  42   0.0000       0.188384         5.1262 
  43   0.0000       0.196796         5.3551 
  44   0.0000       0.217363         5.9147 
  45   0.0000       0.247648         6.7388 
  46   0.0000       0.272932         7.4268 
  47   0.0000       0.299575         8.1518 
  48   0.0000       0.328259         8.9324 
  49   0.0000       0.357896         9.7389 
  50   0.0000       0.402311        10.9474 
  51   0.0000       0.430751        11.7213 
  52   0.0000       0.457917        12.4605 
  53   0.0000       0.489253        13.3133 
  54   0.0000       0.551485        15.0067 
  55   0.0000       0.563232        15.3263 
  56   0.0000       0.576390        15.6844 
  57   0.0000       0.585864        15.9422 
  58   0.0000       0.597562        16.2605 
  59   0.0000       0.617013        16.7898 
  60   0.0000       0.634300        17.2602 
  61   0.0000       0.649282        17.6679 
  62   0.0000       0.665114        18.0987 
  63   0.0000       0.667521        18.1642 
  64   0.0000       0.698818        19.0158 
  65   0.0000       0.715810        19.4782 
  66   0.0000       0.732392        19.9294 
  67   0.0000       0.763402        20.7732 
  68   0.0000       0.783842        21.3294 
  69   0.0000       0.786729        21.4080 
  70   0.0000       0.824307        22.4305 
  71   0.0000       0.836400        22.7596 
  72   0.0000       0.861586        23.4449 
  73   0.0000       0.877498        23.8779 
  74   0.0000       0.894196        24.3323 
  75   0.0000       0.901340        24.5267 
  76   0.0000       0.913562        24.8593 
  77   0.0000       0.936436        25.4817 
  78   0.0000       0.944261        25.6946 
  79   0.0000       0.976040        26.5594 
  80   0.0000       0.985173        26.8079 
  81   0.0000       1.019991        27.7554 
  82   0.0000       1.028841        27.9962 
  83   0.0000       1.055236        28.7144 
  84   0.0000       1.060946        28.8698 
  85   0.0000       1.092212        29.7206 
  86   0.0000       1.111019        30.2324 
  87   0.0000       1.123380        30.5687 
  88   0.0000       1.138583        30.9824 
  89   0.0000       1.157195        31.4889 
  90   0.0000       1.172404        31.9027 
  91   0.0000       1.211506        32.9667 
  92   0.0000       1.252706        34.0879 
  93   0.0000       1.296043        35.2671 
  94   0.0000       1.311752        35.6946 
  95   0.0000       1.328492        36.1501 
  96   0.0000       1.409279        38.3484 
  97   0.0000       1.420414        38.6514 
  98   0.0000       1.459618        39.7182 
  99   0.0000       1.502603        40.8879 
 100   0.0000       1.505268        40.9604 
 101   0.0000       1.538938        41.8766 
 102   0.0000       1.548027        42.1240 
 103   0.0000       1.570613        42.7385 
 104   0.0000       1.603108        43.6228 
 105   0.0000       1.697239        46.1842 
 106   0.0000       1.781199        48.4689 
 107   0.0000       1.806644        49.1613 
 108   0.0000       1.845697        50.2240 
 109   0.0000       1.875799        51.0431 
 110   0.0000       1.902057        51.7576 
 111   0.0000       1.916661        52.1550 
 112   0.0000       1.932266        52.5796 
 113   0.0000       1.946543        52.9681 
 114   0.0000       2.000995        54.4498 
 115   0.0000       2.011118        54.7253 
 116   0.0000       2.030890        55.2633 
 117   0.0000       2.035310        55.3836 
 118   0.0000       2.043883        55.6169 
 119   0.0000       2.065421        56.2030 
 120   0.0000       2.081391        56.6375 
 121   0.0000       2.131113        57.9905 
 122   0.0000       2.145834        58.3911 
 123   0.0000       2.159099        58.7521 
 124   0.0000       2.181894        59.3724 
 125   0.0000       2.219688        60.4008 
 126   0.0000       2.238777        60.9202 
 127   0.0000       2.273929        61.8768 
 128   0.0000       2.314909        62.9919 
 129   0.0000       2.359342        64.2010 
 130   0.0000       2.390618        65.0520 
 131   0.0000       2.410098        65.5821 
 132   0.0000       2.432223        66.1842 
 133   0.0000       2.449016        66.6411 
 134   0.0000       2.462592        67.0105 
 135   0.0000       2.535133        68.9845 
 136   0.0000       2.632695        71.6393 
 137   0.0000       2.701426        73.5095 
 138   0.0000       2.719796        74.0094 
 139   0.0000       2.730448        74.2993 
 140   0.0000       2.782464        75.7147 
 141   0.0000       2.804413        76.3120 
 142   0.0000       2.816767        76.6481 
 143   0.0000       2.861634        77.8690 
 144   0.0000       2.890919        78.6659 
 145   0.0000       2.961293        80.5809 
 146   0.0000       3.047836        82.9358 
 147   0.0000       3.099953        84.3540 
 148   0.0000       3.156803        85.9010 
 149   0.0000       3.202222        87.1369 
 150   0.0000       3.433272        93.4241 
 151   0.0000       3.555507        96.7503 

                    ********************************
                    * MULLIKEN POPULATION ANALYSIS *
                    ********************************

-----------------------
MULLIKEN ATOMIC CHARGES
-----------------------
   0 C :   -0.372298
   1 C :    0.175998
   2 C :   -0.305809
   3 C :   -0.304833
   4 H :    0.038589
   5 H :    0.026303
   6 H :    0.018071
   7 C :    0.264961
   8 O :   -0.759935
   9 C :    0.344525
  10 O :   -0.771950
  11 O :   -0.569805
  12 C :   -0.197886
  13 H :    0.140492
  14 H :    0.141017
  15 H :    0.132560
Sum of atomic charges:   -2.0000000

--------------------------------
MULLIKEN REDUCED ORBITAL CHARGES
--------------------------------
  0 C s       :     3.232121  s :     3.232121
      pz      :     1.191090  p :     3.106422
      px      :     1.010511
      py      :     0.904821
      dz2     :     0.003292  d :     0.033755
      dxz     :     0.005237
      dyz     :     0.003544
      dx2y2   :     0.009268
      dxy     :     0.012413
  1 C s       :     3.139728  s :     3.139728
      pz      :     1.111693  p :     2.623299
      px      :     0.608984
      py      :     0.902622
      dz2     :     0.004247  d :     0.060975
      dxz     :     0.009490
      dyz     :     0.007910
      dx2y2   :     0.020440
      dxy     :     0.018888
  2 C s       :     3.227496  s :     3.227496
      pz      :     1.153312  p :     3.043089
      px      :     0.986719
      py      :     0.903059
      dz2     :     0.003274  d :     0.035224
      dxz     :     0.005586
      dyz     :     0.003352
      dx2y2   :     0.010975
      dxy     :     0.012037
  3 C s       :     3.220657  s :     3.220657
      pz      :     1.168064  p :     3.049152
      px      :     0.880360
      py      :     1.000727
      dz2     :     0.003251  d :     0.035024
      dxz     :     0.001548
      dyz     :     0.007034
      dx2y2   :     0.013705
      dxy     :     0.009486
  4 H s       :     0.961411  s :     0.961411
  5 H s       :     0.973697  s :     0.973697
  6 H s       :     0.981929  s :     0.981929
  7 C s       :     3.024548  s :     3.024548
      pz      :     0.980350  p :     2.614498
      px      :     0.802734
      py      :     0.831415
      dz2     :     0.004942  d :     0.095993
      dxz     :     0.010587
      dyz     :     0.020017
      dx2y2   :     0.033695
      dxy     :     0.026751
  8 O s       :     3.759377  s :     3.759377
      pz      :     1.686106  p :     4.977576
      px      :     1.757390
      py      :     1.534080
      dz2     :     0.002385  d :     0.022983
      dxz     :     0.001866
      dyz     :     0.005345
      dx2y2   :     0.006371
      dxy     :     0.007016
  9 C s       :     3.008392  s :     3.008392
      pz      :     0.946906  p :     2.550254
      px      :     0.783762
      py      :     0.819587
      dz2     :     0.004846  d :     0.096829
      dxz     :     0.010685
      dyz     :     0.019751
      dx2y2   :     0.034575
      dxy     :     0.026972
 10 O s       :     3.762827  s :     3.762827
      pz      :     1.680897  p :     4.986071
      px      :     1.764052
      py      :     1.541122
      dz2     :     0.002349  d :     0.023051
      dxz     :     0.001857
      dyz     :     0.005434
      dx2y2   :     0.006356
      dxy     :     0.007056
 11 O s       :     3.878083  s :     3.878083
      pz      :     1.570418  p :     4.664091
      px      :     1.372652
      py      :     1.721021
      dz2     :     0.005413  d :     0.027632
      dxz     :     0.005747
      dyz     :     0.005397
      dx2y2   :     0.007189
      dxy     :     0.003886
 12 C s       :     3.224696  s :     3.224696
      pz      :     0.884038  p :     2.912583
      px      :     1.052349
      py      :     0.976196
      dz2     :     0.015361  d :     0.060606
      dxz     :     0.012182
      dyz     :     0.011452
      dx2y2   :     0.016902
      dxy     :     0.004709
 13 H s       :     0.859508  s :     0.859508
 14 H s       :     0.858983  s :     0.858983
 15 H s       :     0.867440  s :     0.867440


                     *******************************
                     * LOEWDIN POPULATION ANALYSIS *
                     *******************************

----------------------
LOEWDIN ATOMIC CHARGES
----------------------
   0 C :   -0.277708
   1 C :   -0.028590
   2 C :   -0.255248
   3 C :   -0.268639
   4 H :    0.092347
   5 H :    0.084670
   6 H :    0.080659
   7 C :   -0.092528
   8 O :   -0.560537
   9 C :   -0.071366
  10 O :   -0.559416
  11 O :   -0.267478
  12 C :   -0.215653
  13 H :    0.109334
  14 H :    0.117146
  15 H :    0.113006

-------------------------------
LOEWDIN REDUCED ORBITAL CHARGES
-------------------------------
  0 C s       :     2.928878  s :     2.928878
      pz      :     1.157517  p :     3.264875
      px      :     1.063472
      py      :     1.043885
      dz2     :     0.007092  d :     0.083955
      dxz     :     0.011655
      dyz     :     0.007491
      dx2y2   :     0.025759
      dxy     :     0.031958
  1 C s       :     2.874472  s :     2.874472
      pz      :     1.085593  p :     3.002381
      px      :     0.826688
      py      :     1.090100
      dz2     :     0.010681  d :     0.151738
      dxz     :     0.019769
      dyz     :     0.017656
      dx2y2   :     0.052651
      dxy     :     0.050980
  2 C s       :     2.928165  s :     2.928165
      pz      :     1.125177  p :     3.240411
      px      :     1.065470
      py      :     1.049764
      dz2     :     0.006796  d :     0.086671
      dxz     :     0.012692
      dyz     :     0.007488
      dx2y2   :     0.028631
      dxy     :     0.031063
  3 C s       :     2.928722  s :     2.928722
      pz      :     1.141353  p :     3.253941
      px      :     1.035725
      py      :     1.076863
      dz2     :     0.006828  d :     0.085977
      dxz     :     0.002732
      dyz     :     0.016451
      dx2y2   :     0.033551
      dxy     :     0.026415
  4 H s       :     0.907653  s :     0.907653
  5 H s       :     0.915330  s :     0.915330
  6 H s       :     0.919341  s :     0.919341
  7 C s       :     2.827771  s :     2.827771
      pz      :     0.971502  p :     3.015157
      px      :     1.033010
      py      :     1.010646
      dz2     :     0.012558  d :     0.249600
      dxz     :     0.024278
      dyz     :     0.046773
      dx2y2   :     0.093687
      dxy     :     0.072304
  8 O s       :     3.528854  s :     3.528854
      pz      :     1.675968  p :     4.978578
      px      :     1.743386
      py      :     1.559224
      dz2     :     0.006065  d :     0.053105
      dxz     :     0.003880
      dyz     :     0.011234
      dx2y2   :     0.014969
      dxy     :     0.016957
  9 C s       :     2.826533  s :     2.826533
      pz      :     0.944733  p :     2.994860
      px      :     1.032812
      py      :     1.017315
      dz2     :     0.012271  d :     0.249972
      dxz     :     0.024981
      dyz     :     0.046149
      dx2y2   :     0.094048
      dxy     :     0.072523
 10 O s       :     3.529439  s :     3.529439
      pz      :     1.669592  p :     4.977426
      px      :     1.740317
      py      :     1.567516
      dz2     :     0.005997  d :     0.052551
      dxz     :     0.003701
      dyz     :     0.010934
      dx2y2   :     0.014937
      dxy     :     0.016982
 11 O s       :     3.497723  s :     3.497723
      pz      :     1.603930  p :     4.708382
      px      :     1.382908
      py      :     1.721543
      dz2     :     0.011617  d :     0.061373
      dxz     :     0.014634
      dyz     :     0.010261
      dx2y2   :     0.015661
      dxy     :     0.009199
 12 C s       :     2.967618  s :     2.967618
      pz      :     0.972523  p :     3.126537
      px      :     1.104903
      py      :     1.049111
      dz2     :     0.031330  d :     0.121498
      dxz     :     0.024101
      dyz     :     0.023558
      dx2y2   :     0.033823
      dxy     :     0.008686
 13 H s       :     0.890666  s :     0.890666
 14 H s       :     0.882854  s :     0.882854
 15 H s       :     0.886994  s :     0.886994


                      *****************************
                      * MAYER POPULATION ANALYSIS *
                      *****************************

  NA   - Mulliken gross atomic population
  ZA   - Total nuclear charge
  QA   - Mulliken gross atomic charge
  VA   - Mayer's total valence
  BVA  - Mayer's bonded valence
  FA   - Mayer's free valence

  ATOM       NA         ZA         QA         VA         BVA        FA
  0 C      6.3723     6.0000    -0.3723     3.7728     3.7728     0.0000
  1 C      5.8240     6.0000     0.1760     3.6181     3.6181     0.0000
  2 C      6.3058     6.0000    -0.3058     3.8108     3.8108    -0.0000
  3 C      6.3048     6.0000    -0.3048     3.8114     3.8114     0.0000
  4 H      0.9614     1.0000     0.0386     0.9613     0.9613     0.0000
  5 H      0.9737     1.0000     0.0263     0.9584     0.9584     0.0000
  6 H      0.9819     1.0000     0.0181     0.9566     0.9566     0.0000
  7 C      5.7350     6.0000     0.2650     4.1689     4.1689    -0.0000
  8 O      8.7599     8.0000    -0.7599     1.7685     1.7685     0.0000
  9 C      5.6555     6.0000     0.3445     4.1578     4.1578    -0.0000
 10 O      8.7719     8.0000    -0.7719     1.7496     1.7496    -0.0000
 11 O      8.5698     8.0000    -0.5698     1.8626     1.8626     0.0000
 12 C      6.1979     6.0000    -0.1979     3.8114     3.8114     0.0000
 13 H      0.8595     1.0000     0.1405     0.9241     0.9241     0.0000
 14 H      0.8590     1.0000     0.1410     0.9333     0.9333     0.0000
 15 H      0.8674     1.0000     0.1326     0.9436     0.9436     0.0000

  Mayer bond orders larger than 0.100000
B(  0-C ,  1-C ) :   1.3123 B(  0-C ,  2-C ) :   0.1009 B(  0-C ,  4-H ) :   0.9169 
B(  0-C ,  9-C ) :   1.2714 B(  0-C , 10-O ) :   0.1074 B(  1-C ,  7-C ) :   1.2389 
B(  1-C , 11-O ) :   0.8251 B(  2-C ,  3-C ) :   1.3547 B(  2-C ,  5-H ) :   0.9249 
B(  2-C ,  7-C ) :   1.2981 B(  3-C ,  6-H ) :   0.9239 B(  3-C ,  9-C ) :   1.2971 
B(  7-C ,  8-O ) :   1.5212 B(  9-C , 10-O ) :   1.4576 B( 11-O , 12-C ) :   0.9558 
B( 12-C , 13-H ) :   0.9382 B( 12-C , 14-H ) :   0.9496 B( 12-C , 15-H ) :   0.9378 


-------
TIMINGS
-------

Total SCF time: 0 days 0 hours 1 min 21 sec 

Total time                  ....      81.699 sec
Sum of individual times     ....      78.293 sec  ( 95.8%)

Fock matrix formation       ....      63.302 sec  ( 77.5%)
  Split-RI-J                ....       6.938 sec  ( 11.0% of F)
  Chain of spheres X        ....      40.011 sec  ( 63.2% of F)
  XC integration            ....       8.762 sec  ( 13.8% of F)
    Basis function eval.    ....       3.255 sec  ( 37.2% of XC)
    Density eval.           ....       1.537 sec  ( 17.5% of XC)
    XC-Functional eval.     ....       0.874 sec  ( 10.0% of XC)
    XC-Potential eval.      ....       1.113 sec  ( 12.7% of XC)
Diagonalization             ....       2.900 sec  (  3.5%)
Density matrix formation    ....       0.164 sec  (  0.2%)
Population analysis         ....       1.459 sec  (  1.8%)
Initial guess               ....       0.775 sec  (  0.9%)
Orbital Transformation      ....       0.000 sec  (  0.0%)
Orbital Orthonormalization  ....       0.000 sec  (  0.0%)
DIIS solution               ....       2.525 sec  (  3.1%)
SOSCF solution              ....       1.234 sec  (  1.5%)
Grid generation             ....       5.934 sec  (  7.3%)

Maximum memory used throughout the entire SCF-calculation: 57.8 MB

-------------------------   --------------------
FINAL SINGLE POINT ENERGY      -495.871577481506
-------------------------   --------------------


           ************************************************************
           *        Program running with 4 parallel MPI-processes     *
           *              working on a common directory               *
           ************************************************************
------------------------------------------------------------------------------
                         ORCA SCF GRADIENT CALCULATION
------------------------------------------------------------------------------

 ... reading COSX grid (gridx3)
Gradient of the Kohn-Sham DFT energy:
Kohn-Sham wavefunction type      ... RKS
Hartree-Fock exchange scaling    ...    0.200
Number of operators              ...    1
Number of atoms                  ...   16
Basis set dimensions             ...  152
Integral neglect threshold       ... 2.5e-11
Integral primitive cutoff        ... 2.5e-12
SHARK Integral package           ... ON

Nuc. rep. gradient       (SHARK) ... done (  0.0 sec)
HCore & Overlap gradient (SHARK) ... done (  0.1 sec)
RI-J gradient            (SHARK) ... done (  0.5 sec)
COSX-gradient                    ... done (  6.2 sec)
Exchange-correlation gradient    ... done

------------------
CARTESIAN GRADIENT
------------------

   1   C   :   -0.036209376   -0.012786787    0.000952513
   2   C   :   -0.005294607    0.040213988    0.005212782
   3   C   :    0.032535569    0.018919735    0.000819750
   4   C   :    0.007640457   -0.036575312    0.000129467
   5   H   :    0.007745646   -0.003276887    0.000612982
   6   H   :   -0.007742331    0.001840308   -0.000277536
   7   H   :   -0.004531394    0.005102699   -0.000104373
   8   C   :    0.014236841    0.019833797    0.000131097
   9   O   :   -0.064023527   -0.109773222    0.000218116
  10   C   :   -0.013449175   -0.029447290   -0.000086196
  11   O   :    0.061584252    0.108999587    0.000077935
  12   O   :    0.013813236   -0.005650308   -0.007783074
  13   C   :    0.005359589   -0.011535628    0.018176430
  14   H   :   -0.001660671    0.020366435   -0.000063255
  15   H   :   -0.018270041   -0.005718471   -0.000630577
  16   H   :    0.008251244   -0.000515414   -0.017372662

Difference to translation invariance:
           :   -0.0000142874   -0.0000027713    0.0000133986

Difference to rotation invariance:
           :    0.0000041730   -0.0003216449   -0.0034545105

Norm of the cartesian gradient     ...    0.2038119166
RMS gradient                       ...    0.0294177162
MAX gradient                       ...    0.1097732220

-------
TIMINGS
-------

Total SCF gradient time            ...       10.638 sec

One electron gradient       ....       0.072 sec  (  0.7%)
RI-J Coulomb gradient       ....       0.508 sec  (  4.8%)
COSX gradient               ....       6.198 sec  ( 58.3%)
XC gradient                 ....       3.005 sec  ( 28.2%)
CPCM gradient               ....       0.243 sec  (  2.3%)
   A-Matrix (El+Nuc)        ....       0.061 sec  (  0.6%)
   Potential                ....       0.182 sec  (  1.7%)

Maximum memory used throughout the entire SCFGRAD-calculation: 44.8 MB
------------------------------------------------------------------------------
                         ORCA GEOMETRY RELAXATION STEP
------------------------------------------------------------------------------

Reading the OPT-File                    .... done
Getting information on internals        .... done
Copying old internal coords+grads       .... done
Making the new internal coordinates     .... (new redundants).... done
Validating the new internal coordinates .... (new redundants).... done
Calculating the B-matrix                .... done
Calculating the G,G- and P matrices     .... done
Transforming gradient to internals      .... done
Projecting the internal gradient        .... done
Number of atoms                         ....  16
Number of internal coordinates          ....  70
Current Energy                          ....  -495.871577482 Eh
Current gradient norm                   ....     0.203811917 Eh/bohr
Maximum allowed component of the step   ....  0.300
Current trust radius                    ....  0.300
Evaluating the initial hessian          ....  (Almloef) done
Projecting the Hessian                  .... done
Forming the augmented Hessian           .... done
Diagonalizing the augmented Hessian     .... done
Last element of RFO vector              ....  0.960338308
Lowest eigenvalues of augmented Hessian:
 -0.058630837  0.016797609  0.018448213  0.024353913  0.025961314
Length of the computed step             ....  0.290353376
The final length of the internal step   ....  0.290353376
Converting the step to cartesian space:
 Initial RMS(Int)=    0.0347038662
Transforming coordinates:
 Iter   0:  RMS(Cart)=    0.0868262276 RMS(Int)=    1.8379903959
 Iter   1:  RMS(Cart)=    0.0027986166 RMS(Int)=    0.0015307444
 Iter   2:  RMS(Cart)=    0.0001610784 RMS(Int)=    0.0000804264
 Iter   3:  RMS(Cart)=    0.0000106158 RMS(Int)=    0.0000065075
 Iter   4:  RMS(Cart)=    0.0000008094 RMS(Int)=    0.0000005750
 Iter   5:  RMS(Cart)=    0.0000000610 RMS(Int)=    0.0000000323
done
Storing new coordinates                 .... done

                                .--------------------.
          ----------------------|Geometry convergence|-------------------------
          Item                value                   Tolerance       Converged
          ---------------------------------------------------------------------
          RMS gradient        0.0260480957            0.0000080000      NO
          MAX gradient        0.1270938281            0.0000300000      NO
          RMS step            0.0347038662            0.0001000000      NO
          MAX step            0.1181305068            0.0002000000      NO
          ........................................................
          Max(Bonds)      0.0625      Max(Angles)    4.54
          Max(Dihed)        1.51      Max(Improp)    0.00
          ---------------------------------------------------------------------

The optimization has not yet converged - more geometry cycles are needed


    ---------------------------------------------------------------------------
                         Redundant Internal Coordinates
                            (Angstroem and degrees)

        Definition                    Value    dE/dq     Step     New-Value
    ----------------------------------------------------------------------------
     1. B(C   1,C   0)                1.3947 -0.018800  0.0149    1.4096   
     2. B(C   3,C   2)                1.3951 -0.020222  0.0158    1.4110   
     3. B(H   4,C   0)                1.0997  0.006721 -0.0088    1.0909   
     4. B(H   5,C   2)                1.0998  0.005455 -0.0071    1.0927   
     5. B(H   6,C   3)                1.0996  0.004537 -0.0059    1.0937   
     6. B(C   7,C   2)                1.3948 -0.037009  0.0291    1.4239   
     7. B(C   7,C   1)                1.3954 -0.039461  0.0312    1.4266   
     8. B(O   8,C   7)                1.2273 -0.127094  0.0625    1.2898   
     9. B(C   9,C   3)                1.3948 -0.036834  0.0289    1.4237   
    10. B(C   9,C   0)                1.3952 -0.039007  0.0308    1.4259   
    11. B(O  10,C   9)                1.2273 -0.125172  0.0616    1.2889   
    12. B(O  11,C   1)                1.4300  0.007551 -0.0074    1.4226   
    13. B(C  12,O  11)                1.4300 -0.003613  0.0035    1.4335   
    14. B(H  13,C  12)                1.0700 -0.019546  0.0232    1.0932   
    15. B(H  14,C  12)                1.0700 -0.018814  0.0223    1.0923   
    16. B(H  15,C  12)                1.0700 -0.018836  0.0223    1.0923   
    17. A(H   4,C   0,C   9)          119.98  0.014075   -1.78    118.20   
    18. A(C   1,C   0,C   9)          120.01 -0.017528    2.08    122.09   
    19. A(C   1,C   0,H   4)          120.01  0.003452   -0.29    119.72   
    20. A(C   7,C   1,O  11)          119.99  0.021765   -2.58    117.41   
    21. A(C   0,C   1,O  11)          120.01 -0.002224    0.34    120.36   
    22. A(C   0,C   1,C   7)          119.99 -0.019540    2.23    122.23   
    23. A(C   3,C   2,C   7)          120.00 -0.021231    2.49    122.50   
    24. A(H   5,C   2,C   7)          120.01  0.016692   -2.10    117.91   
    25. A(C   3,C   2,H   5)          119.98  0.004539   -0.40    119.59   
    26. A(H   6,C   3,C   9)          120.01  0.013350   -1.67    118.34   
    27. A(C   2,C   3,H   6)          119.99  0.002890   -0.20    119.79   
    28. A(C   2,C   3,C   9)          120.00 -0.016240    1.87    121.87   
    29. A(C   1,C   7,C   2)          119.99  0.039122   -4.54    115.45   
    30. A(C   2,C   7,O   8)          119.98 -0.020319    2.35    122.34   
    31. A(C   1,C   7,O   8)          120.02 -0.018803    2.19    122.21   
    32. A(C   0,C   9,O  10)          120.01 -0.016397    1.92    121.94   
    33. A(C   0,C   9,C   3)          120.00  0.035418   -4.13    115.87   
    34. A(C   3,C   9,O  10)          119.99 -0.019021    2.21    122.20   
    35. A(C   1,O  11,C  12)          109.50 -0.029438    3.74    113.24   
    36. A(H  14,C  12,H  15)          109.47  0.000603   -0.17    109.30   
    37. A(H  13,C  12,H  15)          109.47  0.003687   -0.35    109.12   
    38. A(O  11,C  12,H  15)          109.47 -0.005834    0.91    110.38   
    39. A(H  13,C  12,H  14)          109.47  0.002713   -0.54    108.93   
    40. A(O  11,C  12,H  14)          109.47  0.007954   -1.22    108.25   
    41. A(O  11,C  12,H  13)          109.47 -0.009123    1.37    110.84   
    42. D(O  11,C   1,C   0,H   4)      0.04 -0.000437    0.31      0.35   
    43. D(O  11,C   1,C   0,C   9)    179.96 -0.000727    0.50    180.46   
    44. D(C   7,C   1,C   0,H   4)   -179.98  0.000744   -0.51   -180.49   
    45. D(C   7,C   1,C   0,C   9)     -0.06  0.000454   -0.31     -0.37   
    46. D(H   6,C   3,C   2,C   7)    179.99  0.000053   -0.04    179.95   
    47. D(H   6,C   3,C   2,H   5)      0.00 -0.000057    0.04      0.04   
    48. D(C   9,C   3,C   2,H   5)    179.98  0.000080   -0.06    179.92   
    49. D(C   9,C   3,C   2,C   7)     -0.04  0.000190   -0.13     -0.17   
    50. D(C   1,C   7,C   2,H   5)   -180.00  0.000178   -0.12   -180.12   
    51. D(C   1,C   7,C   2,C   3)      0.01  0.000069   -0.05     -0.04   
    52. D(O   8,C   7,C   1,O  11)      0.02  0.000668   -0.46     -0.45   
    53. D(O   8,C   7,C   1,C   0)   -179.97 -0.000509    0.35   -179.61   
    54. D(C   2,C   7,C   1,O  11)   -179.98  0.000795   -0.54   -180.53   
    55. D(O   8,C   7,C   2,C   3)   -179.99  0.000196   -0.13   -180.12   
    56. D(C   2,C   7,C   1,C   0)      0.03 -0.000382    0.27      0.30   
    57. D(O   8,C   7,C   2,H   5)      0.00  0.000304   -0.21     -0.21   
    58. D(O  10,C   9,C   3,H   6)     -0.01 -0.000190    0.13      0.12   
    59. D(C   0,C   9,C   3,H   6)    179.99  0.000007   -0.01    179.98   
    60. D(C   0,C   9,C   3,C   2)      0.01 -0.000127    0.09      0.10   
    61. D(O  10,C   9,C   0,H   4)     -0.05 -0.000284    0.19      0.15   
    62. D(O  10,C   9,C   0,C   1)   -179.97  0.000014   -0.01   -179.97   
    63. D(O  10,C   9,C   3,C   2)   -179.98 -0.000325    0.22   -179.76   
    64. D(C   3,C   9,C   0,H   4)    179.95 -0.000482    0.33    180.28   
    65. D(C   3,C   9,C   0,C   1)      0.03 -0.000183    0.13      0.16   
    66. D(C  12,O  11,C   1,C   7)    127.34  0.000859   -0.69    126.65   
    67. D(C  12,O  11,C   1,C   0)    -52.68  0.002032   -1.51    -54.18   
    68. D(H  15,C  12,O  11,C   1)    -40.49  0.003137   -1.13    -41.62   
    69. D(H  14,C  12,O  11,C   1)   -160.49  0.001101   -0.73   -161.22   
    70. D(H  13,C  12,O  11,C   1)     79.51 -0.001506   -0.17     79.34   
    ----------------------------------------------------------------------------

         *************************************************************
         *                GEOMETRY OPTIMIZATION CYCLE   2            *
         *************************************************************
---------------------------------
CARTESIAN COORDINATES (ANGSTROEM)
---------------------------------
  C      0.256404   -1.171666   -0.003086
  C      0.973973    0.041460    0.016477
  C     -1.100435    1.268400   -0.007066
  C     -1.822711    0.056393   -0.021170
  H      0.796530   -2.119459   -0.006908
  H     -1.640436    2.218285   -0.009172
  H     -2.916153    0.075594   -0.034756
  C      0.322749    1.310775    0.011882
  O      0.979812    2.420647    0.022462
  C     -1.168913   -1.208340   -0.020826
  O     -1.822216   -2.319246   -0.038207
  O      2.396566    0.035229    0.023648
  C      2.953466   -0.752236    1.084199
  H      2.930152   -1.815769    0.832403
  H      3.991550   -0.445031    1.229648
  H      2.396373   -0.591720    2.009989

----------------------------
CARTESIAN COORDINATES (A.U.)
----------------------------
  NO LB      ZA    FRAG     MASS         X           Y           Z
   0 C     6.0000    0    12.011    0.484533   -2.214129   -0.005831
   1 C     6.0000    0    12.011    1.840542    0.078348    0.031136
   2 C     6.0000    0    12.011   -2.079520    2.396929   -0.013354
   3 C     6.0000    0    12.011   -3.444425    0.106568   -0.040006
   4 H     1.0000    0     1.008    1.505223   -4.005196   -0.013054
   5 H     1.0000    0     1.008   -3.099975    4.191952   -0.017332
   6 H     1.0000    0     1.008   -5.510730    0.142852   -0.065679
   7 C     6.0000    0    12.011    0.609908    2.477006    0.022454
   8 O     8.0000    0    15.999    1.851576    4.574360    0.042447
   9 C     6.0000    0    12.011   -2.208925   -2.283431   -0.039355
  10 O     8.0000    0    15.999   -3.443489   -4.382741   -0.072201
  11 O     8.0000    0    15.999    4.528853    0.066573    0.044688
  12 C     6.0000    0    12.011    5.581241   -1.421520    2.048839
  13 H     1.0000    0     1.008    5.537185   -3.431306    1.573013
  14 H     1.0000    0     1.008    7.542936   -0.840986    2.323698
  15 H     1.0000    0     1.008    4.528489   -1.118189    3.798329

--------------------------------
INTERNAL COORDINATES (ANGSTROEM)
--------------------------------
 C      0   0   0     0.000000000000     0.00000000     0.00000000
 C      1   0   0     1.409596868134     0.00000000     0.00000000
 C      2   1   0     2.410208364332    89.99059540     0.00000000
 C      3   2   1     1.410972507949    90.19488457     0.22427903
 H      1   2   3     1.090898931193   119.71751204   179.66316355
 H      3   2   1     1.092651557670   150.21792000   180.03936344
 H      4   3   2     1.093694690236   119.79018721   179.93450011
 C      3   2   1     1.423940978865    32.30672664   180.25357769
 O      8   3   2     1.289828968236   122.33467236   179.91501454
 C      4   3   2     1.423728009710   121.86937457   359.81463338
 O     10   4   3     1.288883952946   122.20098641   180.23889691
 O      2   1   3     1.422624673234   120.35451311   180.69057309
 C     12   2   1     1.433529314409   113.24155250   305.82985662
 H     13  12   2     1.093182212453   110.83822581    79.35706978
 H     13  12   2     1.092313755184   108.25308273   198.77672575
 H     13  12   2     1.092339254599   110.37555549   318.36289879

---------------------------
INTERNAL COORDINATES (A.U.)
---------------------------
 C      0   0   0     0.000000000000     0.00000000     0.00000000
 C      1   0   0     2.663752040006     0.00000000     0.00000000
 C      2   1   0     4.554633734274    89.99059540     0.00000000
 C      3   2   1     2.666351622515    90.19488457     0.22427903
 H      1   2   3     2.061500219742   119.71751204   179.66316355
 H      3   2   1     2.064812203800   150.21792000   180.03936344
 H      4   3   2     2.066783438671   119.79018721   179.93450011
 C      3   2   1     2.690858480922    32.30672664   180.25357769
 O      8   3   2     2.437423509565   122.33467236   179.91501454
 C      4   3   2     2.690456027545   121.86937457   359.81463338
 O     10   4   3     2.435637689475   122.20098641   180.23889691
 O      2   1   3     2.688371023772   120.35451311   180.69057309
 C     12   2   1     2.708977809182   113.24155250   305.82985662
 H     13  12   2     2.065814996010   110.83822581    79.35706978
 H     13  12   2     2.064173849612   108.25308273   198.77672575
 H     13  12   2     2.064222036525   110.37555549   318.36289879


           ************************************************************
           *        Program running with 4 parallel MPI-processes     *
           *              working on a common directory               *
           ************************************************************
------------------------------------------------------------------------------
                   ___                                                        
                  /   \      - P O W E R E D   B Y -                         
                 /     \                                                     
                 |  |  |   _    _      __       _____    __    __             
                 |  |  |  | |  | |    /  \     |  _  \  |  |  /  |          
                  \  \/   | |  | |   /    \    | | | |  |  | /  /          
                 / \  \   | |__| |  /  /\  \   | |_| |  |  |/  /          
                |  |  |   |  __  | /  /__\  \  |    /   |      \           
                |  |  |   | |  | | |   __   |  |    \   |  |\   \          
                \     /   | |  | | |  |  |  |  | |\  \  |  | \   \       
                 \___/    |_|  |_| |__|  |__|  |_| \__\ |__|  \__/        
                                                                              
                      - O R C A' S   B I G   F R I E N D -                    
                                      &                                       
                       - I N T E G R A L  F E E D E R -                       
                                                                              
 v1 FN, 2020, v2 2021                                                         
------------------------------------------------------------------------------


Reading SHARK input file Q10_2e_0H_B3LYP_631Gd_opt.SHARKINP.tmp ... ok
----------------------
SHARK INTEGRAL PACKAGE
----------------------

Number of atoms                             ...     16
Number of basis functions                   ...    152
Number of shells                            ...     72
Maximum angular momentum                    ...      2
Integral batch strategy                     ... SHARK/LIBINT Hybrid
RI-J (if used) integral strategy            ... SPLIT-RIJ (Revised 2003 algorithm where possible)
Printlevel                                  ...      1
Contraction scheme used                     ... SEGMENTED contraction
Coulomb Range Separation                    ... NOT USED
Exchange Range Separation                   ... NOT USED
Finite Nucleus Model                        ... NOT USED
Auxiliary Coulomb fitting basis             ... AVAILABLE
   # of basis functions in Aux-J            ...    556
   # of shells in Aux-J                     ...    180
   Maximum angular momentum in Aux-J        ...      4
Auxiliary J/K fitting basis                 ... NOT available
Auxiliary Correlation fitting basis         ... NOT available
Auxiliary 'external' fitting basis          ... NOT available
Integral threshold                          ...     2.500000e-11
Primitive cut-off                           ...     2.500000e-12
Primitive pair pre-selection threshold      ...     2.500000e-12

Calculating pre-screening integrals         ... done (  0.0 sec) Dimension = 72
Organizing shell pair data                  ... done (  0.0 sec)
Shell pair information
Total number of shell pairs                 ...      2628
Shell pairs after pre-screening             ...      2401
Total number of primitive shell pairs       ...     15453
Primitive shell pairs kept                  ...      8995
          la=0 lb=0:    785 shell pairs
          la=1 lb=0:    792 shell pairs
          la=1 lb=1:    207 shell pairs
          la=2 lb=0:    371 shell pairs
          la=2 lb=1:    195 shell pairs
          la=2 lb=2:     51 shell pairs

Calculating one electron integrals          ... done (  0.0 sec)
Calculating RI/J V-Matrix + Cholesky decomp.... done (  0.0 sec)
Calculating Nuclear repulsion               ... done (  0.0 sec) ENN=    489.924455911795 Eh

SHARK setup successfully completed in   0.2 seconds

Maximum memory used throughout the entire GTOINT-calculation: 12.4 MB


           ************************************************************
           *        Program running with 4 parallel MPI-processes     *
           *              working on a common directory               *
           ************************************************************

Diagonalization of the overlap matrix:
Smallest eigenvalue                        ... 5.624e-04
Time for diagonalization                   ...    0.004 sec
Threshold for overlap eigenvalues          ... 1.000e-08
Number of eigenvalues below threshold      ... 0
Time for construction of square roots      ...    0.002 sec
Total time needed                          ...    0.016 sec

-------------------
DFT GRID GENERATION
-------------------

General Integration Accuracy     IntAcc      ... 4.959
Radial Grid Type                 RadialGrid  ... OptM3 with GC (2021)
Angular Grid (max. ang.)         AngularGrid ... 6 (Lebedev-590)
Angular grid pruning method      GridPruning ... 4 (adaptive)
Weight generation scheme         WeightScheme... Becke
Basis function cutoff            BFCut       ... 1.0000e-11
Integration weight cutoff        WCut        ... 1.0000e-14
Angular grids for H and He will be reduced by one unit
Partially contracted basis set               ... off
Rotationally invariant grid construction     ... off

Total number of grid points                  ...   195546
Total number of batches                      ...     3062
Average number of points per batch           ...       63
Average number of grid points per atom       ...    12222
Time for grid setup =    8.962 sec

--------------------
COSX GRID GENERATION
--------------------

GRIDX 1
-------
General Integration Accuracy     IntAcc      ... 4.020
Radial Grid Type                 RadialGrid  ... OptM3 with GC (2021)
Angular Grid (max. ang.)         AngularGrid ... 2 (Lebedev-110)
Angular grid pruning method      GridPruning ... 4 (adaptive)
Weight generation scheme         WeightScheme... Becke
Basis function cutoff            BFCut       ... 1.0000e-11
Integration weight cutoff        WCut        ... 1.0000e-14
Angular grids for H and He will be reduced by one unit
Partially contracted basis set               ... on
Rotationally invariant grid construction     ... off

Total number of grid points                  ...    22610
Total number of batches                      ...      359
Average number of points per batch           ...       62
Average number of grid points per atom       ...     1413
UseSFitting                                  ... on

GRIDX 2
-------
General Integration Accuracy     IntAcc      ... 4.338
Radial Grid Type                 RadialGrid  ... OptM3 with GC (2021)
Angular Grid (max. ang.)         AngularGrid ... 3 (Lebedev-194)
Angular grid pruning method      GridPruning ... 4 (adaptive)
Weight generation scheme         WeightScheme... Becke
Basis function cutoff            BFCut       ... 1.0000e-11
Integration weight cutoff        WCut        ... 1.0000e-14
Angular grids for H and He will be reduced by one unit
Partially contracted basis set               ... on
Rotationally invariant grid construction     ... off

Total number of grid points                  ...    49831
Total number of batches                      ...      786
Average number of points per batch           ...       63
Average number of grid points per atom       ...     3114
UseSFitting                                  ... on

GRIDX 3
-------
General Integration Accuracy     IntAcc      ... 4.871
Radial Grid Type                 RadialGrid  ... OptM3 with GC (2021)
Angular Grid (max. ang.)         AngularGrid ... 4 (Lebedev-302)
Angular grid pruning method      GridPruning ... 4 (adaptive)
Weight generation scheme         WeightScheme... Becke
Basis function cutoff            BFCut       ... 1.0000e-11
Integration weight cutoff        WCut        ... 1.0000e-14
Angular grids for H and He will be reduced by one unit
Partially contracted basis set               ... on
Rotationally invariant grid construction     ... off

Total number of grid points                  ...    92811
Total number of batches                      ...     1461
Average number of points per batch           ...       63
Average number of grid points per atom       ...     5801
UseSFitting                                  ... on

Time for X-Grid setup             =    4.765 sec


--------------------
CPCM SOLVATION MODEL
--------------------
CPCM parameters:
  Epsilon                                         ...      80.4000
  Refrac                                          ...       1.3300
  Rsolv                                           ...       1.3000
  Surface type                                    ... GAUSSIAN VDW
  Epsilon function type                           ...         CPCM
Radii:
 Radius for C  used is    3.8550 Bohr (=   2.0400 Ang.)
 Radius for H  used is    2.4944 Bohr (=   1.3200 Ang.)
 Radius for O  used is    3.4469 Bohr (=   1.8240 Ang.)
Calculating surface                               ...        done! (  0.0s)
GEPOL surface points                              ...          926
GEPOL Volume                                      ...    1112.2193
GEPOL Surface-area                                ...     626.0249
Calculating surface distance matrix               ...        done! (  0.0s)
Performing Cholesky decomposition & store         ...        done! (  0.1s)
Overall time for CPCM initialization              ...                 0.1s
--------------
SCF ITERATIONS
--------------
ITER       Energy         Delta-E        Max-DP      RMS-DP      [F,P]     Damp
               ***  Starting incremental Fock matrix formation  ***
  0   -495.8970967101   0.000000000000 0.01035608  0.00050670  0.0264596 0.7000
                      *** Initiating the SOSCF procedure ***
                      *** Re-Reading the Fockian *** 
                      *** Removing any level shift *** 
ITER      Energy       Delta-E        Grad      Rot      Max-DP    RMS-DP
  1   -495.89975667  -0.0026599588  0.002282  0.002282  0.029959  0.001466
               *** Restarting incremental Fock matrix formation ***
  2   -495.90633634  -0.0065796697  0.002030  0.006161  0.007389  0.000440
  3   -495.90645224  -0.0001159044  0.001804  0.001541  0.004496  0.000168
  4   -495.90661170  -0.0001594603  0.000440  0.000806  0.002052  0.000078
  5   -495.90660853   0.0000031716  0.000405  0.000441  0.001059  0.000043
  6   -495.90662118  -0.0000126456  0.000053  0.000218  0.000359  0.000012
  7   -495.90662098   0.0000001983  0.000085  0.000165  0.000208  0.000007
  8   -495.90662136  -0.0000003810  0.000007  0.000040  0.000042  0.000002
  9   -495.90662135   0.0000000072  0.000010  0.000026  0.000028  0.000001
                  ***Gradient check signals convergence***
              ***Rediagonalizing the Fockian in SOSCF/NRSCF***

               *****************************************************
               *                     SUCCESS                       *
               *           SCF CONVERGED AFTER  10 CYCLES          *
               *****************************************************

Old exchange energy                            =    -12.741047727 Eh
New exchange energy                            =    -12.741050331 Eh
Exchange energy change after final integration =     -0.000002604 Eh
Total energy after final integration           =   -495.906623972 Eh
Final COS-X integration done in                =     8.883 sec
Total Energy       :         -495.90662397 Eh          -13494.30528 eV
  Last Energy change         ...   -1.4837e-08  Tolerance :   1.0000e-08
  Last MAX-Density change    ...    4.4409e-15  Tolerance :   1.0000e-07
             **** THE GBW FILE WAS UPDATED (Q10_2e_0H_B3LYP_631Gd_opt.gbw) ****
             **** DENSITY Q10_2e_0H_B3LYP_631Gd_opt.scfp WAS UPDATED ****
             **** ENERGY FILE WAS UPDATED (Q10_2e_0H_B3LYP_631Gd_opt.en.tmp) ****
             **** THE GBW FILE WAS UPDATED (Q10_2e_0H_B3LYP_631Gd_opt.gbw) ****
             **** DENSITY Q10_2e_0H_B3LYP_631Gd_opt.scfp WAS UPDATED ****
Total SCF time: 0 days 0 hours 1 min 10 sec 

Maximum memory used throughout the entire SCF-calculation: 57.8 MB

-------------------------   --------------------
FINAL SINGLE POINT ENERGY      -495.906623971891
-------------------------   --------------------


           ************************************************************
           *        Program running with 4 parallel MPI-processes     *
           *              working on a common directory               *
           ************************************************************
------------------------------------------------------------------------------
                         ORCA SCF GRADIENT CALCULATION
------------------------------------------------------------------------------

 ... reading COSX grid (gridx3)
Gradient of the Kohn-Sham DFT energy:
Kohn-Sham wavefunction type      ... RKS
Hartree-Fock exchange scaling    ...    0.200
Number of operators              ...    1
Number of atoms                  ...   16
Basis set dimensions             ...  152
Integral neglect threshold       ... 2.5e-11
Integral primitive cutoff        ... 2.5e-12
SHARK Integral package           ... ON

Nuc. rep. gradient       (SHARK) ... done (  0.0 sec)
HCore & Overlap gradient (SHARK) ... done (  0.1 sec)
RI-J gradient            (SHARK) ... done (  0.5 sec)
COSX-gradient                    ... done (  6.1 sec)
Exchange-correlation gradient    ... done

------------------
CARTESIAN GRADIENT
------------------

   1   C   :   -0.010375424   -0.015043318   -0.000247557
   2   C   :    0.002963890    0.017349756    0.001402418
   3   C   :    0.007205061    0.018220556    0.001070925
   4   C   :   -0.006667918   -0.014400787   -0.000136820
   5   H   :    0.001048210    0.000419791    0.000177182
   6   H   :   -0.002143637   -0.000871851   -0.000275348
   7   H   :   -0.000511578    0.001798893   -0.000095307
   8   C   :   -0.002207848   -0.007109245    0.000062906
   9   O   :   -0.011299057   -0.021566284   -0.000273407
  10   C   :    0.002793832    0.000250848    0.000097297
  11   O   :    0.011021597    0.021039118    0.000317788
  12   O   :    0.006456526    0.001315570   -0.007200219
  13   C   :    0.004492739   -0.005213995    0.009709302
  14   H   :   -0.001016708    0.004413874   -0.001958317
  15   H   :   -0.002487509   -0.001254299    0.001488700
  16   H   :    0.000723568    0.000664058   -0.004125155

Difference to translation invariance:
           :   -0.0000042581    0.0000126865    0.0000143879

Difference to rotation invariance:
           :    0.0002468893   -0.0000522770   -0.0061304111

Norm of the cartesian gradient     ...    0.0529387472
RMS gradient                       ...    0.0076410500
MAX gradient                       ...    0.0215662835

-------
TIMINGS
-------

Total SCF gradient time            ...       10.486 sec

One electron gradient       ....       0.070 sec  (  0.7%)
RI-J Coulomb gradient       ....       0.490 sec  (  4.7%)
COSX gradient               ....       6.122 sec  ( 58.4%)
XC gradient                 ....       2.972 sec  ( 28.3%)
CPCM gradient               ....       0.245 sec  (  2.3%)
   A-Matrix (El+Nuc)        ....       0.063 sec  (  0.6%)
   Potential                ....       0.182 sec  (  1.7%)

Maximum memory used throughout the entire SCFGRAD-calculation: 44.7 MB
------------------------------------------------------------------------------
                         ORCA GEOMETRY RELAXATION STEP
------------------------------------------------------------------------------

Reading the OPT-File                    .... done
Getting information on internals        .... done
Copying old internal coords+grads       .... done
Making the new internal coordinates     .... (new redundants).... done
Validating the new internal coordinates .... (new redundants).... done
Calculating the B-matrix                .... done
Calculating the G,G- and P matrices     .... done
Transforming gradient to internals      .... done
Projecting the internal gradient        .... done
Number of atoms                         ....  16
Number of internal coordinates          ....  70
Current Energy                          ....  -495.906623972 Eh
Current gradient norm                   ....     0.052938747 Eh/bohr
Maximum allowed component of the step   ....  0.300
Current trust radius                    ....  0.300
Updating the Hessian (BFGS)             .... done
Forming the augmented Hessian           .... done
Diagonalizing the augmented Hessian     .... done
Last element of RFO vector              ....  0.989765727
Lowest eigenvalues of augmented Hessian:
 -0.005697307  0.016839517  0.018505603  0.024345439  0.025966022
Length of the computed step             ....  0.144177358
The final length of the internal step   ....  0.144177358
Converting the step to cartesian space:
 Initial RMS(Int)=    0.0172324903
Transforming coordinates:
 Iter   0:  RMS(Cart)=    0.0399652632 RMS(Int)=    1.0618465918
 Iter   1:  RMS(Cart)=    0.0010489637 RMS(Int)=    0.0005760631
 Iter   2:  RMS(Cart)=    0.0000362102 RMS(Int)=    0.0000163208
 Iter   3:  RMS(Cart)=    0.0000018885 RMS(Int)=    0.0000013427
 Iter   4:  RMS(Cart)=    0.0000000895 RMS(Int)=    0.0000000428
done
Storing new coordinates                 .... done

                                .--------------------.
          ----------------------|Geometry convergence|-------------------------
          Item                value                   Tolerance       Converged
          ---------------------------------------------------------------------
          Energy change      -0.0350464904            0.0000002000      NO
          RMS gradient        0.0060897538            0.0000080000      NO
          MAX gradient        0.0243447751            0.0000300000      NO
          RMS step            0.0172324903            0.0001000000      NO
          MAX step            0.0456563719            0.0002000000      NO
          ........................................................
          Max(Bonds)      0.0169      Max(Angles)    2.62
          Max(Dihed)        2.41      Max(Improp)    0.00
          ---------------------------------------------------------------------

The optimization has not yet converged - more geometry cycles are needed


    ---------------------------------------------------------------------------
                         Redundant Internal Coordinates
                            (Angstroem and degrees)

        Definition                    Value    dE/dq     Step     New-Value
    ----------------------------------------------------------------------------
     1. B(C   1,C   0)                1.4096  0.004474 -0.0049    1.4047   
     2. B(C   3,C   2)                1.4110  0.002172 -0.0025    1.4085   
     3. B(H   4,C   0)                1.0909  0.000176 -0.0001    1.0908   
     4. B(H   5,C   2)                1.0927  0.000281 -0.0004    1.0923   
     5. B(H   6,C   3)                1.0937  0.000551 -0.0009    1.0928   
     6. B(C   7,C   2)                1.4239 -0.005769  0.0063    1.4303   
     7. B(C   7,C   1)                1.4266 -0.008843  0.0098    1.4364   
     8. B(O   8,C   7)                1.2898 -0.024345  0.0169    1.3067   
     9. B(C   9,C   3)                1.4237 -0.005419  0.0059    1.4296   
    10. B(C   9,C   0)                1.4259 -0.006614  0.0073    1.4332   
    11. B(O  10,C   9)                1.2889 -0.023695  0.0165    1.3053   
    12. B(O  11,C   1)                1.4226  0.008243 -0.0115    1.4111   
    13. B(C  12,O  11)                1.4335  0.005063 -0.0071    1.4264   
    14. B(H  13,C  12)                1.0932 -0.003900  0.0064    1.0996   
    15. B(H  14,C  12)                1.0923 -0.002478  0.0039    1.0962   
    16. B(H  15,C  12)                1.0923 -0.003766  0.0062    1.0985   
    17. A(H   4,C   0,C   9)          118.20  0.004607   -0.81    117.39   
    18. A(C   1,C   0,C   9)          122.08 -0.006762    1.14    123.22   
    19. A(C   1,C   0,H   4)          119.72  0.002156   -0.33    119.39   
    20. A(C   7,C   1,O  11)          117.41  0.004502   -0.72    116.69   
    21. A(C   0,C   1,O  11)          120.35  0.003161   -0.52    119.83   
    22. A(C   0,C   1,C   7)          122.23 -0.007656    1.24    123.47   
    23. A(C   3,C   2,C   7)          122.50 -0.009042    1.52    124.02   
    24. A(H   5,C   2,C   7)          117.91  0.007007   -1.26    116.65   
    25. A(C   3,C   2,H   5)          119.59  0.002036   -0.26    119.33   
    26. A(H   6,C   3,C   9)          118.34  0.004425   -0.78    117.56   
    27. A(C   2,C   3,H   6)          119.79  0.000972   -0.09    119.70   
    28. A(C   2,C   3,C   9)          121.87 -0.005397    0.87    122.73   
    29. A(C   1,C   7,C   2)          115.45  0.015889   -2.62    112.84   
    30. A(C   2,C   7,O   8)          122.33 -0.006514    1.08    123.42   
    31. A(C   1,C   7,O   8)          122.21 -0.009375    1.53    123.74   
    32. A(C   0,C   9,O  10)          121.94 -0.005196    0.87    122.81   
    33. A(C   0,C   9,C   3)          115.86  0.012968   -2.14    113.72   
    34. A(C   3,C   9,O  10)          122.20 -0.007773    1.27    123.47   
    35. A(C   1,O  11,C  12)          113.24 -0.007855    1.40    114.64   
    36. A(H  14,C  12,H  15)          109.30  0.000055   -0.06    109.24   
    37. A(H  13,C  12,H  15)          109.10  0.002311   -0.37    108.73   
    38. A(O  11,C  12,H  15)          110.38 -0.002819    0.64    111.02   
    39. A(H  13,C  12,H  14)          108.94  0.001194   -0.35    108.59   
    40. A(O  11,C  12,H  14)          108.25  0.003990   -0.88    107.37   
    41. A(O  11,C  12,H  13)          110.84 -0.004642    1.01    111.85   
    42. D(O  11,C   1,C   0,H   4)      0.35 -0.000343    0.66      1.01   
    43. D(O  11,C   1,C   0,C   9)   -179.53 -0.000439    0.78   -178.75   
    44. D(C   7,C   1,C   0,H   4)    179.50  0.000258   -0.29    179.21   
    45. D(C   7,C   1,C   0,C   9)     -0.38  0.000162   -0.17     -0.54   
    46. D(H   6,C   3,C   2,C   7)    179.95  0.000144   -0.32    179.63   
    47. D(H   6,C   3,C   2,H   5)      0.04 -0.000065    0.13      0.17   
    48. D(C   9,C   3,C   2,H   5)    179.92 -0.000066    0.17    180.09   
    49. D(C   9,C   3,C   2,C   7)     -0.17  0.000142   -0.28     -0.45   
    50. D(C   1,C   7,C   2,H   5)    179.88  0.000072   -0.13    179.75   
    51. D(C   1,C   7,C   2,C   3)     -0.03 -0.000129    0.32      0.29   
    52. D(O   8,C   7,C   1,O  11)     -0.44  0.000444   -0.80     -1.24   
    53. D(O   8,C   7,C   1,C   0)   -179.62 -0.000134    0.14   -179.48   
    54. D(C   2,C   7,C   1,O  11)    179.47  0.000574   -1.04    178.44   
    55. D(O   8,C   7,C   2,C   3)    179.88 -0.000002    0.08    179.96   
    56. D(C   2,C   7,C   1,C   0)      0.30 -0.000004   -0.10      0.20   
    57. D(O   8,C   7,C   2,H   5)     -0.21  0.000200   -0.36     -0.57   
    58. D(O  10,C   9,C   3,H   6)      0.12 -0.000084    0.13      0.25   
    59. D(C   0,C   9,C   3,H   6)    179.98 -0.000029    0.06    180.04   
    60. D(C   0,C   9,C   3,C   2)      0.10 -0.000024    0.02      0.12   
    61. D(O  10,C   9,C   0,H   4)      0.14 -0.000143    0.25      0.39   
    62. D(O  10,C   9,C   0,C   1)   -179.97 -0.000051    0.13   -179.84   
    63. D(O  10,C   9,C   3,C   2)   -179.76 -0.000079    0.09   -179.67   
    64. D(C   3,C   9,C   0,H   4)   -179.72 -0.000194    0.33   -179.39   
    65. D(C   3,C   9,C   0,C   1)      0.16 -0.000102    0.20      0.37   
    66. D(C  12,O  11,C   1,C   7)    126.64 -0.000574    2.41    129.05   
    67. D(C  12,O  11,C   1,C   0)    -54.17 -0.000102    1.47    -52.70   
    68. D(H  15,C  12,O  11,C   1)    -41.64  0.001778   -2.29    -43.92   
    69. D(H  14,C  12,O  11,C   1)   -161.22  0.000924   -2.07   -163.29   
    70. D(H  13,C  12,O  11,C   1)     79.36 -0.000268   -1.72     77.64   
    ----------------------------------------------------------------------------

         *************************************************************
         *                GEOMETRY OPTIMIZATION CYCLE   3            *
         *************************************************************
---------------------------------
CARTESIAN COORDINATES (ANGSTROEM)
---------------------------------
  C      0.251440   -1.155462    0.019307
  C      0.961185    0.056465    0.043803
  C     -1.099078    1.263067   -0.021589
  C     -1.818293    0.052131   -0.036466
  H      0.800834   -2.097741    0.024663
  H     -1.644438    2.209345   -0.035532
  H     -2.910527    0.071400   -0.064461
  C      0.328154    1.345735    0.022466
  O      0.983400    2.476230    0.035161
  C     -1.179443   -1.226650   -0.018051
  O     -1.831194   -2.357462   -0.037703
  O      2.372231    0.043332    0.053143
  C      2.952701   -0.764984    1.075052
  H      2.916770   -1.834128    0.820732
  H      4.002224   -0.464211    1.173868
  H      2.440745   -0.613750    2.035122

----------------------------
CARTESIAN COORDINATES (A.U.)
----------------------------
  NO LB      ZA    FRAG     MASS         X           Y           Z
   0 C     6.0000    0    12.011    0.475154   -2.183507    0.036486
   1 C     6.0000    0    12.011    1.816376    0.106704    0.082775
   2 C     6.0000    0    12.011   -2.076956    2.386852   -0.040798
   3 C     6.0000    0    12.011   -3.436076    0.098513   -0.068910
   4 H     1.0000    0     1.008    1.513357   -3.964157    0.046606
   5 H     1.0000    0     1.008   -3.107537    4.175058   -0.067145
   6 H     1.0000    0     1.008   -5.500098    0.134927   -0.121815
   7 C     6.0000    0    12.011    0.620121    2.543070    0.042454
   8 O     8.0000    0    15.999    1.858356    4.679397    0.066446
   9 C     6.0000    0    12.011   -2.228825   -2.318033   -0.034111
  10 O     8.0000    0    15.999   -3.460454   -4.454957   -0.071247
  11 O     8.0000    0    15.999    4.482867    0.081886    0.100425
  12 C     6.0000    0    12.011    5.579796   -1.445611    2.031554
  13 H     1.0000    0     1.008    5.511897   -3.466000    1.550959
  14 H     1.0000    0     1.008    7.563106   -0.877231    2.218290
  15 H     1.0000    0     1.008    4.612339   -1.159819    3.845824

--------------------------------
INTERNAL COORDINATES (ANGSTROEM)
--------------------------------
 C      0   0   0     0.000000000000     0.00000000     0.00000000
 C      1   0   0     1.404672646792     0.00000000     0.00000000
 C      2   1   0     2.388482061257    89.97358721     0.00000000
 C      3   2   1     1.408495408459    90.36832045     0.40355724
 H      1   2   3     1.090757495756   119.39023197   179.31719712
 H      3   2   1     1.092269981271   150.30589388   179.72384975
 H      4   3   2     1.092762246167   119.70205883   179.77984317
 C      3   2   1     1.430302780980    33.65639540   180.17019533
 O      8   3   2     1.306724058383   123.41274108   179.68240277
 C      4   3   2     1.429597424900   122.73247848   359.70141801
 O     10   4   3     1.305335171193   123.47630220   180.32852394
 O      2   1   3     1.411138685022   119.82327718   181.70430030
 C     12   2   1     1.426400687346   114.64130140   307.32799699
 H     13  12   2     1.099562673512   111.83928796    77.66355329
 H     13  12   2     1.096233400509   107.37990450   196.70521758
 H     13  12   2     1.098501479391   111.00613921   316.05764584

---------------------------
INTERNAL COORDINATES (A.U.)
---------------------------
 C      0   0   0     0.000000000000     0.00000000     0.00000000
 C      1   0   0     2.654446610247     0.00000000     0.00000000
 C      2   1   0     4.513576971559    89.97358721     0.00000000
 C      3   2   1     2.661670582872    90.36832045     0.40355724
 H      1   2   3     2.061232945501   119.39023197   179.31719712
 H      3   2   1     2.064091128906   150.30589388   179.72384975
 H      4   3   2     2.065021374745   119.70205883   179.77984317
 C      3   2   1     2.702880544637    33.65639540   180.17019533
 O      8   3   2     2.469350602951   123.41274108   179.68240277
 C      4   3   2     2.701547614819   122.73247848   359.70141801
 O     10   4   3     2.466725986530   123.47630220   180.32852394
 O      2   1   3     2.666665651673   119.82327718   181.70430030
 C     12   2   1     2.695506656321   114.64130140   307.32799699
 H     13  12   2     2.077872320020   111.83928796    77.66355329
 H     13  12   2     2.071580905820   107.37990450   196.70521758
 H     13  12   2     2.075866953757   111.00613921   316.05764584


           ************************************************************
           *        Program running with 4 parallel MPI-processes     *
           *              working on a common directory               *
           ************************************************************
------------------------------------------------------------------------------
                   ___                                                        
                  /   \      - P O W E R E D   B Y -                         
                 /     \                                                     
                 |  |  |   _    _      __       _____    __    __             
                 |  |  |  | |  | |    /  \     |  _  \  |  |  /  |          
                  \  \/   | |  | |   /    \    | | | |  |  | /  /          
                 / \  \   | |__| |  /  /\  \   | |_| |  |  |/  /          
                |  |  |   |  __  | /  /__\  \  |    /   |      \           
                |  |  |   | |  | | |   __   |  |    \   |  |\   \          
                \     /   | |  | | |  |  |  |  | |\  \  |  | \   \       
                 \___/    |_|  |_| |__|  |__|  |_| \__\ |__|  \__/        
                                                                              
                      - O R C A' S   B I G   F R I E N D -                    
                                      &                                       
                       - I N T E G R A L  F E E D E R -                       
                                                                              
 v1 FN, 2020, v2 2021                                                         
------------------------------------------------------------------------------


Reading SHARK input file Q10_2e_0H_B3LYP_631Gd_opt.SHARKINP.tmp ... ok
----------------------
SHARK INTEGRAL PACKAGE
----------------------

Number of atoms                             ...     16
Number of basis functions                   ...    152
Number of shells                            ...     72
Maximum angular momentum                    ...      2
Integral batch strategy                     ... SHARK/LIBINT Hybrid
RI-J (if used) integral strategy            ... SPLIT-RIJ (Revised 2003 algorithm where possible)
Printlevel                                  ...      1
Contraction scheme used                     ... SEGMENTED contraction
Coulomb Range Separation                    ... NOT USED
Exchange Range Separation                   ... NOT USED
Finite Nucleus Model                        ... NOT USED
Auxiliary Coulomb fitting basis             ... AVAILABLE
   # of basis functions in Aux-J            ...    556
   # of shells in Aux-J                     ...    180
   Maximum angular momentum in Aux-J        ...      4
Auxiliary J/K fitting basis                 ... NOT available
Auxiliary Correlation fitting basis         ... NOT available
Auxiliary 'external' fitting basis          ... NOT available
Integral threshold                          ...     2.500000e-11
Primitive cut-off                           ...     2.500000e-12
Primitive pair pre-selection threshold      ...     2.500000e-12

Calculating pre-screening integrals         ... done (  0.0 sec) Dimension = 72
Organizing shell pair data                  ... done (  0.0 sec)
Shell pair information
Total number of shell pairs                 ...      2628
Shell pairs after pre-screening             ...      2400
Total number of primitive shell pairs       ...     15453
Primitive shell pairs kept                  ...      8975
          la=0 lb=0:    784 shell pairs
          la=1 lb=0:    792 shell pairs
          la=1 lb=1:    207 shell pairs
          la=2 lb=0:    371 shell pairs
          la=2 lb=1:    195 shell pairs
          la=2 lb=2:     51 shell pairs

Calculating one electron integrals          ... done (  0.0 sec)
Calculating RI/J V-Matrix + Cholesky decomp.... done (  0.0 sec)
Calculating Nuclear repulsion               ... done (  0.0 sec) ENN=    488.017658368580 Eh

SHARK setup successfully completed in   0.2 seconds

Maximum memory used throughout the entire GTOINT-calculation: 12.4 MB


           ************************************************************
           *        Program running with 4 parallel MPI-processes     *
           *              working on a common directory               *
           ************************************************************

Diagonalization of the overlap matrix:
Smallest eigenvalue                        ... 5.912e-04
Time for diagonalization                   ...    0.004 sec
Threshold for overlap eigenvalues          ... 1.000e-08
Number of eigenvalues below threshold      ... 0
Time for construction of square roots      ...    0.002 sec
Total time needed                          ...    0.006 sec

-------------------
DFT GRID GENERATION
-------------------

General Integration Accuracy     IntAcc      ... 4.959
Radial Grid Type                 RadialGrid  ... OptM3 with GC (2021)
Angular Grid (max. ang.)         AngularGrid ... 6 (Lebedev-590)
Angular grid pruning method      GridPruning ... 4 (adaptive)
Weight generation scheme         WeightScheme... Becke
Basis function cutoff            BFCut       ... 1.0000e-11
Integration weight cutoff        WCut        ... 1.0000e-14
Angular grids for H and He will be reduced by one unit
Partially contracted basis set               ... off
Rotationally invariant grid construction     ... off

Total number of grid points                  ...   195591
Total number of batches                      ...     3065
Average number of points per batch           ...       63
Average number of grid points per atom       ...    12224
Time for grid setup =    7.394 sec

--------------------
COSX GRID GENERATION
--------------------

GRIDX 1
-------
General Integration Accuracy     IntAcc      ... 4.020
Radial Grid Type                 RadialGrid  ... OptM3 with GC (2021)
Angular Grid (max. ang.)         AngularGrid ... 2 (Lebedev-110)
Angular grid pruning method      GridPruning ... 4 (adaptive)
Weight generation scheme         WeightScheme... Becke
Basis function cutoff            BFCut       ... 1.0000e-11
Integration weight cutoff        WCut        ... 1.0000e-14
Angular grids for H and He will be reduced by one unit
Partially contracted basis set               ... on
Rotationally invariant grid construction     ... off

Total number of grid points                  ...    22612
Total number of batches                      ...      361
Average number of points per batch           ...       62
Average number of grid points per atom       ...     1413
UseSFitting                                  ... on

GRIDX 2
-------
General Integration Accuracy     IntAcc      ... 4.338
Radial Grid Type                 RadialGrid  ... OptM3 with GC (2021)
Angular Grid (max. ang.)         AngularGrid ... 3 (Lebedev-194)
Angular grid pruning method      GridPruning ... 4 (adaptive)
Weight generation scheme         WeightScheme... Becke
Basis function cutoff            BFCut       ... 1.0000e-11
Integration weight cutoff        WCut        ... 1.0000e-14
Angular grids for H and He will be reduced by one unit
Partially contracted basis set               ... on
Rotationally invariant grid construction     ... off

Total number of grid points                  ...    49851
Total number of batches                      ...      787
Average number of points per batch           ...       63
Average number of grid points per atom       ...     3116
UseSFitting                                  ... on

GRIDX 3
-------
General Integration Accuracy     IntAcc      ... 4.871
Radial Grid Type                 RadialGrid  ... OptM3 with GC (2021)
Angular Grid (max. ang.)         AngularGrid ... 4 (Lebedev-302)
Angular grid pruning method      GridPruning ... 4 (adaptive)
Weight generation scheme         WeightScheme... Becke
Basis function cutoff            BFCut       ... 1.0000e-11
Integration weight cutoff        WCut        ... 1.0000e-14
Angular grids for H and He will be reduced by one unit
Partially contracted basis set               ... on
Rotationally invariant grid construction     ... off

Total number of grid points                  ...    92825
Total number of batches                      ...     1459
Average number of points per batch           ...       63
Average number of grid points per atom       ...     5802
UseSFitting                                  ... on

Time for X-Grid setup             =    6.469 sec


--------------------
CPCM SOLVATION MODEL
--------------------
CPCM parameters:
  Epsilon                                         ...      80.4000
  Refrac                                          ...       1.3300
  Rsolv                                           ...       1.3000
  Surface type                                    ... GAUSSIAN VDW
  Epsilon function type                           ...         CPCM
Radii:
 Radius for C  used is    3.8550 Bohr (=   2.0400 Ang.)
 Radius for H  used is    2.4944 Bohr (=   1.3200 Ang.)
 Radius for O  used is    3.4469 Bohr (=   1.8240 Ang.)
Calculating surface                               ...        done! (  0.0s)
GEPOL surface points                              ...          926
GEPOL Volume                                      ...    1116.6378
GEPOL Surface-area                                ...     629.5013
Calculating surface distance matrix               ...        done! (  0.0s)
Performing Cholesky decomposition & store         ...        done! (  0.0s)
Overall time for CPCM initialization              ...                 0.0s
--------------
SCF ITERATIONS
--------------
ITER       Energy         Delta-E        Max-DP      RMS-DP      [F,P]     Damp
               ***  Starting incremental Fock matrix formation  ***
  0   -495.9079844506   0.000000000000 0.00325547  0.00020453  0.0171671 0.7000
                      *** Initiating the SOSCF procedure ***
                      *** Re-Reading the Fockian *** 
                      *** Removing any level shift *** 
ITER      Energy       Delta-E        Grad      Rot      Max-DP    RMS-DP
  1   -495.90854303  -0.0005585749  0.001435  0.001435  0.010063  0.000612
               *** Restarting incremental Fock matrix formation ***
  2   -495.91003978  -0.0014967574  0.000775  0.002032  0.002273  0.000159
  3   -495.91007889  -0.0000391065  0.000573  0.000834  0.001882  0.000074
  4   -495.91009130  -0.0000124074  0.000264  0.000450  0.001079  0.000044
  5   -495.91009507  -0.0000037737  0.000168  0.000225  0.000588  0.000020
  6   -495.91009570  -0.0000006302  0.000089  0.000102  0.000242  0.000010
  7   -495.91009601  -0.0000003122  0.000031  0.000052  0.000132  0.000005
  8   -495.91009604  -0.0000000266  0.000018  0.000030  0.000056  0.000003
  9   -495.91009607  -0.0000000329  0.000006  0.000009  0.000025  0.000001
 10   -495.91009608  -0.0000000075  0.000005  0.000005  0.000013  0.000000
                  ***Gradient check signals convergence***
              ***Rediagonalizing the Fockian in SOSCF/NRSCF***

               *****************************************************
               *                     SUCCESS                       *
               *           SCF CONVERGED AFTER  11 CYCLES          *
               *****************************************************

Old exchange energy                            =    -12.733689093 Eh
New exchange energy                            =    -12.733692232 Eh
Exchange energy change after final integration =     -0.000003138 Eh
Total energy after final integration           =   -495.910099214 Eh
Final COS-X integration done in                =     5.777 sec
Total Energy       :         -495.91009921 Eh          -13494.39984 eV
  Last Energy change         ...    4.0543e-09  Tolerance :   1.0000e-08
  Last MAX-Density change    ...    3.1086e-15  Tolerance :   1.0000e-07
             **** THE GBW FILE WAS UPDATED (Q10_2e_0H_B3LYP_631Gd_opt.gbw) ****
             **** DENSITY Q10_2e_0H_B3LYP_631Gd_opt.scfp WAS UPDATED ****
             **** ENERGY FILE WAS UPDATED (Q10_2e_0H_B3LYP_631Gd_opt.en.tmp) ****
             **** THE GBW FILE WAS UPDATED (Q10_2e_0H_B3LYP_631Gd_opt.gbw) ****
             **** DENSITY Q10_2e_0H_B3LYP_631Gd_opt.scfp WAS UPDATED ****
Total SCF time: 0 days 0 hours 1 min 25 sec 

Maximum memory used throughout the entire SCF-calculation: 57.8 MB

-------------------------   --------------------
FINAL SINGLE POINT ENERGY      -495.910099214317
-------------------------   --------------------


           ************************************************************
           *        Program running with 4 parallel MPI-processes     *
           *              working on a common directory               *
           ************************************************************
------------------------------------------------------------------------------
                         ORCA SCF GRADIENT CALCULATION
------------------------------------------------------------------------------

 ... reading COSX grid (gridx3)
Gradient of the Kohn-Sham DFT energy:
Kohn-Sham wavefunction type      ... RKS
Hartree-Fock exchange scaling    ...    0.200
Number of operators              ...    1
Number of atoms                  ...   16
Basis set dimensions             ...  152
Integral neglect threshold       ... 2.5e-11
Integral primitive cutoff        ... 2.5e-12
SHARK Integral package           ... ON

Nuc. rep. gradient       (SHARK) ... done (  0.0 sec)
HCore & Overlap gradient (SHARK) ... done (  0.1 sec)
RI-J gradient            (SHARK) ... done (  0.5 sec)
COSX-gradient                    ... done (  8.5 sec)
Exchange-correlation gradient    ... done

------------------
CARTESIAN GRADIENT
------------------

   1   C   :   -0.001594038   -0.006319346   -0.000286882
   2   C   :    0.002882488    0.005878854    0.001465754
   3   C   :    0.000773775    0.008120064    0.000213794
   4   C   :   -0.003615926   -0.004311604   -0.000134071
   5   H   :   -0.000156954    0.000276850    0.000116333
   6   H   :   -0.000175846   -0.000954274   -0.000087861
   7   H   :    0.000538062    0.000256298   -0.000002951
   8   C   :   -0.001774399   -0.005512806    0.000399442
   9   O   :   -0.000311812   -0.001202034   -0.000114472
  10   C   :    0.003015735    0.002678256    0.000250768
  11   O   :    0.000157186    0.001515366   -0.000041780
  12   O   :   -0.000142039    0.000822637   -0.005108549
  13   C   :    0.001350354   -0.002313657    0.004976524
  14   H   :   -0.000497432    0.000369141   -0.001533046
  15   H   :   -0.000037692    0.000135718    0.000610509
  16   H   :   -0.000412233    0.000573658   -0.000717062

Difference to translation invariance:
           :   -0.0000007738    0.0000131188    0.0000064487

Difference to rotation invariance:
           :    0.0003172326    0.0000597517   -0.0046289741

Norm of the cartesian gradient     ...    0.0174367802
RMS gradient                       ...    0.0025167824
MAX gradient                       ...    0.0081200644

-------
TIMINGS
-------

Total SCF gradient time            ...       16.355 sec

One electron gradient       ....       0.070 sec  (  0.4%)
RI-J Coulomb gradient       ....       0.499 sec  (  3.1%)
COSX gradient               ....       8.511 sec  ( 52.0%)
XC gradient                 ....       2.981 sec  ( 18.2%)
CPCM gradient               ....       0.245 sec  (  1.5%)
   A-Matrix (El+Nuc)        ....       0.063 sec  (  0.4%)
   Potential                ....       0.183 sec  (  1.1%)

Maximum memory used throughout the entire SCFGRAD-calculation: 44.7 MB
------------------------------------------------------------------------------
                         ORCA GEOMETRY RELAXATION STEP
------------------------------------------------------------------------------

Reading the OPT-File                    .... done
Getting information on internals        .... done
Copying old internal coords+grads       .... done
Making the new internal coordinates     .... (new redundants).... done
Validating the new internal coordinates .... (new redundants).... done
Calculating the B-matrix                .... done
Calculating the G,G- and P matrices     .... done
Transforming gradient to internals      .... done
Projecting the internal gradient        .... done
Number of atoms                         ....  16
Number of internal coordinates          ....  70
Current Energy                          ....  -495.910099214 Eh
Current gradient norm                   ....     0.017436780 Eh/bohr
Maximum allowed component of the step   ....  0.300
Current trust radius                    ....  0.300
Updating the Hessian (BFGS)             .... done
Forming the augmented Hessian           .... done
Diagonalizing the augmented Hessian     .... done
Last element of RFO vector              ....  0.995683104
Lowest eigenvalues of augmented Hessian:
 -0.000610272  0.016683040  0.018232473  0.024310674  0.025956201
Length of the computed step             ....  0.093220284
The final length of the internal step   ....  0.093220284
Converting the step to cartesian space:
 Initial RMS(Int)=    0.0111419551
Transforming coordinates:
 Iter   0:  RMS(Cart)=    0.0264476361 RMS(Int)=    0.7507705601
 Iter   1:  RMS(Cart)=    0.0006022199 RMS(Int)=    0.0003203090
 Iter   2:  RMS(Cart)=    0.0000195969 RMS(Int)=    0.0000082985
 Iter   3:  RMS(Cart)=    0.0000008500 RMS(Int)=    0.0000005255
 Iter   4:  RMS(Cart)=    0.0000000306 RMS(Int)=    0.0000000135
done
Storing new coordinates                 .... done

                                .--------------------.
          ----------------------|Geometry convergence|-------------------------
          Item                value                   Tolerance       Converged
          ---------------------------------------------------------------------
          Energy change      -0.0034752424            0.0000002000      NO
          RMS gradient        0.0014210496            0.0000080000      NO
          MAX gradient        0.0049814071            0.0000300000      NO
          RMS step            0.0111419551            0.0001000000      NO
          MAX step            0.0387845441            0.0002000000      NO
          ........................................................
          Max(Bonds)      0.0050      Max(Angles)    1.06
          Max(Dihed)        2.22      Max(Improp)    0.00
          ---------------------------------------------------------------------

The optimization has not yet converged - more geometry cycles are needed


    ---------------------------------------------------------------------------
                         Redundant Internal Coordinates
                            (Angstroem and degrees)

        Definition                    Value    dE/dq     Step     New-Value
    ----------------------------------------------------------------------------
     1. B(C   1,C   0)                1.4047  0.003118 -0.0037    1.4010   
     2. B(C   3,C   2)                1.4085  0.002944 -0.0034    1.4051   
     3. B(H   4,C   0)                1.0908 -0.000300  0.0005    1.0913   
     4. B(H   5,C   2)                1.0923 -0.000754  0.0014    1.0937   
     5. B(H   6,C   3)                1.0928 -0.000529  0.0009    1.0937   
     6. B(C   7,C   2)                1.4303 -0.000070  0.0008    1.4311   
     7. B(C   7,C   1)                1.4365 -0.001355  0.0026    1.4390   
     8. B(O   8,C   7)                1.3067 -0.001220  0.0028    1.3095   
     9. B(C   9,C   3)                1.4296  0.000036  0.0006    1.4302   
    10. B(C   9,C   0)                1.4331 -0.000980  0.0019    1.4351   
    11. B(O  10,C   9)                1.3053 -0.001368  0.0028    1.3082   
    12. B(O  11,C   1)                1.4111  0.000314 -0.0014    1.4097   
    13. B(C  12,O  11)                1.4264  0.003144 -0.0050    1.4214   
    14. B(H  13,C  12)                1.0996 -0.000048  0.0007    1.1003   
    15. B(H  14,C  12)                1.0962  0.000086  0.0003    1.0965   
    16. B(H  15,C  12)                1.0985 -0.000352  0.0012    1.0997   
    17. A(H   4,C   0,C   9)          117.39  0.001169   -0.28    117.11   
    18. A(C   1,C   0,C   9)          123.22 -0.002223    0.50    123.71   
    19. A(C   1,C   0,H   4)          119.39  0.001054   -0.21    119.18   
    20. A(C   7,C   1,O  11)          116.69  0.001409   -0.32    116.37   
    21. A(C   0,C   1,O  11)          119.82 -0.000198   -0.00    119.82   
    22. A(C   0,C   1,C   7)          123.47 -0.001206    0.31    123.78   
    23. A(C   3,C   2,C   7)          124.02 -0.003017    0.65    124.68   
    24. A(H   5,C   2,C   7)          116.65  0.002244   -0.52    116.13   
    25. A(C   3,C   2,H   5)          119.32  0.000773   -0.13    119.19   
    26. A(H   6,C   3,C   9)          117.57  0.000642   -0.18    117.39   
    27. A(C   2,C   3,H   6)          119.70  0.000276   -0.04    119.66   
    28. A(C   2,C   3,C   9)          122.73 -0.000917    0.22    122.95   
    29. A(C   1,C   7,C   2)          112.85  0.003994   -0.91    111.94   
    30. A(C   2,C   7,O   8)          123.41 -0.001672    0.39    123.80   
    31. A(C   1,C   7,O   8)          123.74 -0.002322    0.52    124.26   
    32. A(C   0,C   9,O  10)          122.82 -0.001017    0.26    123.08   
    33. A(C   0,C   9,C   3)          113.71  0.003371   -0.77    112.94   
    34. A(C   3,C   9,O  10)          123.48 -0.002353    0.51    123.98   
    35. A(C   1,O  11,C  12)          114.64 -0.004981    1.06    115.70   
    36. A(H  14,C  12,H  15)          109.25  0.000174   -0.05    109.20   
    37. A(H  13,C  12,H  15)          108.71  0.001368   -0.30    108.41   
    38. A(O  11,C  12,H  15)          111.01 -0.001166    0.33    111.34   
    39. A(H  13,C  12,H  14)          108.60  0.000826   -0.25    108.35   
    40. A(O  11,C  12,H  14)          107.38  0.001114   -0.32    107.06   
    41. A(O  11,C  12,H  13)          111.84 -0.002250    0.59    112.43   
    42. D(O  11,C   1,C   0,H   4)      1.02 -0.000081    0.20      1.22   
    43. D(O  11,C   1,C   0,C   9)   -178.73 -0.000127    0.31   -178.43   
    44. D(C   7,C   1,C   0,H   4)    179.20  0.000120   -0.28    178.93   
    45. D(C   7,C   1,C   0,C   9)     -0.55  0.000074   -0.17     -0.72   
    46. D(H   6,C   3,C   2,C   7)    179.62  0.000042   -0.11    179.51   
    47. D(H   6,C   3,C   2,H   5)      0.17 -0.000027    0.07      0.24   
    48. D(C   9,C   3,C   2,H   5)   -179.91 -0.000017    0.05   -179.87   
    49. D(C   9,C   3,C   2,C   7)     -0.45  0.000053   -0.14     -0.59   
    50. D(C   1,C   7,C   2,H   5)    179.75  0.000063   -0.18    179.58   
    51. D(C   1,C   7,C   2,C   3)      0.28  0.000001    0.01      0.29   
    52. D(O   8,C   7,C   1,O  11)     -1.24  0.000160   -0.46     -1.70   
    53. D(O   8,C   7,C   1,C   0)   -179.48 -0.000011    0.01   -179.46   
    54. D(C   2,C   7,C   1,O  11)    178.44  0.000112   -0.32    178.12   
    55. D(O   8,C   7,C   2,C   3)    179.96 -0.000048    0.14    180.10   
    56. D(C   2,C   7,C   1,C   0)      0.20 -0.000058    0.15      0.35   
    57. D(O   8,C   7,C   2,H   5)     -0.56  0.000013   -0.04     -0.61   
    58. D(O  10,C   9,C   3,H   6)      0.25  0.000002   -0.01      0.24   
    59. D(C   0,C   9,C   3,H   6)   -179.96 -0.000029    0.09   -179.88   
    60. D(C   0,C   9,C   3,C   2)      0.11 -0.000039    0.11      0.22   
    61. D(O  10,C   9,C   0,H   4)      0.39 -0.000093    0.25      0.64   
    62. D(O  10,C   9,C   0,C   1)   -179.85 -0.000048    0.14   -179.71   
    63. D(O  10,C   9,C   3,C   2)   -179.67 -0.000008    0.01   -179.66   
    64. D(C   3,C   9,C   0,H   4)   -179.39 -0.000059    0.15   -179.25   
    65. D(C   3,C   9,C   0,C   1)      0.37 -0.000014    0.04      0.41   
    66. D(C  12,O  11,C   1,C   7)    129.02 -0.000506    2.22    131.25   
    67. D(C  12,O  11,C   1,C   0)    -52.67 -0.000363    1.77    -50.91   
    68. D(H  15,C  12,O  11,C   1)    -43.94  0.000850   -2.20    -46.14   
    69. D(H  14,C  12,O  11,C   1)   -163.29  0.000622   -2.13   -165.43   
    70. D(H  13,C  12,O  11,C   1)     77.66  0.000213   -1.98     75.69   
    ----------------------------------------------------------------------------

         *************************************************************
         *                GEOMETRY OPTIMIZATION CYCLE   4            *
         *************************************************************
---------------------------------
CARTESIAN COORDINATES (ANGSTROEM)
---------------------------------
  C      0.246746   -1.144489    0.035345
  C      0.952574    0.065367    0.063258
  C     -1.102410    1.259397   -0.032630
  C     -1.819285    0.050999   -0.048108
  H      0.801232   -2.084328    0.048389
  H     -1.650865    2.205335   -0.055702
  H     -2.912119    0.070452   -0.086803
  C      0.323966    1.359313    0.026974
  O      0.974596    2.495642    0.042468
  C     -1.184756   -1.230401   -0.017465
  O     -1.831572   -2.367297   -0.037479
  O      2.362133    0.054385    0.081410
  C      2.959531   -0.773455    1.070489
  H      2.910210   -1.841253    0.809753
  H      4.014708   -0.483084    1.138454
  H      2.482022   -0.633264    2.051164

----------------------------
CARTESIAN COORDINATES (A.U.)
----------------------------
  NO LB      ZA    FRAG     MASS         X           Y           Z
   0 C     6.0000    0    12.011    0.466282   -2.162772    0.066792
   1 C     6.0000    0    12.011    1.800103    0.123525    0.119541
   2 C     6.0000    0    12.011   -2.083252    2.379915   -0.061662
   3 C     6.0000    0    12.011   -3.437951    0.096374   -0.090912
   4 H     1.0000    0     1.008    1.514108   -3.938810    0.091443
   5 H     1.0000    0     1.008   -3.119682    4.167479   -0.105261
   6 H     1.0000    0     1.008   -5.503108    0.133135   -0.164035
   7 C     6.0000    0    12.011    0.612207    2.568730    0.050974
   8 O     8.0000    0    15.999    1.841719    4.716079    0.080252
   9 C     6.0000    0    12.011   -2.238865   -2.325120   -0.033003
  10 O     8.0000    0    15.999   -3.461170   -4.473542   -0.070825
  11 O     8.0000    0    15.999    4.463785    0.102772    0.153842
  12 C     6.0000    0    12.011    5.592703   -1.461618    2.022930
  13 H     1.0000    0     1.008    5.499501   -3.479464    1.530211
  14 H     1.0000    0     1.008    7.586699   -0.912897    2.151366
  15 H     1.0000    0     1.008    4.690342   -1.196695    3.876138

--------------------------------
INTERNAL COORDINATES (ANGSTROEM)
--------------------------------
 C      0   0   0     0.000000000000     0.00000000     0.00000000
 C      1   0   0     1.400972522951     0.00000000     0.00000000
 C      2   1   0     2.378625147384    89.85323059     0.00000000
 C      3   2   1     1.405124825586    90.54494120     0.52696117
 H      1   2   3     1.091293611925   119.17677846   179.11434852
 H      3   2   1     1.093679083465   150.25791206   179.52902191
 H      4   3   2     1.093692142388   119.66180401   179.66929761
 C      3   2   1     1.431112655097    34.13584695   180.29033459
 O      8   3   2     1.309503898254   123.79925253   179.81432594
 C      4   3   2     1.430227307863   122.95089884   359.56788539
 O     10   4   3     1.308168096202   123.98314082   180.33702528
 O      2   1   3     1.409719187090   119.82051421   182.11186943
 C     12   2   1     1.421435756831   115.70429848   309.10065600
 H     13  12   2     1.100276386885   112.42496057    75.69721877
 H     13  12   2     1.096509948889   107.05796509   194.57042100
 H     13  12   2     1.099723643193   111.33216379   313.84965303

---------------------------
INTERNAL COORDINATES (A.U.)
---------------------------
 C      0   0   0     0.000000000000     0.00000000     0.00000000
 C      1   0   0     2.647454389526     0.00000000     0.00000000
 C      2   1   0     4.494950103813    89.85323059     0.00000000
 C      3   2   1     2.655301104331    90.54494120     0.52696117
 H      1   2   3     2.062246058236   119.17677846   179.11434852
 H      3   2   1     2.066753946147   150.25791206   179.52902191
 H      4   3   2     2.066778623935   119.66180401   179.66929761
 C      3   2   1     2.704410984923    34.13584695   180.29033459
 O      8   3   2     2.474603739003   123.79925253   179.81432594
 C      4   3   2     2.702737921116   122.95089884   359.56788539
 O     10   4   3     2.472079438954   123.98314082   180.33702528
 O      2   1   3     2.663983189334   119.82051421   182.11186943
 C     12   2   1     2.686124297375   115.70429848   309.10065600
 H     13  12   2     2.079221042833   112.42496057    75.69721877
 H     13  12   2     2.072103506519   107.05796509   194.57042100
 H     13  12   2     2.078176508633   111.33216379   313.84965303


           ************************************************************
           *        Program running with 4 parallel MPI-processes     *
           *              working on a common directory               *
           ************************************************************
------------------------------------------------------------------------------
                   ___                                                        
                  /   \      - P O W E R E D   B Y -                         
                 /     \                                                     
                 |  |  |   _    _      __       _____    __    __             
                 |  |  |  | |  | |    /  \     |  _  \  |  |  /  |          
                  \  \/   | |  | |   /    \    | | | |  |  | /  /          
                 / \  \   | |__| |  /  /\  \   | |_| |  |  |/  /          
                |  |  |   |  __  | /  /__\  \  |    /   |      \           
                |  |  |   | |  | | |   __   |  |    \   |  |\   \          
                \     /   | |  | | |  |  |  |  | |\  \  |  | \   \       
                 \___/    |_|  |_| |__|  |__|  |_| \__\ |__|  \__/        
                                                                              
                      - O R C A' S   B I G   F R I E N D -                    
                                      &                                       
                       - I N T E G R A L  F E E D E R -                       
                                                                              
 v1 FN, 2020, v2 2021                                                         
------------------------------------------------------------------------------


Reading SHARK input file Q10_2e_0H_B3LYP_631Gd_opt.SHARKINP.tmp ... ok
----------------------
SHARK INTEGRAL PACKAGE
----------------------

Number of atoms                             ...     16
Number of basis functions                   ...    152
Number of shells                            ...     72
Maximum angular momentum                    ...      2
Integral batch strategy                     ... SHARK/LIBINT Hybrid
RI-J (if used) integral strategy            ... SPLIT-RIJ (Revised 2003 algorithm where possible)
Printlevel                                  ...      1
Contraction scheme used                     ... SEGMENTED contraction
Coulomb Range Separation                    ... NOT USED
Exchange Range Separation                   ... NOT USED
Finite Nucleus Model                        ... NOT USED
Auxiliary Coulomb fitting basis             ... AVAILABLE
   # of basis functions in Aux-J            ...    556
   # of shells in Aux-J                     ...    180
   Maximum angular momentum in Aux-J        ...      4
Auxiliary J/K fitting basis                 ... NOT available
Auxiliary Correlation fitting basis         ... NOT available
Auxiliary 'external' fitting basis          ... NOT available
Integral threshold                          ...     2.500000e-11
Primitive cut-off                           ...     2.500000e-12
Primitive pair pre-selection threshold      ...     2.500000e-12

Calculating pre-screening integrals         ... done (  0.0 sec) Dimension = 72
Organizing shell pair data                  ... done (  0.0 sec)
Shell pair information
Total number of shell pairs                 ...      2628
Shell pairs after pre-screening             ...      2399
Total number of primitive shell pairs       ...     15453
Primitive shell pairs kept                  ...      8974
          la=0 lb=0:    784 shell pairs
          la=1 lb=0:    792 shell pairs
          la=1 lb=1:    207 shell pairs
          la=2 lb=0:    370 shell pairs
          la=2 lb=1:    195 shell pairs
          la=2 lb=2:     51 shell pairs

Calculating one electron integrals          ... done (  0.0 sec)
Calculating RI/J V-Matrix + Cholesky decomp.... done (  0.0 sec)
Calculating Nuclear repulsion               ... done (  0.0 sec) ENN=    487.599927373746 Eh

SHARK setup successfully completed in   0.2 seconds

Maximum memory used throughout the entire GTOINT-calculation: 12.4 MB


           ************************************************************
           *        Program running with 4 parallel MPI-processes     *
           *              working on a common directory               *
           ************************************************************

Diagonalization of the overlap matrix:
Smallest eigenvalue                        ... 5.976e-04
Time for diagonalization                   ...    0.005 sec
Threshold for overlap eigenvalues          ... 1.000e-08
Number of eigenvalues below threshold      ... 0
Time for construction of square roots      ...    0.002 sec
Total time needed                          ...    0.007 sec

-------------------
DFT GRID GENERATION
-------------------

General Integration Accuracy     IntAcc      ... 4.959
Radial Grid Type                 RadialGrid  ... OptM3 with GC (2021)
Angular Grid (max. ang.)         AngularGrid ... 6 (Lebedev-590)
Angular grid pruning method      GridPruning ... 4 (adaptive)
Weight generation scheme         WeightScheme... Becke
Basis function cutoff            BFCut       ... 1.0000e-11
Integration weight cutoff        WCut        ... 1.0000e-14
Angular grids for H and He will be reduced by one unit
Partially contracted basis set               ... off
Rotationally invariant grid construction     ... off

Total number of grid points                  ...   195578
Total number of batches                      ...     3067
Average number of points per batch           ...       63
Average number of grid points per atom       ...    12224
Time for grid setup =    3.263 sec

--------------------
COSX GRID GENERATION
--------------------

GRIDX 1
-------
General Integration Accuracy     IntAcc      ... 4.020
Radial Grid Type                 RadialGrid  ... OptM3 with GC (2021)
Angular Grid (max. ang.)         AngularGrid ... 2 (Lebedev-110)
Angular grid pruning method      GridPruning ... 4 (adaptive)
Weight generation scheme         WeightScheme... Becke
Basis function cutoff            BFCut       ... 1.0000e-11
Integration weight cutoff        WCut        ... 1.0000e-14
Angular grids for H and He will be reduced by one unit
Partially contracted basis set               ... on
Rotationally invariant grid construction     ... off

Total number of grid points                  ...    22608
Total number of batches                      ...      360
Average number of points per batch           ...       62
Average number of grid points per atom       ...     1413
UseSFitting                                  ... on

GRIDX 2
-------
General Integration Accuracy     IntAcc      ... 4.338
Radial Grid Type                 RadialGrid  ... OptM3 with GC (2021)
Angular Grid (max. ang.)         AngularGrid ... 3 (Lebedev-194)
Angular grid pruning method      GridPruning ... 4 (adaptive)
Weight generation scheme         WeightScheme... Becke
Basis function cutoff            BFCut       ... 1.0000e-11
Integration weight cutoff        WCut        ... 1.0000e-14
Angular grids for H and He will be reduced by one unit
Partially contracted basis set               ... on
Rotationally invariant grid construction     ... off

Total number of grid points                  ...    49867
Total number of batches                      ...      788
Average number of points per batch           ...       63
Average number of grid points per atom       ...     3117
UseSFitting                                  ... on

GRIDX 3
-------
General Integration Accuracy     IntAcc      ... 4.871
Radial Grid Type                 RadialGrid  ... OptM3 with GC (2021)
Angular Grid (max. ang.)         AngularGrid ... 4 (Lebedev-302)
Angular grid pruning method      GridPruning ... 4 (adaptive)
Weight generation scheme         WeightScheme... Becke
Basis function cutoff            BFCut       ... 1.0000e-11
Integration weight cutoff        WCut        ... 1.0000e-14
Angular grids for H and He will be reduced by one unit
Partially contracted basis set               ... on
Rotationally invariant grid construction     ... off

Total number of grid points                  ...    92820
Total number of batches                      ...     1458
Average number of points per batch           ...       63
Average number of grid points per atom       ...     5801
UseSFitting                                  ... on

Time for X-Grid setup             =    1.472 sec


--------------------
CPCM SOLVATION MODEL
--------------------
CPCM parameters:
  Epsilon                                         ...      80.4000
  Refrac                                          ...       1.3300
  Rsolv                                           ...       1.3000
  Surface type                                    ... GAUSSIAN VDW
  Epsilon function type                           ...         CPCM
Radii:
 Radius for C  used is    3.8550 Bohr (=   2.0400 Ang.)
 Radius for H  used is    2.4944 Bohr (=   1.3200 Ang.)
 Radius for O  used is    3.4469 Bohr (=   1.8240 Ang.)
Calculating surface                               ...        done! (  0.0s)
GEPOL surface points                              ...          925
GEPOL Volume                                      ...    1117.1049
GEPOL Surface-area                                ...     630.1980
Calculating surface distance matrix               ...        done! (  0.0s)
Performing Cholesky decomposition & store         ...        done! (  0.0s)
Overall time for CPCM initialization              ...                 0.0s
--------------
SCF ITERATIONS
--------------
ITER       Energy         Delta-E        Max-DP      RMS-DP      [F,P]     Damp
               ***  Starting incremental Fock matrix formation  ***
  0   -495.9096181364   0.000000000000 0.00258525  0.00009135  0.0125754 0.7000
                      *** Initiating the SOSCF procedure ***
                      *** Re-Reading the Fockian *** 
                      *** Removing any level shift *** 
ITER      Energy       Delta-E        Grad      Rot      Max-DP    RMS-DP
  1   -495.90984061  -0.0002224779  0.001153  0.001153  0.008254  0.000290
               *** Restarting incremental Fock matrix formation ***
  2   -495.91045573  -0.0006151118  0.000617  0.001469  0.001851  0.000085
  3   -495.91047550  -0.0000197752  0.000216  0.000647  0.001122  0.000047
  4   -495.91047386   0.0000016453  0.000246  0.000294  0.000757  0.000029
  5   -495.91047760  -0.0000037468  0.000045  0.000125  0.000182  0.000006
  6   -495.91047757   0.0000000342  0.000061  0.000073  0.000101  0.000004
  7   -495.91047765  -0.0000000826  0.000004  0.000009  0.000021  0.000001
  8   -495.91047765   0.0000000012  0.000005  0.000005  0.000012  0.000000
                  ***Gradient check signals convergence***
              ***Rediagonalizing the Fockian in SOSCF/NRSCF***

               *****************************************************
               *                     SUCCESS                       *
               *           SCF CONVERGED AFTER   9 CYCLES          *
               *****************************************************

Old exchange energy                            =    -12.732896303 Eh
New exchange energy                            =    -12.732899237 Eh
Exchange energy change after final integration =     -0.000002934 Eh
Total energy after final integration           =   -495.910480588 Eh
Final COS-X integration done in                =     8.016 sec
Total Energy       :         -495.91048059 Eh          -13494.41022 eV
  Last Energy change         ...   -4.2533e-09  Tolerance :   1.0000e-08
  Last MAX-Density change    ...    3.5527e-15  Tolerance :   1.0000e-07
             **** THE GBW FILE WAS UPDATED (Q10_2e_0H_B3LYP_631Gd_opt.gbw) ****
             **** DENSITY Q10_2e_0H_B3LYP_631Gd_opt.scfp WAS UPDATED ****
             **** ENERGY FILE WAS UPDATED (Q10_2e_0H_B3LYP_631Gd_opt.en.tmp) ****
             **** THE GBW FILE WAS UPDATED (Q10_2e_0H_B3LYP_631Gd_opt.gbw) ****
             **** DENSITY Q10_2e_0H_B3LYP_631Gd_opt.scfp WAS UPDATED ****
Total SCF time: 0 days 0 hours 1 min 5 sec 

Maximum memory used throughout the entire SCF-calculation: 57.8 MB

-------------------------   --------------------
FINAL SINGLE POINT ENERGY      -495.910480588259
-------------------------   --------------------


           ************************************************************
           *        Program running with 4 parallel MPI-processes     *
           *              working on a common directory               *
           ************************************************************
------------------------------------------------------------------------------
                         ORCA SCF GRADIENT CALCULATION
------------------------------------------------------------------------------

 ... reading COSX grid (gridx3)
Gradient of the Kohn-Sham DFT energy:
Kohn-Sham wavefunction type      ... RKS
Hartree-Fock exchange scaling    ...    0.200
Number of operators              ...    1
Number of atoms                  ...   16
Basis set dimensions             ...  152
Integral neglect threshold       ... 2.5e-11
Integral primitive cutoff        ... 2.5e-12
SHARK Integral package           ... ON

Nuc. rep. gradient       (SHARK) ... done (  0.0 sec)
HCore & Overlap gradient (SHARK) ... done (  0.1 sec)
RI-J gradient            (SHARK) ... done (  0.5 sec)
COSX-gradient                    ... done (  6.1 sec)
Exchange-correlation gradient    ... done

------------------
CARTESIAN GRADIENT
------------------

   1   C   :    0.000227503   -0.001306999   -0.000300046
   2   C   :    0.000715998    0.001837105    0.001118608
   3   C   :   -0.000481015    0.001674447   -0.000021869
   4   C   :   -0.000467276   -0.000206553    0.000028546
   5   H   :   -0.000205629    0.000066430   -0.000000454
   6   H   :    0.000019516   -0.000222494   -0.000012627
   7   H   :    0.000132964   -0.000143207    0.000009931
   8   C   :   -0.001088261   -0.003207151    0.000058022
   9   O   :    0.001528303    0.002672622    0.000086131
  10   C   :    0.001892789    0.002083088    0.000007795
  11   O   :   -0.001715669   -0.002281708   -0.000012826
  12   O   :   -0.001006384   -0.000355424   -0.002844668
  13   C   :    0.000704268   -0.001095912    0.002776924
  14   H   :   -0.000177608   -0.000023726   -0.000784694
  15   H   :    0.000194619    0.000233461    0.000160099
  16   H   :   -0.000280407    0.000280672   -0.000263955

Difference to translation invariance:
           :   -0.0000062887    0.0000046516    0.0000049168

Difference to rotation invariance:
           :    0.0003047541    0.0000664038   -0.0037088829

Norm of the cartesian gradient     ...    0.0081905627
RMS gradient                       ...    0.0011822059
MAX gradient                       ...    0.0032071508

-------
TIMINGS
-------

Total SCF gradient time            ...       10.401 sec

One electron gradient       ....       0.070 sec  (  0.7%)
RI-J Coulomb gradient       ....       0.491 sec  (  4.7%)
COSX gradient               ....       6.074 sec  ( 58.4%)
XC gradient                 ....       2.940 sec  ( 28.3%)
CPCM gradient               ....       0.244 sec  (  2.3%)
   A-Matrix (El+Nuc)        ....       0.062 sec  (  0.6%)
   Potential                ....       0.182 sec  (  1.8%)

Maximum memory used throughout the entire SCFGRAD-calculation: 44.7 MB
------------------------------------------------------------------------------
                         ORCA GEOMETRY RELAXATION STEP
------------------------------------------------------------------------------

Reading the OPT-File                    .... done
Getting information on internals        .... done
Copying old internal coords+grads       .... done
Making the new internal coordinates     .... (new redundants).... done
Validating the new internal coordinates .... (new redundants).... done
Calculating the B-matrix                .... done
Calculating the G,G- and P matrices     .... done
Transforming gradient to internals      .... done
Projecting the internal gradient        .... done
Number of atoms                         ....  16
Number of internal coordinates          ....  70
Current Energy                          ....  -495.910480588 Eh
Current gradient norm                   ....     0.008190563 Eh/bohr
Maximum allowed component of the step   ....  0.300
Current trust radius                    ....  0.300
Updating the Hessian (BFGS)             .... done
Forming the augmented Hessian           .... done
Diagonalizing the augmented Hessian     .... done
Last element of RFO vector              ....  0.995545592
Lowest eigenvalues of augmented Hessian:
 -0.000167065  0.012962134  0.017921085  0.024454293  0.025978535
Length of the computed step             ....  0.094703204
The final length of the internal step   ....  0.094703204
Converting the step to cartesian space:
 Initial RMS(Int)=    0.0113191979
Transforming coordinates:
 Iter   0:  RMS(Cart)=    0.0279862483 RMS(Int)=    0.0114037095
 Iter   1:  RMS(Cart)=    0.0007307573 RMS(Int)=    0.0003280830
 Iter   2:  RMS(Cart)=    0.0000302283 RMS(Int)=    0.0000138194
 Iter   3:  RMS(Cart)=    0.0000016304 RMS(Int)=    0.0000007198
 Iter   4:  RMS(Cart)=    0.0000000641 RMS(Int)=    0.0000000315
done
Storing new coordinates                 .... done

                                .--------------------.
          ----------------------|Geometry convergence|-------------------------
          Item                value                   Tolerance       Converged
          ---------------------------------------------------------------------
          Energy change      -0.0003813739            0.0000002000      NO
          RMS gradient        0.0006683972            0.0000080000      NO
          MAX gradient        0.0030619420            0.0000300000      NO
          RMS step            0.0113191979            0.0001000000      NO
          MAX step            0.0527857934            0.0002000000      NO
          ........................................................
          Max(Bonds)      0.0036      Max(Angles)    0.55
          Max(Dihed)        3.02      Max(Improp)    0.00
          ---------------------------------------------------------------------

The optimization has not yet converged - more geometry cycles are needed


    ---------------------------------------------------------------------------
                         Redundant Internal Coordinates
                            (Angstroem and degrees)

        Definition                    Value    dE/dq     Step     New-Value
    ----------------------------------------------------------------------------
     1. B(C   1,C   0)                1.4010  0.000914 -0.0017    1.3992   
     2. B(C   3,C   2)                1.4051  0.000809 -0.0015    1.4036   
     3. B(H   4,C   0)                1.0913 -0.000148  0.0003    1.0916   
     4. B(H   5,C   2)                1.0937 -0.000215  0.0006    1.0943   
     5. B(H   6,C   3)                1.0937 -0.000133  0.0004    1.0941   
     6. B(C   7,C   2)                1.4311  0.000624 -0.0003    1.4308   
     7. B(C   7,C   1)                1.4390  0.000114  0.0007    1.4397   
     8. B(O   8,C   7)                1.3095  0.003062 -0.0009    1.3086   
     9. B(C   9,C   3)                1.4302  0.000458 -0.0001    1.4301   
    10. B(C   9,C   0)                1.4350 -0.000032  0.0007    1.4358   
    11. B(O  10,C   9)                1.3082  0.002850 -0.0008    1.3074   
    12. B(O  11,C   1)                1.4097 -0.000519  0.0003    1.4100   
    13. B(C  12,O  11)                1.4214  0.001762 -0.0036    1.4178   
    14. B(H  13,C  12)                1.1003  0.000168  0.0001    1.1004   
    15. B(H  14,C  12)                1.0965  0.000283 -0.0002    1.0963   
    16. B(H  15,C  12)                1.0997 -0.000074  0.0006    1.1003   
    17. A(H   4,C   0,C   9)          117.11  0.000061   -0.09    117.02   
    18. A(C   1,C   0,C   9)          123.71 -0.000336    0.19    123.90   
    19. A(C   1,C   0,H   4)          119.18  0.000276   -0.10    119.07   
    20. A(C   7,C   1,O  11)          116.37  0.000687   -0.22    116.15   
    21. A(C   0,C   1,O  11)          119.82 -0.000904    0.16    119.98   
    22. A(C   0,C   1,C   7)          123.78  0.000215    0.06    123.83   
    23. A(C   3,C   2,C   7)          124.68 -0.000592    0.27    124.95   
    24. A(H   5,C   2,C   7)          116.12  0.000461   -0.22    115.90   
    25. A(C   3,C   2,H   5)          119.19  0.000131   -0.05    119.14   
    26. A(H   6,C   3,C   9)          117.39 -0.000350    0.02    117.40   
    27. A(C   2,C   3,H   6)          119.66  0.000085   -0.03    119.63   
    28. A(C   2,C   3,C   9)          122.95  0.000265    0.02    122.97   
    29. A(C   1,C   7,C   2)          111.94  0.000249   -0.29    111.65   
    30. A(C   2,C   7,O   8)          123.80 -0.000190    0.14    123.94   
    31. A(C   1,C   7,O   8)          124.26 -0.000059    0.15    124.41   
    32. A(C   0,C   9,O  10)          123.08  0.000268    0.04    123.12   
    33. A(C   0,C   9,C   3)          112.94  0.000199   -0.24    112.69   
    34. A(C   3,C   9,O  10)          123.98 -0.000468    0.21    124.19   
    35. A(C   1,O  11,C  12)          115.70 -0.001525    0.55    116.25   
    36. A(H  14,C  12,H  15)          109.20  0.000190   -0.06    109.14   
    37. A(H  13,C  12,H  15)          108.40  0.000713   -0.23    108.16   
    38. A(O  11,C  12,H  15)          111.33 -0.000524    0.21    111.54   
    39. A(H  13,C  12,H  14)          108.35  0.000424   -0.16    108.19   
    40. A(O  11,C  12,H  14)          107.06  0.000186   -0.12    106.93   
    41. A(O  11,C  12,H  13)          112.42 -0.000950    0.36    112.78   
    42. D(O  11,C   1,C   0,H   4)      1.23  0.000018   -0.03      1.19   
    43. D(O  11,C   1,C   0,C   9)   -178.42  0.000010    0.01   -178.41   
    44. D(C   7,C   1,C   0,H   4)    178.92 -0.000020   -0.01    178.91   
    45. D(C   7,C   1,C   0,C   9)     -0.73 -0.000028    0.03     -0.70   
    46. D(H   6,C   3,C   2,C   7)    179.51  0.000002   -0.03    179.48   
    47. D(H   6,C   3,C   2,H   5)      0.24 -0.000001    0.01      0.25   
    48. D(C   9,C   3,C   2,H   5)   -179.87 -0.000009    0.03   -179.84   
    49. D(C   9,C   3,C   2,C   7)     -0.59 -0.000007   -0.01     -0.60   
    50. D(C   1,C   7,C   2,H   5)    179.58 -0.000021    0.02    179.60   
    51. D(C   1,C   7,C   2,C   3)      0.29 -0.000022    0.06      0.35   
    52. D(O   8,C   7,C   1,O  11)     -1.70 -0.000077    0.08     -1.62   
    53. D(O   8,C   7,C   1,C   0)   -179.46 -0.000007    0.04   -179.42   
    54. D(C   2,C   7,C   1,O  11)    178.12 -0.000033   -0.04    178.07   
    55. D(O   8,C   7,C   2,C   3)   -179.90  0.000022   -0.06   -179.96   
    56. D(C   2,C   7,C   1,C   0)      0.35  0.000037   -0.07      0.28   
    57. D(O   8,C   7,C   2,H   5)     -0.61  0.000023   -0.10     -0.70   
    58. D(O  10,C   9,C   3,H   6)      0.24 -0.000015    0.04      0.28   
    59. D(C   0,C   9,C   3,H   6)   -179.88  0.000012   -0.01   -179.89   
    60. D(C   0,C   9,C   3,C   2)      0.22  0.000020   -0.03      0.19   
    61. D(O  10,C   9,C   0,H   4)      0.64  0.000014    0.00      0.64   
    62. D(O  10,C   9,C   0,C   1)   -179.71  0.000022   -0.04   -179.75   
    63. D(O  10,C   9,C   3,C   2)   -179.66 -0.000007    0.02   -179.64   
    64. D(C   3,C   9,C   0,H   4)   -179.25 -0.000011    0.05   -179.19   
    65. D(C   3,C   9,C   0,C   1)      0.41 -0.000003    0.01      0.42   
    66. D(C  12,O  11,C   1,C   7)    131.24 -0.000579    2.98    134.22   
    67. D(C  12,O  11,C   1,C   0)    -50.90 -0.000622    3.02    -47.87   
    68. D(H  15,C  12,O  11,C   1)    -46.15  0.000404   -1.87    -48.02   
    69. D(H  14,C  12,O  11,C   1)   -165.43  0.000356   -1.84   -167.27   
    70. D(H  13,C  12,O  11,C   1)     75.70  0.000267   -1.78     73.92   
    ----------------------------------------------------------------------------

         *************************************************************
         *                GEOMETRY OPTIMIZATION CYCLE   5            *
         *************************************************************
---------------------------------
CARTESIAN COORDINATES (ANGSTROEM)
---------------------------------
  C      0.247996   -1.133097    0.055736
  C      0.948523    0.077899    0.080927
  C     -1.107804    1.259334   -0.044432
  C     -1.820350    0.050111   -0.057681
  H      0.807421   -2.070141    0.081000
  H     -1.659779    2.203578   -0.080215
  H     -2.913170    0.066737   -0.107522
  C      0.316806    1.370596    0.029077
  O      0.961054    2.509533    0.040979
  C     -1.183031   -1.229264   -0.010368
  O     -1.822216   -2.369606   -0.028252
  O      2.358140    0.075940    0.112778
  C      2.962805   -0.785018    1.063258
  H      2.904376   -1.845479    0.775447
  H      4.020862   -0.503965    1.121097
  H      2.505078   -0.673841    2.057688

----------------------------
CARTESIAN COORDINATES (A.U.)
----------------------------
  NO LB      ZA    FRAG     MASS         X           Y           Z
   0 C     6.0000    0    12.011    0.468645   -2.141243    0.105325
   1 C     6.0000    0    12.011    1.792449    0.147208    0.152929
   2 C     6.0000    0    12.011   -2.093447    2.379796   -0.083964
   3 C     6.0000    0    12.011   -3.439963    0.094697   -0.109002
   4 H     1.0000    0     1.008    1.525805   -3.912000    0.153067
   5 H     1.0000    0     1.008   -3.136527    4.164158   -0.151584
   6 H     1.0000    0     1.008   -5.505094    0.126115   -0.203186
   7 C     6.0000    0    12.011    0.598677    2.590051    0.054948
   8 O     8.0000    0    15.999    1.816130    4.742330    0.077438
   9 C     6.0000    0    12.011   -2.235605   -2.322972   -0.019592
  10 O     8.0000    0    15.999   -3.443489   -4.477905   -0.053388
  11 O     8.0000    0    15.999    4.456238    0.143506    0.213119
  12 C     6.0000    0    12.011    5.598891   -1.483470    2.009266
  13 H     1.0000    0     1.008    5.488475   -3.487450    1.465382
  14 H     1.0000    0     1.008    7.598328   -0.952356    2.118566
  15 H     1.0000    0     1.008    4.733911   -1.273374    3.888468

--------------------------------
INTERNAL COORDINATES (ANGSTROEM)
--------------------------------
 C      0   0   0     0.000000000000     0.00000000     0.00000000
 C      1   0   0     1.399243978404     0.00000000     0.00000000
 C      2   1   0     2.374865658439    89.77656911     0.00000000
 C      3   2   1     1.403608078990    90.65782110     0.51433014
 H      1   2   3     1.091625795603   119.07315764   179.06921001
 H      3   2   1     1.094327402382   150.19422271   179.50840881
 H      4   3   2     1.094082419102   119.63055369   179.67632666
 C      3   2   1     1.430838429007    34.29670818   180.23031030
 O      8   3   2     1.308577055911   123.94045806   179.69838476
 C      4   3   2     1.430110164566   122.96741743   359.59127829
 O     10   4   3     1.307385069478   124.19202034   180.36169870
 O      2   1   3     1.409977522312   119.98167869   182.12293666
 C     12   2   1     1.417844205978   116.25368099   312.11974809
 H     13  12   2     1.100375226980   112.78157649    73.92631782
 H     13  12   2     1.096275763464   106.93536275   192.72666136
 H     13  12   2     1.100348824836   111.53582495   311.97862649

---------------------------
INTERNAL COORDINATES (A.U.)
---------------------------
 C      0   0   0     0.000000000000     0.00000000     0.00000000
 C      1   0   0     2.644187913722     0.00000000     0.00000000
 C      2   1   0     4.487845699304    89.77656911     0.00000000
 C      3   2   1     2.652434868650    90.65782110     0.51433014
 H      1   2   3     2.062873794414   119.07315764   179.06921001
 H      3   2   1     2.067979091347   150.19422271   179.50840881
 H      4   3   2     2.067516140040   119.63055369   179.67632666
 C      3   2   1     2.703892772712    34.29670818   180.23031030
 O      8   3   2     2.472852260804   123.94045806   179.69838476
 C      4   3   2     2.702516552366   122.96741743   359.59127829
 O     10   4   3     2.470599732891   124.19202034   180.36169870
 O      2   1   3     2.664471372155   119.98167869   182.12293666
 C     12   2   1     2.679337249865   116.25368099   312.11974809
 H     13  12   2     2.079407823543   112.78157649    73.92631782
 H     13  12   2     2.071660960202   106.93536275   192.72666136
 H     13  12   2     2.079357930722   111.53582495   311.97862649


           ************************************************************
           *        Program running with 4 parallel MPI-processes     *
           *              working on a common directory               *
           ************************************************************
------------------------------------------------------------------------------
                   ___                                                        
                  /   \      - P O W E R E D   B Y -                         
                 /     \                                                     
                 |  |  |   _    _      __       _____    __    __             
                 |  |  |  | |  | |    /  \     |  _  \  |  |  /  |          
                  \  \/   | |  | |   /    \    | | | |  |  | /  /          
                 / \  \   | |__| |  /  /\  \   | |_| |  |  |/  /          
                |  |  |   |  __  | /  /__\  \  |    /   |      \           
                |  |  |   | |  | | |   __   |  |    \   |  |\   \          
                \     /   | |  | | |  |  |  |  | |\  \  |  | \   \       
                 \___/    |_|  |_| |__|  |__|  |_| \__\ |__|  \__/        
                                                                              
                      - O R C A' S   B I G   F R I E N D -                    
                                      &                                       
                       - I N T E G R A L  F E E D E R -                       
                                                                              
 v1 FN, 2020, v2 2021                                                         
------------------------------------------------------------------------------


Reading SHARK input file Q10_2e_0H_B3LYP_631Gd_opt.SHARKINP.tmp ... ok
----------------------
SHARK INTEGRAL PACKAGE
----------------------

Number of atoms                             ...     16
Number of basis functions                   ...    152
Number of shells                            ...     72
Maximum angular momentum                    ...      2
Integral batch strategy                     ... SHARK/LIBINT Hybrid
RI-J (if used) integral strategy            ... SPLIT-RIJ (Revised 2003 algorithm where possible)
Printlevel                                  ...      1
Contraction scheme used                     ... SEGMENTED contraction
Coulomb Range Separation                    ... NOT USED
Exchange Range Separation                   ... NOT USED
Finite Nucleus Model                        ... NOT USED
Auxiliary Coulomb fitting basis             ... AVAILABLE
   # of basis functions in Aux-J            ...    556
   # of shells in Aux-J                     ...    180
   Maximum angular momentum in Aux-J        ...      4
Auxiliary J/K fitting basis                 ... NOT available
Auxiliary Correlation fitting basis         ... NOT available
Auxiliary 'external' fitting basis          ... NOT available
Integral threshold                          ...     2.500000e-11
Primitive cut-off                           ...     2.500000e-12
Primitive pair pre-selection threshold      ...     2.500000e-12

Calculating pre-screening integrals         ... done (  0.0 sec) Dimension = 72
Organizing shell pair data                  ... done (  0.0 sec)
Shell pair information
Total number of shell pairs                 ...      2628
Shell pairs after pre-screening             ...      2399
Total number of primitive shell pairs       ...     15453
Primitive shell pairs kept                  ...      8969
          la=0 lb=0:    784 shell pairs
          la=1 lb=0:    792 shell pairs
          la=1 lb=1:    207 shell pairs
          la=2 lb=0:    370 shell pairs
          la=2 lb=1:    195 shell pairs
          la=2 lb=2:     51 shell pairs

Calculating one electron integrals          ... done (  0.0 sec)
Calculating RI/J V-Matrix + Cholesky decomp.... done (  0.0 sec)
Calculating Nuclear repulsion               ... done (  0.0 sec) ENN=    487.613272270466 Eh

SHARK setup successfully completed in   0.2 seconds

Maximum memory used throughout the entire GTOINT-calculation: 12.4 MB


           ************************************************************
           *        Program running with 4 parallel MPI-processes     *
           *              working on a common directory               *
           ************************************************************

Diagonalization of the overlap matrix:
Smallest eigenvalue                        ... 5.989e-04
Time for diagonalization                   ...    0.005 sec
Threshold for overlap eigenvalues          ... 1.000e-08
Number of eigenvalues below threshold      ... 0
Time for construction of square roots      ...    0.002 sec
Total time needed                          ...    0.007 sec

-------------------
DFT GRID GENERATION
-------------------

General Integration Accuracy     IntAcc      ... 4.959
Radial Grid Type                 RadialGrid  ... OptM3 with GC (2021)
Angular Grid (max. ang.)         AngularGrid ... 6 (Lebedev-590)
Angular grid pruning method      GridPruning ... 4 (adaptive)
Weight generation scheme         WeightScheme... Becke
Basis function cutoff            BFCut       ... 1.0000e-11
Integration weight cutoff        WCut        ... 1.0000e-14
Angular grids for H and He will be reduced by one unit
Partially contracted basis set               ... off
Rotationally invariant grid construction     ... off

Total number of grid points                  ...   195580
Total number of batches                      ...     3066
Average number of points per batch           ...       63
Average number of grid points per atom       ...    12224
Time for grid setup =    3.260 sec

--------------------
COSX GRID GENERATION
--------------------

GRIDX 1
-------
General Integration Accuracy     IntAcc      ... 4.020
Radial Grid Type                 RadialGrid  ... OptM3 with GC (2021)
Angular Grid (max. ang.)         AngularGrid ... 2 (Lebedev-110)
Angular grid pruning method      GridPruning ... 4 (adaptive)
Weight generation scheme         WeightScheme... Becke
Basis function cutoff            BFCut       ... 1.0000e-11
Integration weight cutoff        WCut        ... 1.0000e-14
Angular grids for H and He will be reduced by one unit
Partially contracted basis set               ... on
Rotationally invariant grid construction     ... off

Total number of grid points                  ...    22603
Total number of batches                      ...      361
Average number of points per batch           ...       62
Average number of grid points per atom       ...     1413
UseSFitting                                  ... on

GRIDX 2
-------
General Integration Accuracy     IntAcc      ... 4.338
Radial Grid Type                 RadialGrid  ... OptM3 with GC (2021)
Angular Grid (max. ang.)         AngularGrid ... 3 (Lebedev-194)
Angular grid pruning method      GridPruning ... 4 (adaptive)
Weight generation scheme         WeightScheme... Becke
Basis function cutoff            BFCut       ... 1.0000e-11
Integration weight cutoff        WCut        ... 1.0000e-14
Angular grids for H and He will be reduced by one unit
Partially contracted basis set               ... on
Rotationally invariant grid construction     ... off

Total number of grid points                  ...    49867
Total number of batches                      ...      788
Average number of points per batch           ...       63
Average number of grid points per atom       ...     3117
UseSFitting                                  ... on

GRIDX 3
-------
General Integration Accuracy     IntAcc      ... 4.871
Radial Grid Type                 RadialGrid  ... OptM3 with GC (2021)
Angular Grid (max. ang.)         AngularGrid ... 4 (Lebedev-302)
Angular grid pruning method      GridPruning ... 4 (adaptive)
Weight generation scheme         WeightScheme... Becke
Basis function cutoff            BFCut       ... 1.0000e-11
Integration weight cutoff        WCut        ... 1.0000e-14
Angular grids for H and He will be reduced by one unit
Partially contracted basis set               ... on
Rotationally invariant grid construction     ... off

Total number of grid points                  ...    92824
Total number of batches                      ...     1458
Average number of points per batch           ...       63
Average number of grid points per atom       ...     5802
UseSFitting                                  ... on

Time for X-Grid setup             =    1.474 sec


--------------------
CPCM SOLVATION MODEL
--------------------
CPCM parameters:
  Epsilon                                         ...      80.4000
  Refrac                                          ...       1.3300
  Rsolv                                           ...       1.3000
  Surface type                                    ... GAUSSIAN VDW
  Epsilon function type                           ...         CPCM
Radii:
 Radius for C  used is    3.8550 Bohr (=   2.0400 Ang.)
 Radius for H  used is    2.4944 Bohr (=   1.3200 Ang.)
 Radius for O  used is    3.4469 Bohr (=   1.8240 Ang.)
Calculating surface                               ...        done! (  0.0s)
GEPOL surface points                              ...          924
GEPOL Volume                                      ...    1116.3907
GEPOL Surface-area                                ...     629.8842
Calculating surface distance matrix               ...        done! (  0.0s)
Performing Cholesky decomposition & store         ...        done! (  0.0s)
Overall time for CPCM initialization              ...                 0.0s
--------------
SCF ITERATIONS
--------------
ITER       Energy         Delta-E        Max-DP      RMS-DP      [F,P]     Damp
               ***  Starting incremental Fock matrix formation  ***
  0   -495.9095899874   0.000000000000 0.00308207  0.00008223  0.0137991 0.7000
                      *** Initiating the SOSCF procedure ***
                      *** Re-Reading the Fockian *** 
                      *** Removing any level shift *** 
ITER      Energy       Delta-E        Grad      Rot      Max-DP    RMS-DP
  1   -495.90985465  -0.0002646670  0.001232  0.001232  0.009812  0.000272
               *** Restarting incremental Fock matrix formation ***
  2   -495.91058765  -0.0007329919  0.000657  0.001475  0.002329  0.000089
  3   -495.91061171  -0.0000240665  0.000130  0.000601  0.000891  0.000037
  4   -495.91061032   0.0000013912  0.000243  0.000293  0.000652  0.000022
  5   -495.91061278  -0.0000024560  0.000015  0.000044  0.000095  0.000002
  6   -495.91061277   0.0000000091  0.000019  0.000033  0.000059  0.000001
                  ***Gradient check signals convergence***
              ***Rediagonalizing the Fockian in SOSCF/NRSCF***

               *****************************************************
               *                     SUCCESS                       *
               *           SCF CONVERGED AFTER   7 CYCLES          *
               *****************************************************

Old exchange energy                            =    -12.733368254 Eh
New exchange energy                            =    -12.733370628 Eh
Exchange energy change after final integration =     -0.000002373 Eh
Total energy after final integration           =   -495.910615159 Eh
Final COS-X integration done in                =     5.199 sec
Total Energy       :         -495.91061516 Eh          -13494.41388 eV
  Last Energy change         ...   -1.7233e-08  Tolerance :   1.0000e-08
  Last MAX-Density change    ...    3.9968e-15  Tolerance :   1.0000e-07
             **** THE GBW FILE WAS UPDATED (Q10_2e_0H_B3LYP_631Gd_opt.gbw) ****
             **** DENSITY Q10_2e_0H_B3LYP_631Gd_opt.scfp WAS UPDATED ****
             **** ENERGY FILE WAS UPDATED (Q10_2e_0H_B3LYP_631Gd_opt.en.tmp) ****
             **** THE GBW FILE WAS UPDATED (Q10_2e_0H_B3LYP_631Gd_opt.gbw) ****
             **** DENSITY Q10_2e_0H_B3LYP_631Gd_opt.scfp WAS UPDATED ****
Total SCF time: 0 days 0 hours 0 min 53 sec 

Maximum memory used throughout the entire SCF-calculation: 57.8 MB

-------------------------   --------------------
FINAL SINGLE POINT ENERGY      -495.910615159165
-------------------------   --------------------


           ************************************************************
           *        Program running with 4 parallel MPI-processes     *
           *              working on a common directory               *
           ************************************************************
------------------------------------------------------------------------------
                         ORCA SCF GRADIENT CALCULATION
------------------------------------------------------------------------------

 ... reading COSX grid (gridx3)
Gradient of the Kohn-Sham DFT energy:
Kohn-Sham wavefunction type      ... RKS
Hartree-Fock exchange scaling    ...    0.200
Number of operators              ...    1
Number of atoms                  ...   16
Basis set dimensions             ...  152
Integral neglect threshold       ... 2.5e-11
Integral primitive cutoff        ... 2.5e-12
SHARK Integral package           ... ON

Nuc. rep. gradient       (SHARK) ... done (  0.0 sec)
HCore & Overlap gradient (SHARK) ... done (  0.1 sec)
RI-J gradient            (SHARK) ... done (  0.5 sec)
COSX-gradient                    ... done (  9.5 sec)
Exchange-correlation gradient    ... done

------------------
CARTESIAN GRADIENT
------------------

   1   C   :    0.000324133    0.000746738   -0.000351606
   2   C   :   -0.000537863    0.000654605    0.000587650
   3   C   :   -0.000696659   -0.001071422   -0.000120142
   4   C   :    0.000790725    0.001335936   -0.000025596
   5   H   :    0.000127422   -0.000051447   -0.000029059
   6   H   :    0.000041520    0.000077468    0.000003082
   7   H   :   -0.000047609   -0.000186474   -0.000007064
   8   C   :   -0.000300294   -0.001296942    0.000343553
   9   O   :    0.001038060    0.002351409    0.000019466
  10   C   :    0.000897950    0.000804982    0.000206095
  11   O   :   -0.001383203   -0.002052094   -0.000068324
  12   O   :   -0.000317221   -0.001301477   -0.001487293
  13   C   :    0.000153478   -0.000120100    0.001321026
  14   H   :   -0.000099703   -0.000098243   -0.000295715
  15   H   :    0.000102216    0.000104091   -0.000005661
  16   H   :   -0.000114209    0.000091692   -0.000085198

Difference to translation invariance:
           :   -0.0000212577   -0.0000112787    0.0000052147

Difference to rotation invariance:
           :    0.0001976209    0.0000065866   -0.0028375610

Norm of the cartesian gradient     ...    0.0052954819
RMS gradient                       ...    0.0007643370
MAX gradient                       ...    0.0023514092

-------
TIMINGS
-------

Total SCF gradient time            ...       14.795 sec

One electron gradient       ....       0.070 sec  (  0.5%)
RI-J Coulomb gradient       ....       0.500 sec  (  3.4%)
COSX gradient               ....       9.475 sec  ( 64.0%)
XC gradient                 ....       2.955 sec  ( 20.0%)
CPCM gradient               ....       0.245 sec  (  1.7%)
   A-Matrix (El+Nuc)        ....       0.062 sec  (  0.4%)
   Potential                ....       0.183 sec  (  1.2%)

Maximum memory used throughout the entire SCFGRAD-calculation: 44.7 MB
------------------------------------------------------------------------------
                         ORCA GEOMETRY RELAXATION STEP
------------------------------------------------------------------------------

Reading the OPT-File                    .... done
Getting information on internals        .... done
Copying old internal coords+grads       .... done
Making the new internal coordinates     .... (new redundants).... done
Validating the new internal coordinates .... (new redundants).... done
Calculating the B-matrix                .... done
Calculating the G,G- and P matrices     .... done
Transforming gradient to internals      .... done
Projecting the internal gradient        .... done
Number of atoms                         ....  16
Number of internal coordinates          ....  70
Current Energy                          ....  -495.910615159 Eh
Current gradient norm                   ....     0.005295482 Eh/bohr
Maximum allowed component of the step   ....  0.300
Current trust radius                    ....  0.300
Updating the Hessian (BFGS)             .... done
Forming the augmented Hessian           .... done
Diagonalizing the augmented Hessian     .... done
Last element of RFO vector              ....  0.966911952
Lowest eigenvalues of augmented Hessian:
 -0.000337682  0.004276683  0.019894981  0.024413339  0.025974365
Length of the computed step             ....  0.263840285
The final length of the internal step   ....  0.263840285
Converting the step to cartesian space:
 Initial RMS(Int)=    0.0315349457
Transforming coordinates:
 Iter   0:  RMS(Cart)=    0.0860243982 RMS(Int)=    0.7515201334
 Iter   1:  RMS(Cart)=    0.0066794520 RMS(Int)=    0.0031146839
 Iter   2:  RMS(Cart)=    0.0009002555 RMS(Int)=    0.0003974108
 Iter   3:  RMS(Cart)=    0.0001353407 RMS(Int)=    0.0000570477
 Iter   4:  RMS(Cart)=    0.0000187125 RMS(Int)=    0.0000091656
 Iter   5:  RMS(Cart)=    0.0000027784 RMS(Int)=    0.0000011117
 Iter   6:  RMS(Cart)=    0.0000003910 RMS(Int)=    0.0000002016
 Iter   7:  RMS(Cart)=    0.0000000572 RMS(Int)=    0.0000000224
done
Storing new coordinates                 .... done

                                .--------------------.
          ----------------------|Geometry convergence|-------------------------
          Item                value                   Tolerance       Converged
          ---------------------------------------------------------------------
          Energy change      -0.0001345709            0.0000002000      NO
          RMS gradient        0.0005713305            0.0000080000      NO
          MAX gradient        0.0025457653            0.0000300000      NO
          RMS step            0.0315349457            0.0001000000      NO
          MAX step            0.1687142283            0.0002000000      NO
          ........................................................
          Max(Bonds)      0.0071      Max(Angles)    1.18
          Max(Dihed)        9.67      Max(Improp)    0.00
          ---------------------------------------------------------------------

The optimization has not yet converged - more geometry cycles are needed


    ---------------------------------------------------------------------------
                         Redundant Internal Coordinates
                            (Angstroem and degrees)

        Definition                    Value    dE/dq     Step     New-Value
    ----------------------------------------------------------------------------
     1. B(C   1,C   0)                1.3992 -0.000289 -0.0024    1.3969   
     2. B(C   3,C   2)                1.4036 -0.000506 -0.0016    1.4020   
     3. B(H   4,C   0)                1.0916  0.000119  0.0001    1.0917   
     4. B(H   5,C   2)                1.0943  0.000036  0.0010    1.0953   
     5. B(H   6,C   3)                1.0941  0.000047  0.0005    1.0946   
     6. B(C   7,C   2)                1.4308  0.000520 -0.0010    1.4298   
     7. B(C   7,C   1)                1.4397  0.000312  0.0011    1.4408   
     8. B(O   8,C   7)                1.3086  0.002546 -0.0032    1.3053   
     9. B(C   9,C   3)                1.4301  0.000334 -0.0005    1.4296   
    10. B(C   9,C   0)                1.4358 -0.000023  0.0016    1.4374   
    11. B(O  10,C   9)                1.3074  0.002480 -0.0030    1.3044   
    12. B(O  11,C   1)                1.4100 -0.000240  0.0006    1.4106   
    13. B(C  12,O  11)                1.4178  0.000585 -0.0071    1.4107   
    14. B(H  13,C  12)                1.1004  0.000140  0.0000    1.1004   
    15. B(H  14,C  12)                1.0963  0.000144 -0.0005    1.0958   
    16. B(H  15,C  12)                1.1003 -0.000020  0.0013    1.1017   
    17. A(H   4,C   0,C   9)          117.02 -0.000090   -0.17    116.85   
    18. A(C   1,C   0,C   9)          123.90  0.000412    0.25    124.15   
    19. A(C   1,C   0,H   4)          119.07 -0.000322   -0.08    119.00   
    20. A(C   7,C   1,O  11)          116.15  0.001101   -0.72    115.43   
    21. A(C   0,C   1,O  11)          119.98 -0.001551    0.70    120.68   
    22. A(C   0,C   1,C   7)          123.83  0.000448    0.03    123.86   
    23. A(C   3,C   2,C   7)          124.95  0.000351    0.41    125.36   
    24. A(H   5,C   2,C   7)          115.90 -0.000204   -0.36    115.54   
    25. A(C   3,C   2,H   5)          119.14 -0.000147   -0.05    119.09   
    26. A(H   6,C   3,C   9)          117.40 -0.000482    0.13    117.53   
    27. A(C   2,C   3,H   6)          119.63  0.000013   -0.07    119.56   
    28. A(C   2,C   3,C   9)          122.97  0.000469   -0.06    122.91   
    29. A(C   1,C   7,C   2)          111.65 -0.000893   -0.35    111.30   
    30. A(C   2,C   7,O   8)          123.94  0.000082    0.25    124.20   
    31. A(C   1,C   7,O   8)          124.41  0.000810    0.10    124.51   
    32. A(C   0,C   9,O  10)          123.12  0.000587   -0.05    123.06   
    33. A(C   0,C   9,C   3)          112.69 -0.000788   -0.28    112.41   
    34. A(C   3,C   9,O  10)          124.19  0.000201    0.33    124.52   
    35. A(C   1,O  11,C  12)          116.25 -0.000600    1.18    117.43   
    36. A(H  14,C  12,H  15)          109.14  0.000116   -0.13    109.01   
    37. A(H  13,C  12,H  15)          108.16  0.000263   -0.48    107.68   
    38. A(O  11,C  12,H  15)          111.54 -0.000171    0.41    111.95   
    39. A(H  13,C  12,H  14)          108.19  0.000185   -0.35    107.84   
    40. A(O  11,C  12,H  14)          106.94 -0.000047   -0.22    106.72   
    41. A(O  11,C  12,H  13)          112.78 -0.000327    0.73    113.51   
    42. D(O  11,C   1,C   0,H   4)      1.19  0.000002   -0.07      1.12   
    43. D(O  11,C   1,C   0,C   9)   -178.41  0.000013   -0.06   -178.47   
    44. D(C   7,C   1,C   0,H   4)    178.91 -0.000028    0.05    178.97   
    45. D(C   7,C   1,C   0,C   9)     -0.69 -0.000017    0.07     -0.62   
    46. D(H   6,C   3,C   2,C   7)    179.48 -0.000002   -0.05    179.43   
    47. D(H   6,C   3,C   2,H   5)      0.25  0.000011   -0.03      0.22   
    48. D(C   9,C   3,C   2,H   5)   -179.84  0.000010   -0.02   -179.85   
    49. D(C   9,C   3,C   2,C   7)     -0.60 -0.000003   -0.04     -0.64   
    50. D(C   1,C   7,C   2,H   5)    179.60  0.000022   -0.14    179.46   
    51. D(C   1,C   7,C   2,C   3)      0.35  0.000034   -0.12      0.22   
    52. D(O   8,C   7,C   1,O  11)     -1.62 -0.000071    0.20     -1.42   
    53. D(O   8,C   7,C   1,C   0)   -179.42  0.000012    0.06   -179.36   
    54. D(C   2,C   7,C   1,O  11)    178.08 -0.000111    0.25    178.33   
    55. D(O   8,C   7,C   2,C   3)   -179.96 -0.000003   -0.08   -180.03   
    56. D(C   2,C   7,C   1,C   0)      0.28 -0.000027    0.11      0.39   
    57. D(O   8,C   7,C   2,H   5)     -0.70 -0.000015   -0.09     -0.79   
    58. D(O  10,C   9,C   3,H   6)      0.28  0.000026   -0.08      0.19   
    59. D(C   0,C   9,C   3,H   6)   -179.89 -0.000040    0.21   -179.68   
    60. D(C   0,C   9,C   3,C   2)      0.19 -0.000039    0.20      0.39   
    61. D(O  10,C   9,C   0,H   4)      0.64 -0.000008    0.10      0.74   
    62. D(O  10,C   9,C   0,C   1)   -179.74 -0.000019    0.08   -179.66   
    63. D(O  10,C   9,C   3,C   2)   -179.64  0.000027   -0.09   -179.73   
    64. D(C   3,C   9,C   0,H   4)   -179.19  0.000058   -0.20   -179.39   
    65. D(C   3,C   9,C   0,C   1)      0.42  0.000047   -0.22      0.21   
    66. D(C  12,O  11,C   1,C   7)    134.23 -0.000708    9.55    143.78   
    67. D(C  12,O  11,C   1,C   0)    -47.88 -0.000744    9.67    -38.21   
    68. D(H  15,C  12,O  11,C   1)    -48.02  0.000116   -3.65    -51.67   
    69. D(H  14,C  12,O  11,C   1)   -167.27  0.000102   -3.59   -170.87   
    70. D(H  13,C  12,O  11,C   1)     73.93  0.000094   -3.45     70.47   
    ----------------------------------------------------------------------------

         *************************************************************
         *                GEOMETRY OPTIMIZATION CYCLE   6            *
         *************************************************************
---------------------------------
CARTESIAN COORDINATES (ANGSTROEM)
---------------------------------
  C      0.250401   -1.105364    0.120157
  C      0.938503    0.110167    0.134658
  C     -1.121322    1.262396   -0.080087
  C     -1.823909    0.049150   -0.083535
  H      0.817857   -2.035539    0.187483
  H     -1.680026    2.201541   -0.154488
  H     -2.915520    0.057528   -0.163805
  C      0.297927    1.396476    0.030135
  O      0.929062    2.539086    0.030290
  C     -1.178147   -1.222721    0.012544
  O     -1.799577   -2.369577    0.007414
  O      2.346703    0.139196    0.210952
  C      2.972516   -0.816201    1.039026
  H      2.917802   -1.842041    0.644625
  H      4.030085   -0.535949    1.100107
  H      2.544355   -0.824830    2.054039

----------------------------
CARTESIAN COORDINATES (A.U.)
----------------------------
  NO LB      ZA    FRAG     MASS         X           Y           Z
   0 C     6.0000    0    12.011    0.473190   -2.088836    0.227065
   1 C     6.0000    0    12.011    1.773513    0.208185    0.254468
   2 C     6.0000    0    12.011   -2.118991    2.385583   -0.151342
   3 C     6.0000    0    12.011   -3.446688    0.092880   -0.157857
   4 H     1.0000    0     1.008    1.545526   -3.846611    0.354291
   5 H     1.0000    0     1.008   -3.174788    4.160310   -0.291940
   6 H     1.0000    0     1.008   -5.509535    0.108711   -0.309546
   7 C     6.0000    0    12.011    0.563000    2.638957    0.056947
   8 O     8.0000    0    15.999    1.755673    4.798176    0.057240
   9 C     6.0000    0    12.011   -2.226374   -2.310607    0.023706
  10 O     8.0000    0    15.999   -3.400708   -4.477851    0.014010
  11 O     8.0000    0    15.999    4.434626    0.263043    0.398641
  12 C     6.0000    0    12.011    5.617242   -1.542395    1.963475
  13 H     1.0000    0     1.008    5.513847   -3.480954    1.218166
  14 H     1.0000    0     1.008    7.615757   -1.012797    2.078900
  15 H     1.0000    0     1.008    4.808134   -1.558702    3.881571

--------------------------------
INTERNAL COORDINATES (ANGSTROEM)
--------------------------------
 C      0   0   0     0.000000000000     0.00000000     0.00000000
 C      1   0   0     1.396856986890     0.00000000     0.00000000
 C      2   1   0     2.369941822087    89.65538540     0.00000000
 C      3   2   1     1.402000936500    90.86238366     0.50289124
 H      1   2   3     1.091679184840   118.99644079   179.17844347
 H      3   2   1     1.095298625744   150.03957646   179.34745541
 H      4   3   2     1.094590556226   119.55935178   179.55866914
 C      3   2   1     1.429822694176    34.50147613   180.32078077
 O      8   3   2     1.305330853803   124.19583949   179.74549105
 C      4   3   2     1.429648760050   122.91138905   359.48576743
 O     10   4   3     1.304408517735   124.52247855   180.26313225
 O      2   1   3     1.410564192326   120.68058527   181.94323854
 C     12   2   1     1.410720890772   117.43098083   321.78814489
 H     13  12   2     1.100406754922   113.50992282    70.47788005
 H     13  12   2     1.095775169209   106.71770398   189.13271840
 H     13  12   2     1.101657015975   111.94489556   308.32258270

---------------------------
INTERNAL COORDINATES (A.U.)
---------------------------
 C      0   0   0     0.000000000000     0.00000000     0.00000000
 C      1   0   0     2.639677153476     0.00000000     0.00000000
 C      2   1   0     4.478540997071    89.65538540     0.00000000
 C      3   2   1     2.649397809485    90.86238366     0.50289124
 H      1   2   3     2.062974685451   118.99644079   179.17844347
 H      3   2   1     2.069814437516   150.03957646   179.34745541
 H      4   3   2     2.068476380043   119.55935178   179.55866914
 C      3   2   1     2.701973312058    34.50147613   180.32078077
 O      8   3   2     2.466717827846   124.19583949   179.74549105
 C      4   3   2     2.701644624195   122.91138905   359.48576743
 O     10   4   3     2.464974865273   124.52247855   180.26313225
 O      2   1   3     2.665580017811   120.68058527   181.94323854
 C     12   2   1     2.665876134960   117.43098083   321.78814489
 H     13  12   2     2.079467402720   113.50992282    70.47788005
 H     13  12   2     2.070714974156   106.71770398   189.13271840
 H     13  12   2     2.081830053707   111.94489556   308.32258270


           ************************************************************
           *        Program running with 4 parallel MPI-processes     *
           *              working on a common directory               *
           ************************************************************
------------------------------------------------------------------------------
                   ___                                                        
                  /   \      - P O W E R E D   B Y -                         
                 /     \                                                     
                 |  |  |   _    _      __       _____    __    __             
                 |  |  |  | |  | |    /  \     |  _  \  |  |  /  |          
                  \  \/   | |  | |   /    \    | | | |  |  | /  /          
                 / \  \   | |__| |  /  /\  \   | |_| |  |  |/  /          
                |  |  |   |  __  | /  /__\  \  |    /   |      \           
                |  |  |   | |  | | |   __   |  |    \   |  |\   \          
                \     /   | |  | | |  |  |  |  | |\  \  |  | \   \       
                 \___/    |_|  |_| |__|  |__|  |_| \__\ |__|  \__/        
                                                                              
                      - O R C A' S   B I G   F R I E N D -                    
                                      &                                       
                       - I N T E G R A L  F E E D E R -                       
                                                                              
 v1 FN, 2020, v2 2021                                                         
------------------------------------------------------------------------------


Reading SHARK input file Q10_2e_0H_B3LYP_631Gd_opt.SHARKINP.tmp ... ok
----------------------
SHARK INTEGRAL PACKAGE
----------------------

Number of atoms                             ...     16
Number of basis functions                   ...    152
Number of shells                            ...     72
Maximum angular momentum                    ...      2
Integral batch strategy                     ... SHARK/LIBINT Hybrid
RI-J (if used) integral strategy            ... SPLIT-RIJ (Revised 2003 algorithm where possible)
Printlevel                                  ...      1
Contraction scheme used                     ... SEGMENTED contraction
Coulomb Range Separation                    ... NOT USED
Exchange Range Separation                   ... NOT USED
Finite Nucleus Model                        ... NOT USED
Auxiliary Coulomb fitting basis             ... AVAILABLE
   # of basis functions in Aux-J            ...    556
   # of shells in Aux-J                     ...    180
   Maximum angular momentum in Aux-J        ...      4
Auxiliary J/K fitting basis                 ... NOT available
Auxiliary Correlation fitting basis         ... NOT available
Auxiliary 'external' fitting basis          ... NOT available
Integral threshold                          ...     2.500000e-11
Primitive cut-off                           ...     2.500000e-12
Primitive pair pre-selection threshold      ...     2.500000e-12

Calculating pre-screening integrals         ... done (  0.0 sec) Dimension = 72
Organizing shell pair data                  ... done (  0.0 sec)
Shell pair information
Total number of shell pairs                 ...      2628
Shell pairs after pre-screening             ...      2396
Total number of primitive shell pairs       ...     15453
Primitive shell pairs kept                  ...      8962
          la=0 lb=0:    784 shell pairs
          la=1 lb=0:    791 shell pairs
          la=1 lb=1:    207 shell pairs
          la=2 lb=0:    368 shell pairs
          la=2 lb=1:    195 shell pairs
          la=2 lb=2:     51 shell pairs

Calculating one electron integrals          ... done (  0.0 sec)
Calculating RI/J V-Matrix + Cholesky decomp.... done (  0.0 sec)
Calculating Nuclear repulsion               ... done (  0.0 sec) ENN=    487.739651816948 Eh

SHARK setup successfully completed in   0.2 seconds

Maximum memory used throughout the entire GTOINT-calculation: 12.4 MB


           ************************************************************
           *        Program running with 4 parallel MPI-processes     *
           *              working on a common directory               *
           ************************************************************

Diagonalization of the overlap matrix:
Smallest eigenvalue                        ... 6.009e-04
Time for diagonalization                   ...    0.004 sec
Threshold for overlap eigenvalues          ... 1.000e-08
Number of eigenvalues below threshold      ... 0
Time for construction of square roots      ...    0.002 sec
Total time needed                          ...    0.006 sec

-------------------
DFT GRID GENERATION
-------------------

General Integration Accuracy     IntAcc      ... 4.959
Radial Grid Type                 RadialGrid  ... OptM3 with GC (2021)
Angular Grid (max. ang.)         AngularGrid ... 6 (Lebedev-590)
Angular grid pruning method      GridPruning ... 4 (adaptive)
Weight generation scheme         WeightScheme... Becke
Basis function cutoff            BFCut       ... 1.0000e-11
Integration weight cutoff        WCut        ... 1.0000e-14
Angular grids for H and He will be reduced by one unit
Partially contracted basis set               ... off
Rotationally invariant grid construction     ... off

Total number of grid points                  ...   195571
Total number of batches                      ...     3064
Average number of points per batch           ...       63
Average number of grid points per atom       ...    12223
Time for grid setup =    5.439 sec

--------------------
COSX GRID GENERATION
--------------------

GRIDX 1
-------
General Integration Accuracy     IntAcc      ... 4.020
Radial Grid Type                 RadialGrid  ... OptM3 with GC (2021)
Angular Grid (max. ang.)         AngularGrid ... 2 (Lebedev-110)
Angular grid pruning method      GridPruning ... 4 (adaptive)
Weight generation scheme         WeightScheme... Becke
Basis function cutoff            BFCut       ... 1.0000e-11
Integration weight cutoff        WCut        ... 1.0000e-14
Angular grids for H and He will be reduced by one unit
Partially contracted basis set               ... on
Rotationally invariant grid construction     ... off

Total number of grid points                  ...    22608
Total number of batches                      ...      363
Average number of points per batch           ...       62
Average number of grid points per atom       ...     1413
UseSFitting                                  ... on

GRIDX 2
-------
General Integration Accuracy     IntAcc      ... 4.338
Radial Grid Type                 RadialGrid  ... OptM3 with GC (2021)
Angular Grid (max. ang.)         AngularGrid ... 3 (Lebedev-194)
Angular grid pruning method      GridPruning ... 4 (adaptive)
Weight generation scheme         WeightScheme... Becke
Basis function cutoff            BFCut       ... 1.0000e-11
Integration weight cutoff        WCut        ... 1.0000e-14
Angular grids for H and He will be reduced by one unit
Partially contracted basis set               ... on
Rotationally invariant grid construction     ... off

Total number of grid points                  ...    49869
Total number of batches                      ...      788
Average number of points per batch           ...       63
Average number of grid points per atom       ...     3117
UseSFitting                                  ... on

GRIDX 3
-------
General Integration Accuracy     IntAcc      ... 4.871
Radial Grid Type                 RadialGrid  ... OptM3 with GC (2021)
Angular Grid (max. ang.)         AngularGrid ... 4 (Lebedev-302)
Angular grid pruning method      GridPruning ... 4 (adaptive)
Weight generation scheme         WeightScheme... Becke
Basis function cutoff            BFCut       ... 1.0000e-11
Integration weight cutoff        WCut        ... 1.0000e-14
Angular grids for H and He will be reduced by one unit
Partially contracted basis set               ... on
Rotationally invariant grid construction     ... off

Total number of grid points                  ...    92851
Total number of batches                      ...     1457
Average number of points per batch           ...       63
Average number of grid points per atom       ...     5803
UseSFitting                                  ... on

Time for X-Grid setup             =    3.624 sec


--------------------
CPCM SOLVATION MODEL
--------------------
CPCM parameters:
  Epsilon                                         ...      80.4000
  Refrac                                          ...       1.3300
  Rsolv                                           ...       1.3000
  Surface type                                    ... GAUSSIAN VDW
  Epsilon function type                           ...         CPCM
Radii:
 Radius for C  used is    3.8550 Bohr (=   2.0400 Ang.)
 Radius for H  used is    2.4944 Bohr (=   1.3200 Ang.)
 Radius for O  used is    3.4469 Bohr (=   1.8240 Ang.)
Calculating surface                               ...        done! (  0.0s)
GEPOL surface points                              ...          926
GEPOL Volume                                      ...    1114.0571
GEPOL Surface-area                                ...     628.7621
Calculating surface distance matrix               ...        done! (  0.0s)
Performing Cholesky decomposition & store         ...        done! (  0.1s)
Overall time for CPCM initialization              ...                 0.1s
--------------
SCF ITERATIONS
--------------
ITER       Energy         Delta-E        Max-DP      RMS-DP      [F,P]     Damp
               ***  Starting incremental Fock matrix formation  ***
  0   -495.9011681423   0.000000000000 0.00932653  0.00025453  0.0487181 0.7000
  1   -495.9036881887  -0.002520046385 0.00887710  0.00025308  0.0384445 0.7000
                               ***Turning on DIIS***
  2   -495.9056962693  -0.002008080555 0.02328188  0.00069610  0.0287830 0.0000
  3   -495.9108223766  -0.005126107372 0.00275988  0.00010830  0.0036041 0.0000
                      *** Initiating the SOSCF procedure ***
                           *** Shutting down DIIS ***
                      *** Re-Reading the Fockian *** 
                      *** Removing any level shift *** 
ITER      Energy       Delta-E        Grad      Rot      Max-DP    RMS-DP
  4   -495.91089594  -0.0000735666  0.000487  0.000487  0.002433  0.000086
               *** Restarting incremental Fock matrix formation ***
  5   -495.91090720  -0.0000112595  0.000273  0.001410  0.001790  0.000050
  6   -495.91090138   0.0000058265  0.000518  0.001147  0.001202  0.000032
  7   -495.91091019  -0.0000088156  0.000020  0.000076  0.000099  0.000004
  8   -495.91091017   0.0000000262  0.000033  0.000081  0.000063  0.000002
                  ***Gradient check signals convergence***
              ***Rediagonalizing the Fockian in SOSCF/NRSCF***

               *****************************************************
               *                     SUCCESS                       *
               *           SCF CONVERGED AFTER   9 CYCLES          *
               *****************************************************

Old exchange energy                            =    -12.734522989 Eh
New exchange energy                            =    -12.734523355 Eh
Exchange energy change after final integration =     -0.000000366 Eh
Total energy after final integration           =   -495.910910581 Eh
Final COS-X integration done in                =     5.348 sec
Total Energy       :         -495.91091058 Eh          -13494.42192 eV
  Last Energy change         ...   -4.9979e-08  Tolerance :   1.0000e-08
  Last MAX-Density change    ...    2.6645e-15  Tolerance :   1.0000e-07
             **** THE GBW FILE WAS UPDATED (Q10_2e_0H_B3LYP_631Gd_opt.gbw) ****
             **** DENSITY Q10_2e_0H_B3LYP_631Gd_opt.scfp WAS UPDATED ****
             **** ENERGY FILE WAS UPDATED (Q10_2e_0H_B3LYP_631Gd_opt.en.tmp) ****
             **** THE GBW FILE WAS UPDATED (Q10_2e_0H_B3LYP_631Gd_opt.gbw) ****
             **** DENSITY Q10_2e_0H_B3LYP_631Gd_opt.scfp WAS UPDATED ****
Total SCF time: 0 days 0 hours 0 min 55 sec 

Maximum memory used throughout the entire SCF-calculation: 57.6 MB

-------------------------   --------------------
FINAL SINGLE POINT ENERGY      -495.910910581234
-------------------------   --------------------


           ************************************************************
           *        Program running with 4 parallel MPI-processes     *
           *              working on a common directory               *
           ************************************************************
------------------------------------------------------------------------------
                         ORCA SCF GRADIENT CALCULATION
------------------------------------------------------------------------------

 ... reading COSX grid (gridx3)
Gradient of the Kohn-Sham DFT energy:
Kohn-Sham wavefunction type      ... RKS
Hartree-Fock exchange scaling    ...    0.200
Number of operators              ...    1
Number of atoms                  ...   16
Basis set dimensions             ...  152
Integral neglect threshold       ... 2.5e-11
Integral primitive cutoff        ... 2.5e-12
SHARK Integral package           ... ON

Nuc. rep. gradient       (SHARK) ... done (  0.0 sec)
HCore & Overlap gradient (SHARK) ... done (  0.1 sec)
RI-J gradient            (SHARK) ... done (  0.5 sec)
COSX-gradient                    ... done (  6.1 sec)
Exchange-correlation gradient    ... done

------------------
CARTESIAN GRADIENT
------------------

   1   C   :   -0.000433775    0.003329438   -0.000489510
   2   C   :   -0.002825879   -0.000519235    0.000080404
   3   C   :   -0.000976859   -0.005031064   -0.000120024
   4   C   :    0.002275870    0.003489284    0.000120413
   5   H   :    0.000790367   -0.000063598   -0.000096785
   6   H   :    0.000075039    0.000498557    0.000016546
   7   H   :   -0.000288901   -0.000122308   -0.000030541
   8   C   :    0.001888404    0.002594289    0.000430620
   9   O   :   -0.000818295    0.000146499    0.000008239
  10   C   :   -0.000877394   -0.002576470   -0.000164885
  11   O   :    0.000036471    0.000024990    0.000088975
  12   O   :    0.001989537   -0.003063651    0.000639625
  13   C   :   -0.001189045    0.001995282   -0.001324418
  14   H   :    0.000178256   -0.000247517    0.000823994
  15   H   :   -0.000080366   -0.000192652   -0.000299444
  16   H   :    0.000243687   -0.000254637    0.000320871

Difference to translation invariance:
           :   -0.0000128830    0.0000072053    0.0000040798

Difference to rotation invariance:
           :   -0.0002993495   -0.0004270866   -0.0005826100

Norm of the cartesian gradient     ...    0.0102503092
RMS gradient                       ...    0.0014795047
MAX gradient                       ...    0.0050310637

-------
TIMINGS
-------

Total SCF gradient time            ...       10.535 sec

One electron gradient       ....       0.072 sec  (  0.7%)
RI-J Coulomb gradient       ....       0.496 sec  (  4.7%)
COSX gradient               ....       6.054 sec  ( 57.5%)
XC gradient                 ....       2.933 sec  ( 27.8%)
CPCM gradient               ....       0.246 sec  (  2.3%)
   A-Matrix (El+Nuc)        ....       0.063 sec  (  0.6%)
   Potential                ....       0.183 sec  (  1.7%)

Maximum memory used throughout the entire SCFGRAD-calculation: 44.7 MB
------------------------------------------------------------------------------
                         ORCA GEOMETRY RELAXATION STEP
------------------------------------------------------------------------------

Reading the OPT-File                    .... done
Getting information on internals        .... done
Copying old internal coords+grads       .... done
Making the new internal coordinates     .... (new redundants).... done
Validating the new internal coordinates .... (new redundants).... done
Calculating the B-matrix                .... done
Calculating the G,G- and P matrices     .... done
Transforming gradient to internals      .... done
Projecting the internal gradient        .... done
Number of atoms                         ....  16
Number of internal coordinates          ....  70
Current Energy                          ....  -495.910910581 Eh
Current gradient norm                   ....     0.010250309 Eh/bohr
Maximum allowed component of the step   ....  0.300
Current trust radius                    ....  0.300
Updating the Hessian (BFGS)             .... done
Forming the augmented Hessian           .... done
Diagonalizing the augmented Hessian     .... done
Last element of RFO vector              ....  0.795526045
Lowest eigenvalues of augmented Hessian:
 -0.000953619  0.001395668  0.024017177  0.024962975  0.025971023
Length of the computed step             ....  0.761658776
Warning: the length of the step is outside the trust region - taking restricted step instead
The input lambda is                     ....    -0.000954
   iter:   1  x=   -0.001583  g=  778.741886 f(x)=     0.490124
   iter:   2  x=   -0.002311  g=  270.301435 f(x)=     0.196868
   iter:   3  x=   -0.002932  g=  111.369194 f(x)=     0.069121
   iter:   4  x=   -0.003215  g=   61.635766 f(x)=     0.017450
   iter:   5  x=   -0.003255  g=   48.708667 f(x)=     0.001926
   iter:   6  x=   -0.003255  g=   47.200934 f(x)=     0.000030
   iter:   7  x=   -0.003255  g=   47.177197 f(x)=     0.000000
   iter:   8  x=   -0.003255  g=   47.177191 f(x)=     0.000000
The output lambda is                    ....    -0.003255 (8 iterations)
The final length of the internal step   ....  0.300000000
Converting the step to cartesian space:
 Initial RMS(Int)=    0.0358568583
Transforming coordinates:
 Iter   0:  RMS(Cart)=    0.1036175026 RMS(Int)=    0.0360419445
 Iter   1:  RMS(Cart)=    0.0096040537 RMS(Int)=    0.0047271590
 Iter   2:  RMS(Cart)=    0.0015533253 RMS(Int)=    0.0006868720
 Iter   3:  RMS(Cart)=    0.0002665585 RMS(Int)=    0.0001136529
 Iter   4:  RMS(Cart)=    0.0000459492 RMS(Int)=    0.0000224451
 Iter   5:  RMS(Cart)=    0.0000076733 RMS(Int)=    0.0000030498
 Iter   6:  RMS(Cart)=    0.0000013864 RMS(Int)=    0.0000007061
 Iter   7:  RMS(Cart)=    0.0000002256 RMS(Int)=    0.0000000891
 Iter   8:  RMS(Cart)=    0.0000000425 RMS(Int)=    0.0000000218
done
Storing new coordinates                 .... done

                                .--------------------.
          ----------------------|Geometry convergence|-------------------------
          Item                value                   Tolerance       Converged
          ---------------------------------------------------------------------
          Energy change      -0.0002954221            0.0000002000      NO
          RMS gradient        0.0008945039            0.0000080000      NO
          MAX gradient        0.0025380169            0.0000300000      NO
          RMS step            0.0358568583            0.0001000000      NO
          MAX step            0.2053375035            0.0002000000      NO
          ........................................................
          Max(Bonds)      0.0067      Max(Angles)    1.21
          Max(Dihed)       11.76      Max(Improp)    0.00
          ---------------------------------------------------------------------

The optimization has not yet converged - more geometry cycles are needed


    ---------------------------------------------------------------------------
                         Redundant Internal Coordinates
                            (Angstroem and degrees)

        Definition                    Value    dE/dq     Step     New-Value
    ----------------------------------------------------------------------------
     1. B(C   1,C   0)                1.3969 -0.001726 -0.0018    1.3951   
     2. B(C   3,C   2)                1.4020 -0.002538 -0.0004    1.4016   
     3. B(H   4,C   0)                1.0917  0.000461 -0.0003    1.0913   
     4. B(H   5,C   2)                1.0953  0.000386  0.0007    1.0960   
     5. B(H   6,C   3)                1.0946  0.000290  0.0003    1.0949   
     6. B(C   7,C   2)                1.4298  0.000384 -0.0015    1.4283   
     7. B(C   7,C   1)                1.4408  0.000224  0.0009    1.4417   
     8. B(O   8,C   7)                1.3053 -0.000270 -0.0038    1.3015   
     9. B(C   9,C   3)                1.4296  0.000170 -0.0008    1.4289   
    10. B(C   9,C   0)                1.4374 -0.000287  0.0018    1.4392   
    11. B(O  10,C   9)                1.3044 -0.000037 -0.0036    1.3008   
    12. B(O  11,C   1)                1.4106  0.001134 -0.0001    1.4104   
    13. B(C  12,O  11)                1.4107 -0.001566 -0.0067    1.4040   
    14. B(H  13,C  12)                1.1004 -0.000076  0.0000    1.1004   
    15. B(H  14,C  12)                1.0958 -0.000138 -0.0005    1.0952   
    16. B(H  15,C  12)                1.1017  0.000193  0.0011    1.1028   
    17. A(H   4,C   0,C   9)          116.85 -0.000136   -0.18    116.67   
    18. A(C   1,C   0,C   9)          124.15  0.001595    0.11    124.27   
    19. A(C   1,C   0,H   4)          119.00 -0.001459    0.07    119.06   
    20. A(C   7,C   1,O  11)          115.43  0.001870   -0.96    114.47   
    21. A(C   0,C   1,O  11)          120.68 -0.002333    0.99    121.67   
    22. A(C   0,C   1,C   7)          123.86  0.000459   -0.03    123.83   
    23. A(C   3,C   2,C   7)          125.36  0.001757    0.27    125.64   
    24. A(H   5,C   2,C   7)          115.54 -0.001200   -0.26    115.28   
    25. A(C   3,C   2,H   5)          119.09 -0.000557   -0.01    119.08   
    26. A(H   6,C   3,C   9)          117.53 -0.000404    0.19    117.72   
    27. A(C   2,C   3,H   6)          119.56 -0.000124   -0.07    119.49   
    28. A(C   2,C   3,C   9)          122.91  0.000528   -0.12    122.80   
    29. A(C   1,C   7,C   2)          111.30 -0.002284   -0.15    111.14   
    30. A(C   2,C   7,O   8)          124.20  0.000164    0.25    124.45   
    31. A(C   1,C   7,O   8)          124.51  0.002119   -0.10    124.41   
    32. A(C   0,C   9,O  10)          123.06  0.000981   -0.16    122.90   
    33. A(C   0,C   9,C   3)          112.41 -0.002056   -0.09    112.32   
    34. A(C   3,C   9,O  10)          124.52  0.001075    0.26    124.78   
    35. A(C   1,O  11,C  12)          117.43  0.000795    1.21    118.64   
    36. A(H  14,C  12,H  15)          109.01 -0.000120   -0.12    108.89   
    37. A(H  13,C  12,H  15)          107.67 -0.000690   -0.46    107.22   
    38. A(O  11,C  12,H  15)          111.94  0.000433    0.39    112.34   
    39. A(H  13,C  12,H  14)          107.84 -0.000408   -0.32    107.52   
    40. A(O  11,C  12,H  14)          106.72 -0.000392   -0.18    106.54   
    41. A(O  11,C  12,H  13)          113.51  0.001120    0.65    114.16   
    42. D(O  11,C   1,C   0,H   4)      1.12 -0.000005   -0.12      1.00   
    43. D(O  11,C   1,C   0,C   9)   -178.47  0.000079   -0.23   -178.70   
    44. D(C   7,C   1,C   0,H   4)    178.96 -0.000102    0.22    179.19   
    45. D(C   7,C   1,C   0,C   9)     -0.63 -0.000019    0.11     -0.52   
    46. D(H   6,C   3,C   2,C   7)    179.43 -0.000028   -0.00    179.43   
    47. D(H   6,C   3,C   2,H   5)      0.22  0.000026   -0.07      0.15   
    48. D(C   9,C   3,C   2,H   5)   -179.85  0.000003   -0.01   -179.86   
    49. D(C   9,C   3,C   2,C   7)     -0.64 -0.000050    0.05     -0.59   
    50. D(C   1,C   7,C   2,H   5)    179.46 -0.000027   -0.05    179.42   
    51. D(C   1,C   7,C   2,C   3)      0.22  0.000021   -0.11      0.11   
    52. D(O   8,C   7,C   1,O  11)     -1.42 -0.000172    0.46     -0.96   
    53. D(O   8,C   7,C   1,C   0)   -179.36  0.000003    0.09   -179.27   
    54. D(C   2,C   7,C   1,O  11)    178.33 -0.000168    0.39    178.72   
    55. D(O   8,C   7,C   2,C   3)    179.97  0.000032   -0.17    179.80   
    56. D(C   2,C   7,C   1,C   0)      0.39  0.000007    0.03      0.41   
    57. D(O   8,C   7,C   2,H   5)     -0.79 -0.000017   -0.11     -0.90   
    58. D(O  10,C   9,C   3,H   6)      0.19 -0.000023   -0.01      0.18   
    59. D(C   0,C   9,C   3,H   6)   -179.68  0.000011    0.13   -179.55   
    60. D(C   0,C   9,C   3,C   2)      0.39  0.000033    0.07      0.47   
    61. D(O  10,C   9,C   0,H   4)      0.74  0.000114   -0.14      0.60   
    62. D(O  10,C   9,C   0,C   1)   -179.67  0.000027   -0.02   -179.69   
    63. D(O  10,C   9,C   3,C   2)   -179.74 -0.000001   -0.06   -179.80   
    64. D(C   3,C   9,C   0,H   4)   -179.39  0.000081   -0.27   -179.66   
    65. D(C   3,C   9,C   0,C   1)      0.21 -0.000006   -0.16      0.05   
    66. D(C  12,O  11,C   1,C   7)    143.77 -0.001194   11.42    155.20   
    67. D(C  12,O  11,C   1,C   0)    -38.21 -0.001304   11.76    -26.45   
    68. D(H  15,C  12,O  11,C   1)    -51.68 -0.000581   -2.66    -54.34   
    69. D(H  14,C  12,O  11,C   1)   -170.87 -0.000435   -2.62   -173.49   
    70. D(H  13,C  12,O  11,C   1)     70.48 -0.000322   -2.48     68.00   
    ----------------------------------------------------------------------------

         *************************************************************
         *                GEOMETRY OPTIMIZATION CYCLE   7            *
         *************************************************************
---------------------------------
CARTESIAN COORDINATES (ANGSTROEM)
---------------------------------
  C      0.243668   -1.082329    0.200932
  C      0.924324    0.135459    0.202781
  C     -1.130656    1.264934   -0.121195
  C     -1.828679    0.049504   -0.114513
  H      0.810911   -2.006884    0.321223
  H     -1.689681    2.199644   -0.244055
  H     -2.917022    0.052357   -0.234184
  C      0.281115    1.414730    0.035138
  O      0.906297    2.556158    0.021398
  C     -1.180755   -1.214256    0.042922
  O     -1.789081   -2.364028    0.051163
  O      2.327070    0.199587    0.335229
  C      2.987905   -0.841730    1.006183
  H      2.967250   -1.804787    0.474207
  H      4.036184   -0.537903    1.097542
  H      2.577861   -1.017138    2.014746

----------------------------
CARTESIAN COORDINATES (A.U.)
----------------------------
  NO LB      ZA    FRAG     MASS         X           Y           Z
   0 C     6.0000    0    12.011    0.460466   -2.045305    0.379706
   1 C     6.0000    0    12.011    1.746720    0.255980    0.383200
   2 C     6.0000    0    12.011   -2.136630    2.390379   -0.229026
   3 C     6.0000    0    12.011   -3.455702    0.093549   -0.216398
   4 H     1.0000    0     1.008    1.532399   -3.792460    0.607024
   5 H     1.0000    0     1.008   -3.193034    4.156724   -0.461196
   6 H     1.0000    0     1.008   -5.512372    0.098940   -0.442543
   7 C     6.0000    0    12.011    0.531230    2.673452    0.066402
   8 O     8.0000    0    15.999    1.712653    4.830438    0.040436
   9 C     6.0000    0    12.011   -2.231304   -2.294612    0.081111
  10 O     8.0000    0    15.999   -3.380873   -4.467365    0.096685
  11 O     8.0000    0    15.999    4.397525    0.377164    0.633491
  12 C     6.0000    0    12.011    5.646322   -1.590639    1.901410
  13 H     1.0000    0     1.008    5.607290   -3.410553    0.896121
  14 H     1.0000    0     1.008    7.627283   -1.016490    2.074053
  15 H     1.0000    0     1.008    4.871450   -1.922111    3.807318

--------------------------------
INTERNAL COORDINATES (ANGSTROEM)
--------------------------------
 C      0   0   0     0.000000000000     0.00000000     0.00000000
 C      1   0   0     1.395099528180     0.00000000     0.00000000
 C      2   1   0     2.367196370898    89.58583209     0.00000000
 C      3   2   1     1.401624865867    91.02683552     0.43715358
 H      1   2   3     1.091345423493   119.06249260   179.42097787
 H      3   2   1     1.096031352855   149.88529362   179.29397523
 H      4   3   2     1.094906157607   119.48818965   179.49661768
 C      3   2   1     1.428276960419    34.61241140   180.34348431
 O      8   3   2     1.301498607852   124.44592369   179.68025942
 C      4   3   2     1.428873710175   122.79644925   359.48169393
 O     10   4   3     1.300808493560   124.77764600   180.20078965
 O      2   1   3     1.410443564563   121.67095826   181.57829061
 C     12   2   1     1.404001924866   118.63740858   333.54955727
 H     13  12   2     1.100410873367   114.15706759    67.99988207
 H     13  12   2     1.095238301679   106.53583696   186.51336086
 H     13  12   2     1.102770902034   112.33496689   305.66066689

---------------------------
INTERNAL COORDINATES (A.U.)
---------------------------
 C      0   0   0     0.000000000000     0.00000000     0.00000000
 C      1   0   0     2.636356037822     0.00000000     0.00000000
 C      2   1   0     4.473352846210    89.58583209     0.00000000
 C      3   2   1     2.648687138983    91.02683552     0.43715358
 H      1   2   3     2.062343967910   119.06249260   179.42097787
 H      3   2   1     2.071199091087   149.88529362   179.29397523
 H      4   3   2     2.069072780221   119.48818965   179.49661768
 C      3   2   1     2.699052298581    34.61241140   180.34348431
 O      8   3   2     2.459475932520   124.44592369   179.68025942
 C      4   3   2     2.700179992191   122.79644925   359.48169393
 O     10   4   3     2.458171805508   124.77764600   180.20078965
 O      2   1   3     2.665352064375   121.67095826   181.57829061
 C     12   2   1     2.653179129494   118.63740858   333.54955727
 H     13  12   2     2.079475185453   114.15706759    67.99988207
 H     13  12   2     2.069700441554   106.53583696   186.51336086
 H     13  12   2     2.083934993301   112.33496689   305.66066689


           ************************************************************
           *        Program running with 4 parallel MPI-processes     *
           *              working on a common directory               *
           ************************************************************
------------------------------------------------------------------------------
                   ___                                                        
                  /   \      - P O W E R E D   B Y -                         
                 /     \                                                     
                 |  |  |   _    _      __       _____    __    __             
                 |  |  |  | |  | |    /  \     |  _  \  |  |  /  |          
                  \  \/   | |  | |   /    \    | | | |  |  | /  /          
                 / \  \   | |__| |  /  /\  \   | |_| |  |  |/  /          
                |  |  |   |  __  | /  /__\  \  |    /   |      \           
                |  |  |   | |  | | |   __   |  |    \   |  |\   \          
                \     /   | |  | | |  |  |  |  | |\  \  |  | \   \       
                 \___/    |_|  |_| |__|  |__|  |_| \__\ |__|  \__/        
                                                                              
                      - O R C A' S   B I G   F R I E N D -                    
                                      &                                       
                       - I N T E G R A L  F E E D E R -                       
                                                                              
 v1 FN, 2020, v2 2021                                                         
------------------------------------------------------------------------------


Reading SHARK input file Q10_2e_0H_B3LYP_631Gd_opt.SHARKINP.tmp ... ok
----------------------
SHARK INTEGRAL PACKAGE
----------------------

Number of atoms                             ...     16
Number of basis functions                   ...    152
Number of shells                            ...     72
Maximum angular momentum                    ...      2
Integral batch strategy                     ... SHARK/LIBINT Hybrid
RI-J (if used) integral strategy            ... SPLIT-RIJ (Revised 2003 algorithm where possible)
Printlevel                                  ...      1
Contraction scheme used                     ... SEGMENTED contraction
Coulomb Range Separation                    ... NOT USED
Exchange Range Separation                   ... NOT USED
Finite Nucleus Model                        ... NOT USED
Auxiliary Coulomb fitting basis             ... AVAILABLE
   # of basis functions in Aux-J            ...    556
   # of shells in Aux-J                     ...    180
   Maximum angular momentum in Aux-J        ...      4
Auxiliary J/K fitting basis                 ... NOT available
Auxiliary Correlation fitting basis         ... NOT available
Auxiliary 'external' fitting basis          ... NOT available
Integral threshold                          ...     2.500000e-11
Primitive cut-off                           ...     2.500000e-12
Primitive pair pre-selection threshold      ...     2.500000e-12

Calculating pre-screening integrals         ... done (  0.1 sec) Dimension = 72
Organizing shell pair data                  ... done (  0.2 sec)
Shell pair information
Total number of shell pairs                 ...      2628
Shell pairs after pre-screening             ...      2392
Total number of primitive shell pairs       ...     15453
Primitive shell pairs kept                  ...      8950
          la=0 lb=0:    782 shell pairs
          la=1 lb=0:    790 shell pairs
          la=1 lb=1:    207 shell pairs
          la=2 lb=0:    367 shell pairs
          la=2 lb=1:    195 shell pairs
          la=2 lb=2:     51 shell pairs

Calculating one electron integrals          ... done (  0.1 sec)
Calculating RI/J V-Matrix + Cholesky decomp.... done (  0.7 sec)
Calculating Nuclear repulsion               ... done (  0.0 sec) ENN=    487.939041485716 Eh

SHARK setup successfully completed in   1.9 seconds

Maximum memory used throughout the entire GTOINT-calculation: 12.4 MB


           ************************************************************
           *        Program running with 4 parallel MPI-processes     *
           *              working on a common directory               *
           ************************************************************

Diagonalization of the overlap matrix:
Smallest eigenvalue                        ... 6.026e-04
Time for diagonalization                   ...    0.004 sec
Threshold for overlap eigenvalues          ... 1.000e-08
Number of eigenvalues below threshold      ... 0
Time for construction of square roots      ...    0.002 sec
Total time needed                          ...    0.006 sec

-------------------
DFT GRID GENERATION
-------------------

General Integration Accuracy     IntAcc      ... 4.959
Radial Grid Type                 RadialGrid  ... OptM3 with GC (2021)
Angular Grid (max. ang.)         AngularGrid ... 6 (Lebedev-590)
Angular grid pruning method      GridPruning ... 4 (adaptive)
Weight generation scheme         WeightScheme... Becke
Basis function cutoff            BFCut       ... 1.0000e-11
Integration weight cutoff        WCut        ... 1.0000e-14
Angular grids for H and He will be reduced by one unit
Partially contracted basis set               ... off
Rotationally invariant grid construction     ... off

Total number of grid points                  ...   195573
Total number of batches                      ...     3062
Average number of points per batch           ...       63
Average number of grid points per atom       ...    12223
Time for grid setup =    7.416 sec

--------------------
COSX GRID GENERATION
--------------------

GRIDX 1
-------
General Integration Accuracy     IntAcc      ... 4.020
Radial Grid Type                 RadialGrid  ... OptM3 with GC (2021)
Angular Grid (max. ang.)         AngularGrid ... 2 (Lebedev-110)
Angular grid pruning method      GridPruning ... 4 (adaptive)
Weight generation scheme         WeightScheme... Becke
Basis function cutoff            BFCut       ... 1.0000e-11
Integration weight cutoff        WCut        ... 1.0000e-14
Angular grids for H and He will be reduced by one unit
Partially contracted basis set               ... on
Rotationally invariant grid construction     ... off

Total number of grid points                  ...    22628
Total number of batches                      ...      361
Average number of points per batch           ...       62
Average number of grid points per atom       ...     1414
UseSFitting                                  ... on

GRIDX 2
-------
General Integration Accuracy     IntAcc      ... 4.338
Radial Grid Type                 RadialGrid  ... OptM3 with GC (2021)
Angular Grid (max. ang.)         AngularGrid ... 3 (Lebedev-194)
Angular grid pruning method      GridPruning ... 4 (adaptive)
Weight generation scheme         WeightScheme... Becke
Basis function cutoff            BFCut       ... 1.0000e-11
Integration weight cutoff        WCut        ... 1.0000e-14
Angular grids for H and He will be reduced by one unit
Partially contracted basis set               ... on
Rotationally invariant grid construction     ... off

Total number of grid points                  ...    49871
Total number of batches                      ...      787
Average number of points per batch           ...       63
Average number of grid points per atom       ...     3117
UseSFitting                                  ... on

GRIDX 3
-------
General Integration Accuracy     IntAcc      ... 4.871
Radial Grid Type                 RadialGrid  ... OptM3 with GC (2021)
Angular Grid (max. ang.)         AngularGrid ... 4 (Lebedev-302)
Angular grid pruning method      GridPruning ... 4 (adaptive)
Weight generation scheme         WeightScheme... Becke
Basis function cutoff            BFCut       ... 1.0000e-11
Integration weight cutoff        WCut        ... 1.0000e-14
Angular grids for H and He will be reduced by one unit
Partially contracted basis set               ... on
Rotationally invariant grid construction     ... off

Total number of grid points                  ...    92866
Total number of batches                      ...     1459
Average number of points per batch           ...       63
Average number of grid points per atom       ...     5804
UseSFitting                                  ... on

Time for X-Grid setup             =    3.267 sec


--------------------
CPCM SOLVATION MODEL
--------------------
CPCM parameters:
  Epsilon                                         ...      80.4000
  Refrac                                          ...       1.3300
  Rsolv                                           ...       1.3000
  Surface type                                    ... GAUSSIAN VDW
  Epsilon function type                           ...         CPCM
Radii:
 Radius for C  used is    3.8550 Bohr (=   2.0400 Ang.)
 Radius for H  used is    2.4944 Bohr (=   1.3200 Ang.)
 Radius for O  used is    3.4469 Bohr (=   1.8240 Ang.)
Calculating surface                               ...        done! (  0.0s)
GEPOL surface points                              ...          933
GEPOL Volume                                      ...    1112.9786
GEPOL Surface-area                                ...     628.2516
Calculating surface distance matrix               ...        done! (  0.0s)
Performing Cholesky decomposition & store         ...        done! (  0.1s)
Overall time for CPCM initialization              ...                 0.1s
--------------
SCF ITERATIONS
--------------
ITER       Energy         Delta-E        Max-DP      RMS-DP      [F,P]     Damp
               ***  Starting incremental Fock matrix formation  ***
  0   -495.8967525831   0.000000000000 0.01042616  0.00030539  0.0620945 0.7000
  1   -495.9005206313  -0.003768048227 0.00986278  0.00030388  0.0490004 0.7000
                               ***Turning on DIIS***
  2   -495.9035240953  -0.003003463949 0.02576701  0.00083622  0.0366931 0.0000
  3   -495.9111977867  -0.007673691400 0.00348067  0.00013189  0.0046185 0.0000
                      *** Initiating the SOSCF procedure ***
                           *** Shutting down DIIS ***
                      *** Re-Reading the Fockian *** 
                      *** Removing any level shift *** 
ITER      Energy       Delta-E        Grad      Rot      Max-DP    RMS-DP
  4   -495.91130828  -0.0001104907  0.000602  0.000602  0.001742  0.000060
               *** Restarting incremental Fock matrix formation ***
  5   -495.91132413  -0.0000158512  0.000331  0.001218  0.001744  0.000053
  6   -495.91132678  -0.0000026497  0.000255  0.000836  0.000807  0.000029
  7   -495.91132875  -0.0000019756  0.000096  0.000398  0.000473  0.000016
  8   -495.91132908  -0.0000003212  0.000026  0.000108  0.000113  0.000004
  9   -495.91132906   0.0000000159  0.000026  0.000049  0.000067  0.000003
 10   -495.91132910  -0.0000000423  0.000003  0.000009  0.000014  0.000000
                 **** Energy Check signals convergence ****
              ***Rediagonalizing the Fockian in SOSCF/NRSCF***

               *****************************************************
               *                     SUCCESS                       *
               *           SCF CONVERGED AFTER  11 CYCLES          *
               *****************************************************

Old exchange energy                            =    -12.735762812 Eh
New exchange energy                            =    -12.735765001 Eh
Exchange energy change after final integration =     -0.000002189 Eh
Total energy after final integration           =   -495.911331292 Eh
Final COS-X integration done in                =     7.439 sec
Total Energy       :         -495.91133129 Eh          -13494.43337 eV
  Last Energy change         ...   -1.6441e-09  Tolerance :   1.0000e-08
  Last MAX-Density change    ...    3.1086e-15  Tolerance :   1.0000e-07
             **** THE GBW FILE WAS UPDATED (Q10_2e_0H_B3LYP_631Gd_opt.gbw) ****
             **** DENSITY Q10_2e_0H_B3LYP_631Gd_opt.scfp WAS UPDATED ****
             **** ENERGY FILE WAS UPDATED (Q10_2e_0H_B3LYP_631Gd_opt.en.tmp) ****
             **** THE GBW FILE WAS UPDATED (Q10_2e_0H_B3LYP_631Gd_opt.gbw) ****
             **** DENSITY Q10_2e_0H_B3LYP_631Gd_opt.scfp WAS UPDATED ****
Total SCF time: 0 days 0 hours 1 min 9 sec 

Maximum memory used throughout the entire SCF-calculation: 57.6 MB

-------------------------   --------------------
FINAL SINGLE POINT ENERGY      -495.911331292010
-------------------------   --------------------


           ************************************************************
           *        Program running with 4 parallel MPI-processes     *
           *              working on a common directory               *
           ************************************************************
------------------------------------------------------------------------------
                         ORCA SCF GRADIENT CALCULATION
------------------------------------------------------------------------------

 ... reading COSX grid (gridx3)
Gradient of the Kohn-Sham DFT energy:
Kohn-Sham wavefunction type      ... RKS
Hartree-Fock exchange scaling    ...    0.200
Number of operators              ...    1
Number of atoms                  ...   16
Basis set dimensions             ...  152
Integral neglect threshold       ... 2.5e-11
Integral primitive cutoff        ... 2.5e-12
SHARK Integral package           ... ON

Nuc. rep. gradient       (SHARK) ... done (  0.0 sec)
HCore & Overlap gradient (SHARK) ... done (  0.4 sec)
RI-J gradient            (SHARK) ... done (  1.1 sec)
COSX-gradient                    ... done ( 10.1 sec)
Exchange-correlation gradient    ... done

------------------
CARTESIAN GRADIENT
------------------

   1   C   :   -0.001825492    0.004743202   -0.000907363
   2   C   :   -0.004755704   -0.001334421   -0.000240230
   3   C   :   -0.000973094   -0.007670178   -0.000140225
   4   C   :    0.002982014    0.004706463    0.000111533
   5   H   :    0.000912371    0.000090998   -0.000149018
   6   H   :    0.000122065    0.000802033    0.000044092
   7   H   :   -0.000469067    0.000059749   -0.000022593
   8   C   :    0.004345624    0.006285149    0.000784046
   9   O   :   -0.002752021   -0.002981030   -0.000144176
  10   C   :   -0.002444839   -0.006052839   -0.000265217
  11   O   :    0.001823664    0.003082847    0.000050294
  12   O   :    0.004263633   -0.004645235    0.002409633
  13   C   :   -0.002469914    0.004396123   -0.003496678
  14   H   :    0.001075234   -0.000396311    0.002099293
  15   H   :   -0.000321315   -0.000377064   -0.000681063
  16   H   :    0.000495128   -0.000670506    0.000548531

Difference to translation invariance:
           :    0.0000082859    0.0000389787    0.0000008585

Difference to rotation invariance:
           :   -0.0005684640   -0.0014160522    0.0000708082

Norm of the cartesian gradient     ...    0.0191141569
RMS gradient                       ...    0.0027588909
MAX gradient                       ...    0.0076701782

-------
TIMINGS
-------

Total SCF gradient time            ...       18.476 sec

One electron gradient       ....       0.420 sec  (  2.3%)
RI-J Coulomb gradient       ....       1.074 sec  (  5.8%)
COSX gradient               ....      10.077 sec  ( 54.5%)
XC gradient                 ....       2.960 sec  ( 16.0%)
CPCM gradient               ....       0.453 sec  (  2.5%)
   A-Matrix (El+Nuc)        ....       0.063 sec  (  0.3%)
   Potential                ....       0.390 sec  (  2.1%)

Maximum memory used throughout the entire SCFGRAD-calculation: 44.7 MB
------------------------------------------------------------------------------
                         ORCA GEOMETRY RELAXATION STEP
------------------------------------------------------------------------------

Reading the OPT-File                    .... done
Getting information on internals        .... done
Copying old internal coords+grads       .... done
Making the new internal coordinates     .... (new redundants).... done
Validating the new internal coordinates .... (new redundants).... done
Calculating the B-matrix                .... done
Calculating the G,G- and P matrices     .... done
Transforming gradient to internals      .... done
Projecting the internal gradient        .... done
Number of atoms                         ....  16
Number of internal coordinates          ....  70
Current Energy                          ....  -495.911331292 Eh
Current gradient norm                   ....     0.019114157 Eh/bohr
Maximum allowed component of the step   ....  0.300
Current trust radius                    ....  0.300
Updating the Hessian (BFGS)             .... done
Forming the augmented Hessian           .... done
Diagonalizing the augmented Hessian     .... done
Last element of RFO vector              ....  0.807928541
Lowest eigenvalues of augmented Hessian:
 -0.001246880  0.001471083  0.019565825  0.024486644  0.025899910
Length of the computed step             ....  0.729372018
Warning: the length of the step is outside the trust region - taking restricted step instead
The input lambda is                     ....    -0.001247
   iter:   1  x=   -0.001994  g=  591.807243 f(x)=     0.441984
   iter:   2  x=   -0.002844  g=  207.406596 f(x)=     0.176354
   iter:   3  x=   -0.003543  g=   87.130104 f(x)=     0.060874
   iter:   4  x=   -0.003838  g=   49.700540 f(x)=     0.014702
   iter:   5  x=   -0.003874  g=   40.330058 f(x)=     0.001451
   iter:   6  x=   -0.003875  g=   39.357116 f(x)=     0.000018
   iter:   7  x=   -0.003875  g=   39.345223 f(x)=     0.000000
   iter:   8  x=   -0.003875  g=   39.345222 f(x)=     0.000000
The output lambda is                    ....    -0.003875 (8 iterations)
The final length of the internal step   ....  0.300000000
Converting the step to cartesian space:
 Initial RMS(Int)=    0.0358568583
Transforming coordinates:
 Iter   0:  RMS(Cart)=    0.1080132332 RMS(Int)=    0.7508034805
 Iter   1:  RMS(Cart)=    0.0111063612 RMS(Int)=    0.0055467805
 Iter   2:  RMS(Cart)=    0.0019106378 RMS(Int)=    0.0009344200
 Iter   3:  RMS(Cart)=    0.0003134664 RMS(Int)=    0.0001327741
 Iter   4:  RMS(Cart)=    0.0000575569 RMS(Int)=    0.0000301794
 Iter   5:  RMS(Cart)=    0.0000090515 RMS(Int)=    0.0000034095
 Iter   6:  RMS(Cart)=    0.0000017324 RMS(Int)=    0.0000009358
 Iter   7:  RMS(Cart)=    0.0000002643 RMS(Int)=    0.0000000944
 Iter   8:  RMS(Cart)=    0.0000000527 RMS(Int)=    0.0000000285
done
Storing new coordinates                 .... done

                                .--------------------.
          ----------------------|Geometry convergence|-------------------------
          Item                value                   Tolerance       Converged
          ---------------------------------------------------------------------
          Energy change      -0.0004207108            0.0000002000      NO
          RMS gradient        0.0015300702            0.0000080000      NO
          MAX gradient        0.0044767995            0.0000300000      NO
          RMS step            0.0358568583            0.0001000000      NO
          MAX step            0.2155905089            0.0002000000      NO
          ........................................................
          Max(Bonds)      0.0048      Max(Angles)    1.23
          Max(Dihed)       12.35      Max(Improp)    0.00
          ---------------------------------------------------------------------

The optimization has not yet converged - more geometry cycles are needed


    ---------------------------------------------------------------------------
                         Redundant Internal Coordinates
                            (Angstroem and degrees)

        Definition                    Value    dE/dq     Step     New-Value
    ----------------------------------------------------------------------------
     1. B(C   1,C   0)                1.3951 -0.002203 -0.0001    1.3950   
     2. B(C   3,C   2)                1.4016 -0.004032  0.0026    1.4042   
     3. B(H   4,C   0)                1.0913  0.000381 -0.0008    1.0906   
     4. B(H   5,C   2)                1.0960  0.000616  0.0000    1.0961   
     5. B(H   6,C   3)                1.0949  0.000471 -0.0002    1.0947   
     6. B(C   7,C   2)                1.4283  0.000159 -0.0026    1.4257   
     7. B(C   7,C   1)                1.4417 -0.000391  0.0003    1.4419   
     8. B(O   8,C   7)                1.3015 -0.003937 -0.0048    1.2967   
     9. B(C   9,C   3)                1.4289 -0.000085 -0.0014    1.4275   
    10. B(C   9,C   0)                1.4392 -0.000650  0.0018    1.4410   
    11. B(O  10,C   9)                1.3008 -0.003575 -0.0046    1.2962   
    12. B(O  11,C   1)                1.4104  0.003048 -0.0018    1.4086   
    13. B(C  12,O  11)                1.4040 -0.003521 -0.0043    1.3997   
    14. B(H  13,C  12)                1.1004 -0.000670  0.0002    1.1006   
    15. B(H  14,C  12)                1.0952 -0.000467 -0.0005    1.0947   
    16. B(H  15,C  12)                1.1028  0.000397  0.0004    1.1031   
    17. A(H   4,C   0,C   9)          116.67 -0.000337   -0.10    116.57   
    18. A(C   1,C   0,C   9)          124.27  0.002340   -0.23    124.03   
    19. A(C   1,C   0,H   4)          119.06 -0.002004    0.33    119.40   
    20. A(C   7,C   1,O  11)          114.48  0.000544   -1.07    113.41   
    21. A(C   0,C   1,O  11)          121.67 -0.000605    1.23    122.90   
    22. A(C   0,C   1,C   7)          123.83  0.000053   -0.14    123.69   
    23. A(C   3,C   2,C   7)          125.64  0.002697   -0.11    125.53   
    24. A(H   5,C   2,C   7)          115.28 -0.001887    0.03    115.30   
    25. A(C   3,C   2,H   5)          119.08 -0.000810    0.09    119.17   
    26. A(H   6,C   3,C   9)          117.72 -0.000081    0.29    118.01   
    27. A(C   2,C   3,H   6)          119.49 -0.000193   -0.06    119.43   
    28. A(C   2,C   3,C   9)          122.80  0.000275   -0.23    122.56   
    29. A(C   1,C   7,C   2)          111.14 -0.002768    0.35    111.49   
    30. A(C   2,C   7,O   8)          124.45  0.000155    0.15    124.60   
    31. A(C   1,C   7,O   8)          124.41  0.002613   -0.51    123.90   
    32. A(C   0,C   9,O  10)          122.90  0.001080   -0.39    122.51   
    33. A(C   0,C   9,C   3)          112.32 -0.002597    0.37    112.70   
    34. A(C   3,C   9,O  10)          124.78  0.001517    0.02    124.80   
    35. A(C   1,O  11,C  12)          118.64  0.004477    0.67    119.31   
    36. A(H  14,C  12,H  15)          108.89 -0.000275   -0.09    108.80   
    37. A(H  13,C  12,H  15)          107.21 -0.001590   -0.32    106.89   
    38. A(O  11,C  12,H  15)          112.33  0.000838    0.26    112.60   
    39. A(H  13,C  12,H  14)          107.52 -0.001317   -0.13    107.40   
    40. A(O  11,C  12,H  14)          106.54 -0.001016    0.02    106.55   
    41. A(O  11,C  12,H  13)          114.16  0.003173    0.21    114.37   
    42. D(O  11,C   1,C   0,H   4)      1.00  0.000084   -0.31      0.69   
    43. D(O  11,C   1,C   0,C   9)   -178.71  0.000268   -0.69   -179.39   
    44. D(C   7,C   1,C   0,H   4)    179.19 -0.000213    0.57    179.76   
    45. D(C   7,C   1,C   0,C   9)     -0.52 -0.000028    0.19     -0.33   
    46. D(H   6,C   3,C   2,C   7)    179.43 -0.000081    0.13    179.57   
    47. D(H   6,C   3,C   2,H   5)      0.15  0.000028   -0.11      0.04   
    48. D(C   9,C   3,C   2,H   5)   -179.86 -0.000013    0.01   -179.85   
    49. D(C   9,C   3,C   2,C   7)     -0.58 -0.000122    0.25     -0.33   
    50. D(C   1,C   7,C   2,H   5)    179.42 -0.000054    0.06    179.48   
    51. D(C   1,C   7,C   2,C   3)      0.12  0.000046   -0.17     -0.06   
    52. D(O   8,C   7,C   1,O  11)     -0.96 -0.000187    0.76     -0.20   
    53. D(O   8,C   7,C   1,C   0)   -179.27  0.000108   -0.10   -179.37   
    54. D(C   2,C   7,C   1,O  11)    178.72 -0.000276    0.83    179.55   
    55. D(O   8,C   7,C   2,C   3)    179.80 -0.000033   -0.11    179.69   
    56. D(C   2,C   7,C   1,C   0)      0.41  0.000020   -0.04      0.37   
    57. D(O   8,C   7,C   2,H   5)     -0.90 -0.000133    0.13     -0.78   
    58. D(O  10,C   9,C   3,H   6)      0.19  0.000012   -0.04      0.15   
    59. D(C   0,C   9,C   3,H   6)   -179.55  0.000058    0.02   -179.53   
    60. D(C   0,C   9,C   3,C   2)      0.47  0.000098   -0.10      0.37   
    61. D(O  10,C   9,C   0,H   4)      0.60  0.000192   -0.43      0.17   
    62. D(O  10,C   9,C   0,C   1)   -179.69  0.000006   -0.05   -179.74   
    63. D(O  10,C   9,C   3,C   2)   -179.80  0.000053   -0.15   -179.95   
    64. D(C   3,C   9,C   0,H   4)   -179.66  0.000149   -0.49   -180.15   
    65. D(C   3,C   9,C   0,C   1)      0.05 -0.000036   -0.11     -0.06   
    66. D(C  12,O  11,C   1,C   7)    155.20 -0.001558   11.53    166.74   
    67. D(C  12,O  11,C   1,C   0)    -26.45 -0.001835   12.35    -14.10   
    68. D(H  15,C  12,O  11,C   1)    -54.34 -0.001123   -0.71    -55.05   
    69. D(H  14,C  12,O  11,C   1)   -173.49 -0.000618   -0.76   -174.25   
    70. D(H  13,C  12,O  11,C   1)     68.00 -0.000147   -0.73     67.27   
    ----------------------------------------------------------------------------

         *************************************************************
         *                GEOMETRY OPTIMIZATION CYCLE   8            *
         *************************************************************
---------------------------------
CARTESIAN COORDINATES (ANGSTROEM)
---------------------------------
  C      0.229901   -1.071741    0.284013
  C      0.910528    0.145835    0.270307
  C     -1.132957    1.266995   -0.160518
  C     -1.833970    0.050400   -0.143495
  H      0.785194   -1.993425    0.461567
  H     -1.683952    2.198700   -0.332833
  H     -2.916986    0.051416   -0.302909
  C      0.270566    1.417282    0.039986
  O      0.900839    2.550236    0.014602
  C     -1.190033   -1.204299    0.077283
  O     -1.793355   -2.351287    0.101048
  O      2.302186    0.246658    0.463359
  C      3.005275   -0.852937    0.969069
  H      3.045296   -1.717966    0.289753
  H      4.034319   -0.516976    1.132066
  H      2.593860   -1.215574    1.926220

----------------------------
CARTESIAN COORDINATES (A.U.)
----------------------------
  NO LB      ZA    FRAG     MASS         X           Y           Z
   0 C     6.0000    0    12.011    0.434451   -2.025297    0.536706
   1 C     6.0000    0    12.011    1.720649    0.275589    0.510806
   2 C     6.0000    0    12.011   -2.140979    2.394274   -0.303334
   3 C     6.0000    0    12.011   -3.465701    0.095242   -0.271167
   4 H     1.0000    0     1.008    1.483802   -3.767027    0.872235
   5 H     1.0000    0     1.008   -3.182208    4.154940   -0.628963
   6 H     1.0000    0     1.008   -5.512304    0.097162   -0.572415
   7 C     6.0000    0    12.011    0.511295    2.678274    0.075563
   8 O     8.0000    0    15.999    1.702340    4.819247    0.027593
   9 C     6.0000    0    12.011   -2.248836   -2.275796    0.146043
  10 O     8.0000    0    15.999   -3.388949   -4.443288    0.190953
  11 O     8.0000    0    15.999    4.350501    0.466116    0.875622
  12 C     6.0000    0    12.011    5.679147   -1.611817    1.831275
  13 H     1.0000    0     1.008    5.754775   -3.246485    0.547553
  14 H     1.0000    0     1.008    7.623757   -0.976943    2.139295
  15 H     1.0000    0     1.008    4.901685   -2.297101    3.640028

--------------------------------
INTERNAL COORDINATES (ANGSTROEM)
--------------------------------
 C      0   0   0     0.000000000000     0.00000000     0.00000000
 C      1   0   0     1.394966647510     0.00000000     0.00000000
 C      2   1   0     2.370325528618    89.65605412     0.00000000
 C      3   2   1     1.404212503618    91.05316965     0.26509129
 H      1   2   3     1.090585647089   119.39479742   179.97138903
 H      3   2   1     1.096066186542   149.77206208   179.38342830
 H      4   3   2     1.094685652592   119.42803454   179.53565321
 C      3   2   1     1.425715443653    34.47287896   180.31163266
 O      8   3   2     1.296716657694   124.59929122   179.73708687
 C      4   3   2     1.427469340929   122.56138072   359.63639206
 O     10   4   3     1.296203017732   124.79564067   180.04473226
 O      2   1   3     1.408596900152   122.90017513   180.71188877
 C     12   2   1     1.399709177010   119.31147362   345.90118742
 H     13  12   2     1.100612102976   114.37469682    67.26416239
 H     13  12   2     1.094700188246   106.55195997   185.75535965
 H     13  12   2     1.103134939317   112.60621054   304.96069094

---------------------------
INTERNAL COORDINATES (A.U.)
---------------------------
 C      0   0   0     0.000000000000     0.00000000     0.00000000
 C      1   0   0     2.636104929748     0.00000000     0.00000000
 C      2   1   0     4.479266097329    89.65605412     0.00000000
 C      3   2   1     2.653577065667    91.05316965     0.26509129
 H      1   2   3     2.060908198583   119.39479742   179.97138903
 H      3   2   1     2.071264917216   149.77206208   179.38342830
 H      4   3   2     2.068656086132   119.42803454   179.53565321
 C      3   2   1     2.694211733406    34.47287896   180.31163266
 O      8   3   2     2.450439356335   124.59929122   179.73708687
 C      4   3   2     2.697526118925   122.56138072   359.63639206
 O     10   4   3     2.449468717475   124.79564067   180.04473226
 O      2   1   3     2.661862374379   122.90017513   180.71188877
 C     12   2   1     2.645067011685   119.31147362   345.90118742
 H     13  12   2     2.079855454304   114.37469682    67.26416239
 H     13  12   2     2.068683554536   106.55195997   185.75535965
 H     13  12   2     2.084622924068   112.60621054   304.96069094


           ************************************************************
           *        Program running with 4 parallel MPI-processes     *
           *              working on a common directory               *
           ************************************************************
------------------------------------------------------------------------------
                   ___                                                        
                  /   \      - P O W E R E D   B Y -                         
                 /     \                                                     
                 |  |  |   _    _      __       _____    __    __             
                 |  |  |  | |  | |    /  \     |  _  \  |  |  /  |          
                  \  \/   | |  | |   /    \    | | | |  |  | /  /          
                 / \  \   | |__| |  /  /\  \   | |_| |  |  |/  /          
                |  |  |   |  __  | /  /__\  \  |    /   |      \           
                |  |  |   | |  | | |   __   |  |    \   |  |\   \          
                \     /   | |  | | |  |  |  |  | |\  \  |  | \   \       
                 \___/    |_|  |_| |__|  |__|  |_| \__\ |__|  \__/        
                                                                              
                      - O R C A' S   B I G   F R I E N D -                    
                                      &                                       
                       - I N T E G R A L  F E E D E R -                       
                                                                              
 v1 FN, 2020, v2 2021                                                         
------------------------------------------------------------------------------


Reading SHARK input file Q10_2e_0H_B3LYP_631Gd_opt.SHARKINP.tmp ... ok
----------------------
SHARK INTEGRAL PACKAGE
----------------------

Number of atoms                             ...     16
Number of basis functions                   ...    152
Number of shells                            ...     72
Maximum angular momentum                    ...      2
Integral batch strategy                     ... SHARK/LIBINT Hybrid
RI-J (if used) integral strategy            ... SPLIT-RIJ (Revised 2003 algorithm where possible)
Printlevel                                  ...      1
Contraction scheme used                     ... SEGMENTED contraction
Coulomb Range Separation                    ... NOT USED
Exchange Range Separation                   ... NOT USED
Finite Nucleus Model                        ... NOT USED
Auxiliary Coulomb fitting basis             ... AVAILABLE
   # of basis functions in Aux-J            ...    556
   # of shells in Aux-J                     ...    180
   Maximum angular momentum in Aux-J        ...      4
Auxiliary J/K fitting basis                 ... NOT available
Auxiliary Correlation fitting basis         ... NOT available
Auxiliary 'external' fitting basis          ... NOT available
Integral threshold                          ...     2.500000e-11
Primitive cut-off                           ...     2.500000e-12
Primitive pair pre-selection threshold      ...     2.500000e-12

Calculating pre-screening integrals         ... done (  0.0 sec) Dimension = 72
Organizing shell pair data                  ... done (  0.0 sec)
Shell pair information
Total number of shell pairs                 ...      2628
Shell pairs after pre-screening             ...      2390
Total number of primitive shell pairs       ...     15453
Primitive shell pairs kept                  ...      8950
          la=0 lb=0:    781 shell pairs
          la=1 lb=0:    789 shell pairs
          la=1 lb=1:    207 shell pairs
          la=2 lb=0:    367 shell pairs
          la=2 lb=1:    195 shell pairs
          la=2 lb=2:     51 shell pairs

Calculating one electron integrals          ... done (  0.0 sec)
Calculating RI/J V-Matrix + Cholesky decomp.... done (  0.0 sec)
Calculating Nuclear repulsion               ... done (  0.0 sec) ENN=    488.366049122792 Eh

SHARK setup successfully completed in   0.2 seconds

Maximum memory used throughout the entire GTOINT-calculation: 12.4 MB


           ************************************************************
           *        Program running with 4 parallel MPI-processes     *
           *              working on a common directory               *
           ************************************************************

Diagonalization of the overlap matrix:
Smallest eigenvalue                        ... 6.016e-04
Time for diagonalization                   ...    0.005 sec
Threshold for overlap eigenvalues          ... 1.000e-08
Number of eigenvalues below threshold      ... 0
Time for construction of square roots      ...    0.001 sec
Total time needed                          ...    0.007 sec

-------------------
DFT GRID GENERATION
-------------------

General Integration Accuracy     IntAcc      ... 4.959
Radial Grid Type                 RadialGrid  ... OptM3 with GC (2021)
Angular Grid (max. ang.)         AngularGrid ... 6 (Lebedev-590)
Angular grid pruning method      GridPruning ... 4 (adaptive)
Weight generation scheme         WeightScheme... Becke
Basis function cutoff            BFCut       ... 1.0000e-11
Integration weight cutoff        WCut        ... 1.0000e-14
Angular grids for H and He will be reduced by one unit
Partially contracted basis set               ... off
Rotationally invariant grid construction     ... off

Total number of grid points                  ...   195615
Total number of batches                      ...     3065
Average number of points per batch           ...       63
Average number of grid points per atom       ...    12226
Time for grid setup =    3.260 sec

--------------------
COSX GRID GENERATION
--------------------

GRIDX 1
-------
General Integration Accuracy     IntAcc      ... 4.020
Radial Grid Type                 RadialGrid  ... OptM3 with GC (2021)
Angular Grid (max. ang.)         AngularGrid ... 2 (Lebedev-110)
Angular grid pruning method      GridPruning ... 4 (adaptive)
Weight generation scheme         WeightScheme... Becke
Basis function cutoff            BFCut       ... 1.0000e-11
Integration weight cutoff        WCut        ... 1.0000e-14
Angular grids for H and He will be reduced by one unit
Partially contracted basis set               ... on
Rotationally invariant grid construction     ... off

Total number of grid points                  ...    22628
Total number of batches                      ...      361
Average number of points per batch           ...       62
Average number of grid points per atom       ...     1414
UseSFitting                                  ... on

GRIDX 2
-------
General Integration Accuracy     IntAcc      ... 4.338
Radial Grid Type                 RadialGrid  ... OptM3 with GC (2021)
Angular Grid (max. ang.)         AngularGrid ... 3 (Lebedev-194)
Angular grid pruning method      GridPruning ... 4 (adaptive)
Weight generation scheme         WeightScheme... Becke
Basis function cutoff            BFCut       ... 1.0000e-11
Integration weight cutoff        WCut        ... 1.0000e-14
Angular grids for H and He will be reduced by one unit
Partially contracted basis set               ... on
Rotationally invariant grid construction     ... off

Total number of grid points                  ...    49908
Total number of batches                      ...      785
Average number of points per batch           ...       63
Average number of grid points per atom       ...     3119
UseSFitting                                  ... on

GRIDX 3
-------
General Integration Accuracy     IntAcc      ... 4.871
Radial Grid Type                 RadialGrid  ... OptM3 with GC (2021)
Angular Grid (max. ang.)         AngularGrid ... 4 (Lebedev-302)
Angular grid pruning method      GridPruning ... 4 (adaptive)
Weight generation scheme         WeightScheme... Becke
Basis function cutoff            BFCut       ... 1.0000e-11
Integration weight cutoff        WCut        ... 1.0000e-14
Angular grids for H and He will be reduced by one unit
Partially contracted basis set               ... on
Rotationally invariant grid construction     ... off

Total number of grid points                  ...    92890
Total number of batches                      ...     1458
Average number of points per batch           ...       63
Average number of grid points per atom       ...     5806
UseSFitting                                  ... on

Time for X-Grid setup             =    1.470 sec


--------------------
CPCM SOLVATION MODEL
--------------------
CPCM parameters:
  Epsilon                                         ...      80.4000
  Refrac                                          ...       1.3300
  Rsolv                                           ...       1.3000
  Surface type                                    ... GAUSSIAN VDW
  Epsilon function type                           ...         CPCM
Radii:
 Radius for C  used is    3.8550 Bohr (=   2.0400 Ang.)
 Radius for H  used is    2.4944 Bohr (=   1.3200 Ang.)
 Radius for O  used is    3.4469 Bohr (=   1.8240 Ang.)
Calculating surface                               ...        done! (  0.0s)
GEPOL surface points                              ...          935
GEPOL Volume                                      ...    1109.9066
GEPOL Surface-area                                ...     626.3701
Calculating surface distance matrix               ...        done! (  0.0s)
Performing Cholesky decomposition & store         ...        done! (  0.0s)
Overall time for CPCM initialization              ...                 0.0s
--------------
SCF ITERATIONS
--------------
ITER       Energy         Delta-E        Max-DP      RMS-DP      [F,P]     Damp
               ***  Starting incremental Fock matrix formation  ***
  0   -495.8953478899   0.000000000000 0.00965080  0.00031720  0.0680157 0.7000
  1   -495.8995855117  -0.004237621753 0.00883445  0.00031488  0.0536799 0.7000
                               ***Turning on DIIS***
  2   -495.9029599200  -0.003374408299 0.02267302  0.00086543  0.0402107 0.0000
  3   -495.9115818049  -0.008621884983 0.00354417  0.00013739  0.0051057 0.0000
                      *** Initiating the SOSCF procedure ***
                           *** Shutting down DIIS ***
                      *** Re-Reading the Fockian *** 
                      *** Removing any level shift *** 
ITER      Energy       Delta-E        Grad      Rot      Max-DP    RMS-DP
  4   -495.91170389  -0.0001220889  0.000584  0.000584  0.001813  0.000062
               *** Restarting incremental Fock matrix formation ***
  5   -495.91172061  -0.0000167156  0.000304  0.001113  0.001744  0.000053
  6   -495.91172317  -0.0000025641  0.000279  0.000857  0.000831  0.000029
  7   -495.91172533  -0.0000021551  0.000089  0.000399  0.000483  0.000016
  8   -495.91172563  -0.0000003037  0.000030  0.000118  0.000120  0.000004
  9   -495.91172562   0.0000000155  0.000031  0.000050  0.000080  0.000003
 10   -495.91172566  -0.0000000468  0.000003  0.000012  0.000015  0.000000
 11   -495.91172567  -0.0000000031  0.000004  0.000007  0.000008  0.000000
                 **** Energy Check signals convergence ****
              ***Rediagonalizing the Fockian in SOSCF/NRSCF***

               *****************************************************
               *                     SUCCESS                       *
               *           SCF CONVERGED AFTER  12 CYCLES          *
               *****************************************************

Old exchange energy                            =    -12.737283819 Eh
New exchange energy                            =    -12.737284788 Eh
Exchange energy change after final integration =     -0.000000970 Eh
Total energy after final integration           =   -495.911726635 Eh
Final COS-X integration done in                =     7.792 sec
Total Energy       :         -495.91172664 Eh          -13494.44413 eV
  Last Energy change         ...    1.1780e-09  Tolerance :   1.0000e-08
  Last MAX-Density change    ...    3.1086e-15  Tolerance :   1.0000e-07
             **** THE GBW FILE WAS UPDATED (Q10_2e_0H_B3LYP_631Gd_opt.gbw) ****
             **** DENSITY Q10_2e_0H_B3LYP_631Gd_opt.scfp WAS UPDATED ****
             **** ENERGY FILE WAS UPDATED (Q10_2e_0H_B3LYP_631Gd_opt.en.tmp) ****
             **** THE GBW FILE WAS UPDATED (Q10_2e_0H_B3LYP_631Gd_opt.gbw) ****
             **** DENSITY Q10_2e_0H_B3LYP_631Gd_opt.scfp WAS UPDATED ****
Total SCF time: 0 days 0 hours 1 min 15 sec 

Maximum memory used throughout the entire SCF-calculation: 57.6 MB

-------------------------   --------------------
FINAL SINGLE POINT ENERGY      -495.911726635422
-------------------------   --------------------


           ************************************************************
           *        Program running with 4 parallel MPI-processes     *
           *              working on a common directory               *
           ************************************************************
------------------------------------------------------------------------------
                         ORCA SCF GRADIENT CALCULATION
------------------------------------------------------------------------------

 ... reading COSX grid (gridx3)
Gradient of the Kohn-Sham DFT energy:
Kohn-Sham wavefunction type      ... RKS
Hartree-Fock exchange scaling    ...    0.200
Number of operators              ...    1
Number of atoms                  ...   16
Basis set dimensions             ...  152
Integral neglect threshold       ... 2.5e-11
Integral primitive cutoff        ... 2.5e-12
SHARK Integral package           ... ON

Nuc. rep. gradient       (SHARK) ... done (  0.0 sec)
HCore & Overlap gradient (SHARK) ... done (  0.1 sec)
RI-J gradient            (SHARK) ... done (  0.5 sec)
COSX-gradient                    ... done (  8.3 sec)
Exchange-correlation gradient    ... done

------------------
CARTESIAN GRADIENT
------------------

   1   C   :   -0.003516922    0.003092926   -0.001049149
   2   C   :   -0.004635516   -0.001341048   -0.000338646
   3   C   :   -0.000007087   -0.006335660    0.000006453
   4   C   :    0.001649381    0.003099622   -0.000035246
   5   H   :    0.000409357    0.000453900    0.000048164
   6   H   :    0.000167193    0.000798946    0.000055241
   7   H   :   -0.000440871    0.000472803   -0.000009584
   8   C   :    0.006520696    0.008907908    0.000918748
   9   O   :   -0.005034005   -0.008011217   -0.000090395
  10   C   :   -0.003833260   -0.008715247   -0.000268754
  11   O   :    0.004459891    0.007867309   -0.000121578
  12   O   :    0.005224455   -0.004726708    0.003027464
  13   C   :   -0.002915861    0.006576220   -0.004487090
  14   H   :    0.002134424   -0.000516656    0.002906993
  15   H   :   -0.000531620   -0.000492820   -0.000895389
  16   H   :    0.000362892   -0.001122387    0.000323324

Difference to translation invariance:
           :    0.0000131462    0.0000078889   -0.0000094453

Difference to rotation invariance:
           :   -0.0002362700   -0.0024898178   -0.0013088157

Norm of the cartesian gradient     ...    0.0251379523
RMS gradient                       ...    0.0036283509
MAX gradient                       ...    0.0089079085

-------
TIMINGS
-------

Total SCF gradient time            ...       15.065 sec

One electron gradient       ....       0.070 sec  (  0.5%)
RI-J Coulomb gradient       ....       0.501 sec  (  3.3%)
COSX gradient               ....       8.322 sec  ( 55.2%)
XC gradient                 ....       2.919 sec  ( 19.4%)
CPCM gradient               ....       0.250 sec  (  1.7%)
   A-Matrix (El+Nuc)        ....       0.064 sec  (  0.4%)
   Potential                ....       0.187 sec  (  1.2%)

Maximum memory used throughout the entire SCFGRAD-calculation: 44.7 MB
------------------------------------------------------------------------------
                         ORCA GEOMETRY RELAXATION STEP
------------------------------------------------------------------------------

Reading the OPT-File                    .... done
Getting information on internals        .... done
Copying old internal coords+grads       .... done
Making the new internal coordinates     .... (new redundants).... done
Validating the new internal coordinates .... (new redundants).... done
Calculating the B-matrix                .... done
Calculating the G,G- and P matrices     .... done
Transforming gradient to internals      .... done
Projecting the internal gradient        .... done
Number of atoms                         ....  16
Number of internal coordinates          ....  70
Current Energy                          ....  -495.911726635 Eh
Current gradient norm                   ....     0.025137952 Eh/bohr
Maximum allowed component of the step   ....  0.300
Current trust radius                    ....  0.300
Updating the Hessian (BFGS)             .... done
Forming the augmented Hessian           .... done
Diagonalizing the augmented Hessian     .... done
Last element of RFO vector              ....  0.994818144
Lowest eigenvalues of augmented Hessian:
 -0.000575548  0.002525366  0.016235438  0.024402907  0.025809556
Length of the computed step             ....  0.102199942
The final length of the internal step   ....  0.102199942
Converting the step to cartesian space:
 Initial RMS(Int)=    0.0122152294
Transforming coordinates:
 Iter   0:  RMS(Cart)=    0.0280061766 RMS(Int)=    1.0602806301
 Iter   1:  RMS(Cart)=    0.0006434471 RMS(Int)=    0.0004448496
 Iter   2:  RMS(Cart)=    0.0000258980 RMS(Int)=    0.0000116323
 Iter   3:  RMS(Cart)=    0.0000011638 RMS(Int)=    0.0000009095
 Iter   4:  RMS(Cart)=    0.0000000528 RMS(Int)=    0.0000000266
done
Storing new coordinates                 .... done

                                .--------------------.
          ----------------------|Geometry convergence|-------------------------
          Item                value                   Tolerance       Converged
          ---------------------------------------------------------------------
          Energy change      -0.0003953434            0.0000002000      NO
          RMS gradient        0.0023856691            0.0000080000      NO
          MAX gradient        0.0094535995            0.0000300000      NO
          RMS step            0.0122152294            0.0001000000      NO
          MAX step            0.0501091429            0.0002000000      NO
          ........................................................
          Max(Bonds)      0.0062      Max(Angles)    1.32
          Max(Dihed)        2.87      Max(Improp)    0.00
          ---------------------------------------------------------------------

The optimization has not yet converged - more geometry cycles are needed


    ---------------------------------------------------------------------------
                         Redundant Internal Coordinates
                            (Angstroem and degrees)

        Definition                    Value    dE/dq     Step     New-Value
    ----------------------------------------------------------------------------
     1. B(C   1,C   0)                1.3950 -0.001113  0.0032    1.3982   
     2. B(C   3,C   2)                1.4042 -0.003685  0.0058    1.4100   
     3. B(H   4,C   0)                1.0906 -0.000163 -0.0007    1.0899   
     4. B(H   5,C   2)                1.0961  0.000582 -0.0015    1.0946   
     5. B(H   6,C   3)                1.0947  0.000442 -0.0011    1.0936   
     6. B(C   7,C   2)                1.4257 -0.000652 -0.0014    1.4243   
     7. B(C   7,C   1)                1.4419 -0.001886 -0.0006    1.4413   
     8. B(O   8,C   7)                1.2967 -0.009454 -0.0000    1.2967   
     9. B(C   9,C   3)                1.4275 -0.000489 -0.0010    1.4264   
    10. B(C   9,C   0)                1.4410 -0.000946 -0.0002    1.4408   
    11. B(O  10,C   9)                1.2962 -0.009030 -0.0003    1.2959   
    12. B(O  11,C   1)                1.4086  0.004369 -0.0035    1.4051   
    13. B(C  12,O  11)                1.3997 -0.004829  0.0062    1.4060   
    14. B(H  13,C  12)                1.1006 -0.001293  0.0004    1.1010   
    15. B(H  14,C  12)                1.0947 -0.000772  0.0002    1.0949   
    16. B(H  15,C  12)                1.1031  0.000464 -0.0016    1.1015   
    17. A(H   4,C   0,C   9)          116.57 -0.000206    0.14    116.71   
    18. A(C   1,C   0,C   9)          124.03  0.001649   -0.65    123.38   
    19. A(C   1,C   0,H   4)          119.39 -0.001443    0.51    119.91   
    20. A(C   7,C   1,O  11)          113.41 -0.003228    0.03    113.43   
    21. A(C   0,C   1,O  11)          122.90  0.004098    0.18    123.08   
    22. A(C   0,C   1,C   7)          123.69 -0.000873   -0.20    123.49   
    23. A(C   3,C   2,C   7)          125.53  0.002229   -0.77    124.76   
    24. A(H   5,C   2,C   7)          115.30 -0.001668    0.59    115.89   
    25. A(C   3,C   2,H   5)          119.17 -0.000562    0.18    119.35   
    26. A(H   6,C   3,C   9)          118.01  0.000797    0.14    118.15   
    27. A(C   2,C   3,H   6)          119.43 -0.000108    0.03    119.46   
    28. A(C   2,C   3,C   9)          122.56 -0.000689   -0.17    122.39   
    29. A(C   1,C   7,C   2)          111.50 -0.001079    0.94    112.43   
    30. A(C   2,C   7,O   8)          124.60 -0.000157   -0.20    124.40   
    31. A(C   1,C   7,O   8)          123.90  0.001236   -0.74    123.16   
    32. A(C   0,C   9,O  10)          122.51  0.000240   -0.38    122.12   
    33. A(C   0,C   9,C   3)          112.70 -0.001238    0.85    113.55   
    34. A(C   3,C   9,O  10)          124.80  0.000998   -0.47    124.33   
    35. A(C   1,O  11,C  12)          119.31  0.008784   -1.32    117.99   
    36. A(H  14,C  12,H  15)          108.80 -0.000216    0.05    108.85   
    37. A(H  13,C  12,H  15)          106.90 -0.002111    0.38    107.28   
    38. A(O  11,C  12,H  15)          112.61  0.000897   -0.29    112.32   
    39. A(H  13,C  12,H  14)          107.39 -0.002198    0.46    107.86   
    40. A(O  11,C  12,H  14)          106.55 -0.001342    0.39    106.94   
    41. A(O  11,C  12,H  13)          114.37  0.004680   -0.94    113.44   
    42. D(O  11,C   1,C   0,H   4)      0.68  0.000207   -0.42      0.26   
    43. D(O  11,C   1,C   0,C   9)   -179.41  0.000330   -0.70   -180.10   
    44. D(C   7,C   1,C   0,H   4)    179.76 -0.000054    0.19    179.95   
    45. D(C   7,C   1,C   0,C   9)     -0.33  0.000070   -0.09     -0.42   
    46. D(H   6,C   3,C   2,C   7)    179.57 -0.000127    0.28    179.85   
    47. D(H   6,C   3,C   2,H   5)      0.04 -0.000004   -0.05     -0.01   
    48. D(C   9,C   3,C   2,H   5)   -179.86  0.000006   -0.08   -179.93   
    49. D(C   9,C   3,C   2,C   7)     -0.33 -0.000117    0.26     -0.07   
    50. D(C   1,C   7,C   2,H   5)    179.48 -0.000059    0.20    179.68   
    51. D(C   1,C   7,C   2,C   3)     -0.06  0.000057   -0.13     -0.18   
    52. D(O   8,C   7,C   1,O  11)     -0.21 -0.000060    0.41      0.21   
    53. D(O   8,C   7,C   1,C   0)   -179.36  0.000118   -0.09   -179.46   
    54. D(C   2,C   7,C   1,O  11)    179.53 -0.000216    0.56    180.09   
    55. D(O   8,C   7,C   2,C   3)    179.68 -0.000096    0.01    179.69   
    56. D(C   2,C   7,C   1,C   0)      0.37 -0.000038    0.05      0.42   
    57. D(O   8,C   7,C   2,H   5)     -0.78 -0.000211    0.34     -0.44   
    58. D(O  10,C   9,C   3,H   6)      0.14  0.000027    0.03      0.18   
    59. D(C   0,C   9,C   3,H   6)   -179.53  0.000137   -0.29   -179.82   
    60. D(C   0,C   9,C   3,C   2)      0.37  0.000127   -0.27      0.10   
    61. D(O  10,C   9,C   0,H   4)      0.17  0.000113   -0.38     -0.22   
    62. D(O  10,C   9,C   0,C   1)   -179.74 -0.000007   -0.12   -179.87   
    63. D(O  10,C   9,C   3,C   2)   -179.96  0.000016    0.06   -179.90   
    64. D(C   3,C   9,C   0,H   4)    179.85  0.000008   -0.06    179.79   
    65. D(C   3,C   9,C   0,C   1)     -0.06 -0.000111    0.20      0.14   
    66. D(C  12,O  11,C   1,C   7)    166.74 -0.000935   -1.20    165.54   
    67. D(C  12,O  11,C   1,C   0)    -14.10 -0.001159   -0.68    -14.78   
    68. D(H  15,C  12,O  11,C   1)    -55.04 -0.000809    2.87    -52.17   
    69. D(H  14,C  12,O  11,C   1)   -174.24 -0.000195    2.73   -171.51   
    70. D(H  13,C  12,O  11,C   1)     67.26  0.000712    2.45     69.71   
    ----------------------------------------------------------------------------

         *************************************************************
         *                GEOMETRY OPTIMIZATION CYCLE   9            *
         *************************************************************
---------------------------------
CARTESIAN COORDINATES (ANGSTROEM)
---------------------------------
  C      0.244780   -1.077626    0.276253
  C      0.922304    0.145257    0.254291
  C     -1.134458    1.274204   -0.155771
  C     -1.832739    0.049468   -0.131620
  H      0.796360   -2.001419    0.450182
  H     -1.687136    2.203625   -0.325448
  H     -2.915867    0.044907   -0.282473
  C      0.271022    1.411343    0.030056
  O      0.907114    2.540897    0.000974
  C     -1.178186   -1.199152    0.085568
  O     -1.781783   -2.345603    0.113305
  O      2.310225    0.256518    0.442711
  C      2.995506   -0.851865    0.970534
  H      3.053157   -1.703158    0.274646
  H      4.017756   -0.522858    1.183963
  H      2.538656   -1.221220    1.902347

----------------------------
CARTESIAN COORDINATES (A.U.)
----------------------------
  NO LB      ZA    FRAG     MASS         X           Y           Z
   0 C     6.0000    0    12.011    0.462567   -2.036419    0.522042
   1 C     6.0000    0    12.011    1.742901    0.274496    0.480540
   2 C     6.0000    0    12.011   -2.143815    2.407896   -0.294364
   3 C     6.0000    0    12.011   -3.463375    0.093480   -0.248725
   4 H     1.0000    0     1.008    1.504902   -3.782134    0.850720
   5 H     1.0000    0     1.008   -3.188226    4.164248   -0.615008
   6 H     1.0000    0     1.008   -5.510190    0.084861   -0.533797
   7 C     6.0000    0    12.011    0.512157    2.667052    0.056797
   8 O     8.0000    0    15.999    1.714198    4.801600    0.001840
   9 C     6.0000    0    12.011   -2.226448   -2.266068    0.161700
  10 O     8.0000    0    15.999   -3.367081   -4.432547    0.214115
  11 O     8.0000    0    15.999    4.365693    0.484748    0.836603
  12 C     6.0000    0    12.011    5.660685   -1.609791    1.834044
  13 H     1.0000    0     1.008    5.769631   -3.218501    0.519006
  14 H     1.0000    0     1.008    7.592458   -0.988058    2.237365
  15 H     1.0000    0     1.008    4.797365   -2.307772    3.594915

--------------------------------
INTERNAL COORDINATES (ANGSTROEM)
--------------------------------
 C      0   0   0     0.000000000000     0.00000000     0.00000000
 C      1   0   0     1.398200543139     0.00000000     0.00000000
 C      2   1   0     2.381793363587    89.93240118     0.00000000
 C      3   2   1     1.410020628684    90.74440252     0.20105398
 H      1   2   3     1.089901428119   119.90676769   180.16748717
 H      3   2   1     1.094562936767   149.90454175   179.77778687
 H      4   3   2     1.093592042046   119.45556949   179.74949500
 C      3   2   1     1.424328544113    34.01087187   180.34812847
 O      8   3   2     1.296669379846   124.40337245   179.87917652
 C      4   3   2     1.426415342316   122.39047225   359.82825705
 O     10   4   3     1.295935584052   124.32690769   180.10151279
 O      2   1   3     1.405064862429   123.07978865   180.11108825
 C     12   2   1     1.405958010186   117.99426476   345.22363006
 H     13  12   2     1.101037405250   113.43913595    69.70736317
 H     13  12   2     1.094893753992   106.93951368   188.48649996
 H     13  12   2     1.101549335048   112.31893582   307.83475315

---------------------------
INTERNAL COORDINATES (A.U.)
---------------------------
 C      0   0   0     0.000000000000     0.00000000     0.00000000
 C      1   0   0     2.642216106833     0.00000000     0.00000000
 C      2   1   0     4.500937164771    89.93240118     0.00000000
 C      3   2   1     2.664552831391    90.74440252     0.20105398
 H      1   2   3     2.059615212115   119.90676769   180.16748717
 H      3   2   1     2.068424186830   149.90454175   179.77778687
 H      4   3   2     2.066589461703   119.45556949   179.74949500
 C      3   2   1     2.691590873100    34.01087187   180.34812847
 O      8   3   2     2.450350014150   124.40337245   179.87917652
 C      4   3   2     2.695534350201   122.39047225   359.82825705
 O     10   4   3     2.448963341061   124.32690769   180.10151279
 O      2   1   3     2.655187790386   123.07978865   180.11108825
 C     12   2   1     2.656875595044   117.99426476   345.22363006
 H     13  12   2     2.080659159126   113.43913595    69.70736317
 H     13  12   2     2.069049340786   106.93951368   188.48649996
 H     13  12   2     2.081626566244   112.31893582   307.83475315


           ************************************************************
           *        Program running with 4 parallel MPI-processes     *
           *              working on a common directory               *
           ************************************************************
------------------------------------------------------------------------------
                   ___                                                        
                  /   \      - P O W E R E D   B Y -                         
                 /     \                                                     
                 |  |  |   _    _      __       _____    __    __             
                 |  |  |  | |  | |    /  \     |  _  \  |  |  /  |          
                  \  \/   | |  | |   /    \    | | | |  |  | /  /          
                 / \  \   | |__| |  /  /\  \   | |_| |  |  |/  /          
                |  |  |   |  __  | /  /__\  \  |    /   |      \           
                |  |  |   | |  | | |   __   |  |    \   |  |\   \          
                \     /   | |  | | |  |  |  |  | |\  \  |  | \   \       
                 \___/    |_|  |_| |__|  |__|  |_| \__\ |__|  \__/        
                                                                              
                      - O R C A' S   B I G   F R I E N D -                    
                                      &                                       
                       - I N T E G R A L  F E E D E R -                       
                                                                              
 v1 FN, 2020, v2 2021                                                         
------------------------------------------------------------------------------


Reading SHARK input file Q10_2e_0H_B3LYP_631Gd_opt.SHARKINP.tmp ... ok
----------------------
SHARK INTEGRAL PACKAGE
----------------------

Number of atoms                             ...     16
Number of basis functions                   ...    152
Number of shells                            ...     72
Maximum angular momentum                    ...      2
Integral batch strategy                     ... SHARK/LIBINT Hybrid
RI-J (if used) integral strategy            ... SPLIT-RIJ (Revised 2003 algorithm where possible)
Printlevel                                  ...      1
Contraction scheme used                     ... SEGMENTED contraction
Coulomb Range Separation                    ... NOT USED
Exchange Range Separation                   ... NOT USED
Finite Nucleus Model                        ... NOT USED
Auxiliary Coulomb fitting basis             ... AVAILABLE
   # of basis functions in Aux-J            ...    556
   # of shells in Aux-J                     ...    180
   Maximum angular momentum in Aux-J        ...      4
Auxiliary J/K fitting basis                 ... NOT available
Auxiliary Correlation fitting basis         ... NOT available
Auxiliary 'external' fitting basis          ... NOT available
Integral threshold                          ...     2.500000e-11
Primitive cut-off                           ...     2.500000e-12
Primitive pair pre-selection threshold      ...     2.500000e-12

Calculating pre-screening integrals         ... done (  0.0 sec) Dimension = 72
Organizing shell pair data                  ... done (  0.0 sec)
Shell pair information
Total number of shell pairs                 ...      2628
Shell pairs after pre-screening             ...      2392
Total number of primitive shell pairs       ...     15453
Primitive shell pairs kept                  ...      8955
          la=0 lb=0:    782 shell pairs
          la=1 lb=0:    789 shell pairs
          la=1 lb=1:    207 shell pairs
          la=2 lb=0:    368 shell pairs
          la=2 lb=1:    195 shell pairs
          la=2 lb=2:     51 shell pairs

Calculating one electron integrals          ... done (  0.0 sec)
Calculating RI/J V-Matrix + Cholesky decomp.... done (  0.0 sec)
Calculating Nuclear repulsion               ... done (  0.0 sec) ENN=    488.764850368087 Eh

SHARK setup successfully completed in   0.2 seconds

Maximum memory used throughout the entire GTOINT-calculation: 12.4 MB


           ************************************************************
           *        Program running with 4 parallel MPI-processes     *
           *              working on a common directory               *
           ************************************************************

Diagonalization of the overlap matrix:
Smallest eigenvalue                        ... 5.979e-04
Time for diagonalization                   ...    0.006 sec
Threshold for overlap eigenvalues          ... 1.000e-08
Number of eigenvalues below threshold      ... 0
Time for construction of square roots      ...    0.002 sec
Total time needed                          ...    0.008 sec

-------------------
DFT GRID GENERATION
-------------------

General Integration Accuracy     IntAcc      ... 4.959
Radial Grid Type                 RadialGrid  ... OptM3 with GC (2021)
Angular Grid (max. ang.)         AngularGrid ... 6 (Lebedev-590)
Angular grid pruning method      GridPruning ... 4 (adaptive)
Weight generation scheme         WeightScheme... Becke
Basis function cutoff            BFCut       ... 1.0000e-11
Integration weight cutoff        WCut        ... 1.0000e-14
Angular grids for H and He will be reduced by one unit
Partially contracted basis set               ... off
Rotationally invariant grid construction     ... off

Total number of grid points                  ...   195603
Total number of batches                      ...     3065
Average number of points per batch           ...       63
Average number of grid points per atom       ...    12225
Time for grid setup =    9.057 sec

--------------------
COSX GRID GENERATION
--------------------

GRIDX 1
-------
General Integration Accuracy     IntAcc      ... 4.020
Radial Grid Type                 RadialGrid  ... OptM3 with GC (2021)
Angular Grid (max. ang.)         AngularGrid ... 2 (Lebedev-110)
Angular grid pruning method      GridPruning ... 4 (adaptive)
Weight generation scheme         WeightScheme... Becke
Basis function cutoff            BFCut       ... 1.0000e-11
Integration weight cutoff        WCut        ... 1.0000e-14
Angular grids for H and He will be reduced by one unit
Partially contracted basis set               ... on
Rotationally invariant grid construction     ... off

Total number of grid points                  ...    22618
Total number of batches                      ...      362
Average number of points per batch           ...       62
Average number of grid points per atom       ...     1414
UseSFitting                                  ... on

GRIDX 2
-------
General Integration Accuracy     IntAcc      ... 4.338
Radial Grid Type                 RadialGrid  ... OptM3 with GC (2021)
Angular Grid (max. ang.)         AngularGrid ... 3 (Lebedev-194)
Angular grid pruning method      GridPruning ... 4 (adaptive)
Weight generation scheme         WeightScheme... Becke
Basis function cutoff            BFCut       ... 1.0000e-11
Integration weight cutoff        WCut        ... 1.0000e-14
Angular grids for H and He will be reduced by one unit
Partially contracted basis set               ... on
Rotationally invariant grid construction     ... off

Total number of grid points                  ...    49889
Total number of batches                      ...      788
Average number of points per batch           ...       63
Average number of grid points per atom       ...     3118
UseSFitting                                  ... on

GRIDX 3
-------
General Integration Accuracy     IntAcc      ... 4.871
Radial Grid Type                 RadialGrid  ... OptM3 with GC (2021)
Angular Grid (max. ang.)         AngularGrid ... 4 (Lebedev-302)
Angular grid pruning method      GridPruning ... 4 (adaptive)
Weight generation scheme         WeightScheme... Becke
Basis function cutoff            BFCut       ... 1.0000e-11
Integration weight cutoff        WCut        ... 1.0000e-14
Angular grids for H and He will be reduced by one unit
Partially contracted basis set               ... on
Rotationally invariant grid construction     ... off

Total number of grid points                  ...    92867
Total number of batches                      ...     1458
Average number of points per batch           ...       63
Average number of grid points per atom       ...     5804
UseSFitting                                  ... on

Time for X-Grid setup             =    2.460 sec


--------------------
CPCM SOLVATION MODEL
--------------------
CPCM parameters:
  Epsilon                                         ...      80.4000
  Refrac                                          ...       1.3300
  Rsolv                                           ...       1.3000
  Surface type                                    ... GAUSSIAN VDW
  Epsilon function type                           ...         CPCM
Radii:
 Radius for C  used is    3.8550 Bohr (=   2.0400 Ang.)
 Radius for H  used is    2.4944 Bohr (=   1.3200 Ang.)
 Radius for O  used is    3.4469 Bohr (=   1.8240 Ang.)
Calculating surface                               ...        done! (  0.0s)
GEPOL surface points                              ...          933
GEPOL Volume                                      ...    1110.6244
GEPOL Surface-area                                ...     626.3578
Calculating surface distance matrix               ...        done! (  0.0s)
Performing Cholesky decomposition & store         ...        done! (  0.0s)
Overall time for CPCM initialization              ...                 0.0s
--------------
SCF ITERATIONS
--------------
ITER       Energy         Delta-E        Max-DP      RMS-DP      [F,P]     Damp
               ***  Starting incremental Fock matrix formation  ***
  0   -495.9111090104   0.000000000000 0.00264825  0.00009189  0.0153517 0.7000
                      *** Initiating the SOSCF procedure ***
                      *** Re-Reading the Fockian *** 
                      *** Removing any level shift *** 
ITER      Energy       Delta-E        Grad      Rot      Max-DP    RMS-DP
  1   -495.91133966  -0.0002306486  0.000993  0.000993  0.008113  0.000290
               *** Restarting incremental Fock matrix formation ***
  2   -495.91197408  -0.0006344227  0.000509  0.001132  0.002383  0.000090
  3   -495.91199165  -0.0000175650  0.000367  0.000622  0.001582  0.000062
  4   -495.91199155   0.0000000991  0.000326  0.000345  0.000790  0.000035
  5   -495.91199619  -0.0000046410  0.000028  0.000112  0.000163  0.000004
  6   -495.91199616   0.0000000274  0.000039  0.000071  0.000105  0.000003
  7   -495.91199621  -0.0000000527  0.000006  0.000035  0.000024  0.000001
  8   -495.91199621   0.0000000021  0.000007  0.000018  0.000016  0.000000
                  ***Gradient check signals convergence***
              ***Rediagonalizing the Fockian in SOSCF/NRSCF***

               *****************************************************
               *                     SUCCESS                       *
               *           SCF CONVERGED AFTER   9 CYCLES          *
               *****************************************************

Old exchange energy                            =    -12.737133020 Eh
New exchange energy                            =    -12.737134477 Eh
Exchange energy change after final integration =     -0.000001456 Eh
Total energy after final integration           =   -495.911997670 Eh
Final COS-X integration done in                =     5.230 sec
Total Energy       :         -495.91199767 Eh          -13494.45150 eV
  Last Energy change         ...   -1.8854e-09  Tolerance :   1.0000e-08
  Last MAX-Density change    ...    2.6645e-15  Tolerance :   1.0000e-07
             **** THE GBW FILE WAS UPDATED (Q10_2e_0H_B3LYP_631Gd_opt.gbw) ****
             **** DENSITY Q10_2e_0H_B3LYP_631Gd_opt.scfp WAS UPDATED ****
             **** ENERGY FILE WAS UPDATED (Q10_2e_0H_B3LYP_631Gd_opt.en.tmp) ****
             **** THE GBW FILE WAS UPDATED (Q10_2e_0H_B3LYP_631Gd_opt.gbw) ****
             **** DENSITY Q10_2e_0H_B3LYP_631Gd_opt.scfp WAS UPDATED ****
Total SCF time: 0 days 0 hours 1 min 2 sec 

Maximum memory used throughout the entire SCF-calculation: 57.8 MB

-------------------------   --------------------
FINAL SINGLE POINT ENERGY      -495.911997669822
-------------------------   --------------------


           ************************************************************
           *        Program running with 4 parallel MPI-processes     *
           *              working on a common directory               *
           ************************************************************
------------------------------------------------------------------------------
                         ORCA SCF GRADIENT CALCULATION
------------------------------------------------------------------------------

 ... reading COSX grid (gridx3)
Gradient of the Kohn-Sham DFT energy:
Kohn-Sham wavefunction type      ... RKS
Hartree-Fock exchange scaling    ...    0.200
Number of operators              ...    1
Number of atoms                  ...   16
Basis set dimensions             ...  152
Integral neglect threshold       ... 2.5e-11
Integral primitive cutoff        ... 2.5e-12
SHARK Integral package           ... ON

Nuc. rep. gradient       (SHARK) ... done (  0.0 sec)
HCore & Overlap gradient (SHARK) ... done (  0.1 sec)
RI-J gradient            (SHARK) ... done (  0.5 sec)
COSX-gradient                    ... done (  7.2 sec)
Exchange-correlation gradient    ... done

------------------
CARTESIAN GRADIENT
------------------

   1   C   :   -0.003486756   -0.002130595   -0.000779292
   2   C   :   -0.000576474    0.001276803   -0.000330225
   3   C   :    0.000966176    0.001113549   -0.000000037
   4   C   :   -0.001980868   -0.001743324   -0.000268427
   5   H   :    0.000488898    0.000390351    0.000185248
   6   H   :    0.000087611    0.000101318   -0.000060924
   7   H   :    0.000046262    0.000772185   -0.000097968
   8   C   :    0.005239799    0.005700097    0.000892728
   9   O   :   -0.005359612   -0.009585646    0.000207054
  10   C   :   -0.002453207   -0.006525880    0.000686365
  11   O   :    0.005121689    0.009416745   -0.000472956
  12   O   :    0.002646928   -0.001004118    0.000401771
  13   C   :   -0.001936670    0.004137752   -0.001840413
  14   H   :    0.001117227   -0.000322275    0.001527873
  15   H   :   -0.000219413   -0.000749027   -0.000110898
  16   H   :    0.000306504   -0.000824644    0.000056776

Difference to translation invariance:
           :    0.0000080952    0.0000232917   -0.0000033264

Difference to rotation invariance:
           :   -0.0000297538   -0.0021753477   -0.0012682448

Norm of the cartesian gradient     ...    0.0203165688
RMS gradient                       ...    0.0029324441
MAX gradient                       ...    0.0095856464

-------
TIMINGS
-------

Total SCF gradient time            ...       14.474 sec

One electron gradient       ....       0.071 sec  (  0.5%)
RI-J Coulomb gradient       ....       0.498 sec  (  3.4%)
COSX gradient               ....       7.214 sec  ( 49.8%)
XC gradient                 ....       2.943 sec  ( 20.3%)
CPCM gradient               ....       0.247 sec  (  1.7%)
   A-Matrix (El+Nuc)        ....       0.063 sec  (  0.4%)
   Potential                ....       0.184 sec  (  1.3%)

Maximum memory used throughout the entire SCFGRAD-calculation: 44.7 MB
------------------------------------------------------------------------------
                         ORCA GEOMETRY RELAXATION STEP
------------------------------------------------------------------------------

Reading the OPT-File                    .... done
Getting information on internals        .... done
Copying old internal coords+grads       .... done
Making the new internal coordinates     .... (new redundants).... done
Validating the new internal coordinates .... (new redundants).... done
Calculating the B-matrix                .... done
Calculating the G,G- and P matrices     .... done
Transforming gradient to internals      .... done
Projecting the internal gradient        .... done
Number of atoms                         ....  16
Number of internal coordinates          ....  70
Current Energy                          ....  -495.911997670 Eh
Current gradient norm                   ....     0.020316569 Eh/bohr
Maximum allowed component of the step   ....  0.300
Current trust radius                    ....  0.300
Updating the Hessian (BFGS)             .... done
Forming the augmented Hessian           .... done
Diagonalizing the augmented Hessian     .... done
Last element of RFO vector              ....  0.964426795
Lowest eigenvalues of augmented Hessian:
 -0.000720805  0.003380342  0.017896222  0.024708017  0.025902074
Length of the computed step             ....  0.274100707
The final length of the internal step   ....  0.274100707
Converting the step to cartesian space:
 Initial RMS(Int)=    0.0327613007
Transforming coordinates:
 Iter   0:  RMS(Cart)=    0.0922582273 RMS(Int)=    1.0621783690
 Iter   1:  RMS(Cart)=    0.0078131687 RMS(Int)=    0.0038053880
 Iter   2:  RMS(Cart)=    0.0010256728 RMS(Int)=    0.0004072822
 Iter   3:  RMS(Cart)=    0.0001705632 RMS(Int)=    0.0000780580
 Iter   4:  RMS(Cart)=    0.0000243526 RMS(Int)=    0.0000103517
 Iter   5:  RMS(Cart)=    0.0000038102 RMS(Int)=    0.0000017405
 Iter   6:  RMS(Cart)=    0.0000005922 RMS(Int)=    0.0000002507
 Iter   7:  RMS(Cart)=    0.0000000857 RMS(Int)=    0.0000000411
done
Storing new coordinates                 .... done

                                .--------------------.
          ----------------------|Geometry convergence|-------------------------
          Item                value                   Tolerance       Converged
          ---------------------------------------------------------------------
          Energy change      -0.0002710344            0.0000002000      NO
          RMS gradient        0.0021242497            0.0000080000      NO
          MAX gradient        0.0109939182            0.0000300000      NO
          RMS step            0.0327613007            0.0001000000      NO
          MAX step            0.1814006493            0.0002000000      NO
          ........................................................
          Max(Bonds)      0.0048      Max(Angles)    0.33
          Max(Dihed)       10.39      Max(Improp)    0.00
          ---------------------------------------------------------------------

The optimization has not yet converged - more geometry cycles are needed


    ---------------------------------------------------------------------------
                         Redundant Internal Coordinates
                            (Angstroem and degrees)

        Definition                    Value    dE/dq     Step     New-Value
    ----------------------------------------------------------------------------
     1. B(C   1,C   0)                1.3982  0.001018 -0.0017    1.3965   
     2. B(C   3,C   2)                1.4100 -0.000028  0.0014    1.4114   
     3. B(H   4,C   0)                1.0899 -0.000049  0.0001    1.0900   
     4. B(H   5,C   2)                1.0946  0.000046  0.0000    1.0946   
     5. B(H   6,C   3)                1.0936 -0.000032 -0.0001    1.0935   
     6. B(C   7,C   2)                1.4243 -0.000855 -0.0003    1.4241   
     7. B(C   7,C   1)                1.4413 -0.002632  0.0037    1.4451   
     8. B(O   8,C   7)                1.2967 -0.010994  0.0048    1.3015   
     9. B(C   9,C   3)                1.4264 -0.000240 -0.0005    1.4260   
    10. B(C   9,C   0)                1.4408 -0.001133  0.0025    1.4433   
    11. B(O  10,C   9)                1.2959 -0.010716  0.0048    1.3007   
    12. B(O  11,C   1)                1.4051  0.002039 -0.0044    1.4007   
    13. B(C  12,O  11)                1.4060 -0.002340  0.0002    1.4062   
    14. B(H  13,C  12)                1.1010 -0.000644  0.0015    1.1025   
    15. B(H  14,C  12)                1.0949 -0.000442  0.0005    1.0954   
    16. B(H  15,C  12)                1.1015  0.000154  0.0001    1.1017   
    17. A(H   4,C   0,C   9)          116.71  0.000967   -0.25    116.45   
    18. A(C   1,C   0,C   9)          123.38 -0.000611    0.03    123.41   
    19. A(C   1,C   0,H   4)          119.91 -0.000357    0.22    120.13   
    20. A(C   7,C   1,O  11)          113.43 -0.002618   -0.03    113.40   
    21. A(C   0,C   1,O  11)          123.08  0.003774   -0.13    122.95   
    22. A(C   0,C   1,C   7)          123.49 -0.001155    0.15    123.64   
    23. A(C   3,C   2,C   7)          124.76 -0.000396    0.06    124.82   
    24. A(H   5,C   2,C   7)          115.89  0.000099   -0.05    115.85   
    25. A(C   3,C   2,H   5)          119.35  0.000297   -0.02    119.33   
    26. A(H   6,C   3,C   9)          118.15  0.001561   -0.12    118.04   
    27. A(C   2,C   3,H   6)          119.46  0.000010   -0.03    119.43   
    28. A(C   2,C   3,C   9)          122.39 -0.001571    0.14    122.54   
    29. A(C   1,C   7,C   2)          112.43  0.002021   -0.23    112.20   
    30. A(C   2,C   7,O   8)          124.40 -0.001004    0.29    124.69   
    31. A(C   1,C   7,O   8)          123.16 -0.001017   -0.06    123.11   
    32. A(C   0,C   9,O  10)          122.13 -0.001007   -0.03    122.09   
    33. A(C   0,C   9,C   3)          113.55  0.001713   -0.16    113.38   
    34. A(C   3,C   9,O  10)          124.33 -0.000706    0.20    124.53   
    35. A(C   1,O  11,C  12)          117.99  0.002902   -0.32    117.67   
    36. A(H  14,C  12,H  15)          108.85 -0.000522   -0.01    108.84   
    37. A(H  13,C  12,H  15)          107.28 -0.001315   -0.00    107.28   
    38. A(O  11,C  12,H  15)          112.32  0.000693    0.06    112.38   
    39. A(H  13,C  12,H  14)          107.86 -0.001400    0.29    108.15   
    40. A(O  11,C  12,H  14)          106.94  0.000147   -0.01    106.93   
    41. A(O  11,C  12,H  13)          113.44  0.002234   -0.33    113.11   
    42. D(O  11,C   1,C   0,H   4)      0.28 -0.000026   -0.30     -0.02   
    43. D(O  11,C   1,C   0,C   9)    179.92 -0.000049   -0.26    179.65   
    44. D(C   7,C   1,C   0,H   4)    179.94  0.000118   -0.33    179.61   
    45. D(C   7,C   1,C   0,C   9)     -0.42  0.000095   -0.29     -0.72   
    46. D(H   6,C   3,C   2,C   7)    179.85  0.000012    0.11    179.96   
    47. D(H   6,C   3,C   2,H   5)     -0.01 -0.000007   -0.01     -0.01   
    48. D(C   9,C   3,C   2,H   5)   -179.93  0.000016   -0.13   -180.05   
    49. D(C   9,C   3,C   2,C   7)     -0.07  0.000036   -0.01     -0.08   
    50. D(C   1,C   7,C   2,H   5)    179.68  0.000072   -0.16    179.52   
    51. D(C   1,C   7,C   2,C   3)     -0.18  0.000053   -0.28     -0.46   
    52. D(O   8,C   7,C   1,O  11)      0.22  0.000113    0.12      0.34   
    53. D(O   8,C   7,C   1,C   0)   -179.46 -0.000039    0.11   -179.36   
    54. D(C   2,C   7,C   1,O  11)   -179.89  0.000035    0.44   -179.46   
    55. D(O   8,C   7,C   2,C   3)    179.70 -0.000026    0.04    179.74   
    56. D(C   2,C   7,C   1,C   0)      0.42 -0.000116    0.42      0.84   
    57. D(O   8,C   7,C   2,H   5)     -0.44 -0.000007    0.16     -0.28   
    58. D(O  10,C   9,C   3,H   6)      0.18  0.000099   -0.25     -0.07   
    59. D(C   0,C   9,C   3,H   6)   -179.82 -0.000046    0.04   -179.78   
    60. D(C   0,C   9,C   3,C   2)      0.10 -0.000070    0.16      0.26   
    61. D(O  10,C   9,C   0,H   4)     -0.21 -0.000160    0.32      0.10   
    62. D(O  10,C   9,C   0,C   1)   -179.86 -0.000133    0.28   -179.58   
    63. D(O  10,C   9,C   3,C   2)   -179.90  0.000075   -0.13   -180.03   
    64. D(C   3,C   9,C   0,H   4)    179.79 -0.000018    0.02    179.81   
    65. D(C   3,C   9,C   0,C   1)      0.14  0.000008   -0.01      0.12   
    66. D(C  12,O  11,C   1,C   7)    165.53 -0.001072   10.39    175.92   
    67. D(C  12,O  11,C   1,C   0)    -14.78 -0.000939   10.39     -4.38   
    68. D(H  15,C  12,O  11,C   1)    -52.17 -0.000014   -2.99    -55.15   
    69. D(H  14,C  12,O  11,C   1)   -171.51  0.000129   -3.00   -174.51   
    70. D(H  13,C  12,O  11,C   1)     69.71  0.000456   -3.14     66.57   
    ----------------------------------------------------------------------------

         *************************************************************
         *                GEOMETRY OPTIMIZATION CYCLE  10            *
         *************************************************************
---------------------------------
CARTESIAN COORDINATES (ANGSTROEM)
---------------------------------
  C      0.244697   -1.058114    0.352133
  C      0.913651    0.167388    0.323840
  C     -1.131859    1.273277   -0.190291
  C     -1.823475    0.043324   -0.157453
  H      0.792282   -1.975586    0.567893
  H     -1.684365    2.193587   -0.404484
  H     -2.900507    0.027342   -0.346033
  C      0.265308    1.426889    0.038390
  O      0.901353    2.561836    0.002701
  C     -1.172040   -1.195890    0.113403
  O     -1.770576   -2.349985    0.153788
  O      2.287997    0.291079    0.564407
  C      2.992492   -0.867175    0.937830
  H      3.041634   -1.621580    0.135319
  H      4.015200   -0.555484    1.176080
  H      2.554921   -1.357591    1.821995

----------------------------
CARTESIAN COORDINATES (A.U.)
----------------------------
  NO LB      ZA    FRAG     MASS         X           Y           Z
   0 C     6.0000    0    12.011    0.462410   -1.999545    0.665435
   1 C     6.0000    0    12.011    1.726550    0.316318    0.611968
   2 C     6.0000    0    12.011   -2.138904    2.406146   -0.359597
   3 C     6.0000    0    12.011   -3.445869    0.081870   -0.297542
   4 H     1.0000    0     1.008    1.497196   -3.733316    1.073163
   5 H     1.0000    0     1.008   -3.182988    4.145278   -0.764365
   6 H     1.0000    0     1.008   -5.481163    0.051668   -0.653908
   7 C     6.0000    0    12.011    0.501359    2.696430    0.072547
   8 O     8.0000    0    15.999    1.703310    4.841169    0.005104
   9 C     6.0000    0    12.011   -2.214835   -2.259904    0.214300
  10 O     8.0000    0    15.999   -3.345904   -4.440829    0.290616
  11 O     8.0000    0    15.999    4.323687    0.550060    1.066574
  12 C     6.0000    0    12.011    5.654990   -1.638724    1.772243
  13 H     1.0000    0     1.008    5.747854   -3.064343    0.255716
  14 H     1.0000    0     1.008    7.587628   -1.049713    2.222469
  15 H     1.0000    0     1.008    4.828101   -2.565475    3.443071

--------------------------------
INTERNAL COORDINATES (ANGSTROEM)
--------------------------------
 C      0   0   0     0.000000000000     0.00000000     0.00000000
 C      1   0   0     1.396479496554     0.00000000     0.00000000
 C      2   1   0     2.381476765785    90.02522356     0.00000000
 C      3   2   1     1.411452104692    90.64146464     0.32393160
 H      1   2   3     1.090026110087   120.13306033   180.07226152
 H      3   2   1     1.094582508917   150.02423663   179.83562114
 H      4   3   2     1.093533311654   119.42819429   179.70440866
 C      3   2   1     1.424067028967    34.17996899   180.69871464
 O      8   3   2     1.301511331161   124.68932340   180.19462189
 C      4   3   2     1.425966290417   122.53758109   359.66594183
 O     10   4   3     1.300697144104   124.52474619   179.96448692
 O      2   1   3     1.400713565622   122.95810218   179.88586005
 C     12   2   1     1.406169631067   117.67425360   355.60998777
 H     13  12   2     1.102527069594   113.11930191    66.55434972
 H     13  12   2     1.095374777825   106.92641554   185.49229471
 H     13  12   2     1.101690564655   112.38347097   304.85931057

---------------------------
INTERNAL COORDINATES (A.U.)
---------------------------
 C      0   0   0     0.000000000000     0.00000000     0.00000000
 C      1   0   0     2.638963800123     0.00000000     0.00000000
 C      2   1   0     4.500338881631    90.02522356     0.00000000
 C      3   2   1     2.667257929014    90.64146464     0.32393160
 H      1   2   3     2.059850826888   120.13306033   180.07226152
 H      3   2   1     2.068461172834   150.02423663   179.83562114
 H      4   3   2     2.066478477347   119.42819429   179.70440866
 C      3   2   1     2.691096681095    34.17996899   180.69871464
 O      8   3   2     2.459499976089   124.68932340   180.19462189
 C      4   3   2     2.694685765091   122.53758109   359.66594183
 O     10   4   3     2.457961385530   124.52474619   179.96448692
 O      2   1   3     2.646965031093   122.95810218   179.88586005
 C     12   2   1     2.657275500554   117.67425360   355.60998777
 H     13  12   2     2.083474216767   113.11930191    66.55434972
 H     13  12   2     2.069958344094   106.92641554   185.49229471
 H     13  12   2     2.081893451523   112.38347097   304.85931057


           ************************************************************
           *        Program running with 4 parallel MPI-processes     *
           *              working on a common directory               *
           ************************************************************
------------------------------------------------------------------------------
                   ___                                                        
                  /   \      - P O W E R E D   B Y -                         
                 /     \                                                     
                 |  |  |   _    _      __       _____    __    __             
                 |  |  |  | |  | |    /  \     |  _  \  |  |  /  |          
                  \  \/   | |  | |   /    \    | | | |  |  | /  /          
                 / \  \   | |__| |  /  /\  \   | |_| |  |  |/  /          
                |  |  |   |  __  | /  /__\  \  |    /   |      \           
                |  |  |   | |  | | |   __   |  |    \   |  |\   \          
                \     /   | |  | | |  |  |  |  | |\  \  |  | \   \       
                 \___/    |_|  |_| |__|  |__|  |_| \__\ |__|  \__/        
                                                                              
                      - O R C A' S   B I G   F R I E N D -                    
                                      &                                       
                       - I N T E G R A L  F E E D E R -                       
                                                                              
 v1 FN, 2020, v2 2021                                                         
------------------------------------------------------------------------------


Reading SHARK input file Q10_2e_0H_B3LYP_631Gd_opt.SHARKINP.tmp ... ok
----------------------
SHARK INTEGRAL PACKAGE
----------------------

Number of atoms                             ...     16
Number of basis functions                   ...    152
Number of shells                            ...     72
Maximum angular momentum                    ...      2
Integral batch strategy                     ... SHARK/LIBINT Hybrid
RI-J (if used) integral strategy            ... SPLIT-RIJ (Revised 2003 algorithm where possible)
Printlevel                                  ...      1
Contraction scheme used                     ... SEGMENTED contraction
Coulomb Range Separation                    ... NOT USED
Exchange Range Separation                   ... NOT USED
Finite Nucleus Model                        ... NOT USED
Auxiliary Coulomb fitting basis             ... AVAILABLE
   # of basis functions in Aux-J            ...    556
   # of shells in Aux-J                     ...    180
   Maximum angular momentum in Aux-J        ...      4
Auxiliary J/K fitting basis                 ... NOT available
Auxiliary Correlation fitting basis         ... NOT available
Auxiliary 'external' fitting basis          ... NOT available
Integral threshold                          ...     2.500000e-11
Primitive cut-off                           ...     2.500000e-12
Primitive pair pre-selection threshold      ...     2.500000e-12

Calculating pre-screening integrals         ... done (  0.0 sec) Dimension = 72
Organizing shell pair data                  ... done (  0.0 sec)
Shell pair information
Total number of shell pairs                 ...      2628
Shell pairs after pre-screening             ...      2394
Total number of primitive shell pairs       ...     15453
Primitive shell pairs kept                  ...      8959
          la=0 lb=0:    782 shell pairs
          la=1 lb=0:    790 shell pairs
          la=1 lb=1:    207 shell pairs
          la=2 lb=0:    369 shell pairs
          la=2 lb=1:    195 shell pairs
          la=2 lb=2:     51 shell pairs

Calculating one electron integrals          ... done (  0.0 sec)
Calculating RI/J V-Matrix + Cholesky decomp.... done (  0.0 sec)
Calculating Nuclear repulsion               ... done (  0.0 sec) ENN=    488.610940759945 Eh

SHARK setup successfully completed in   0.2 seconds

Maximum memory used throughout the entire GTOINT-calculation: 12.4 MB


           ************************************************************
           *        Program running with 4 parallel MPI-processes     *
           *              working on a common directory               *
           ************************************************************

Diagonalization of the overlap matrix:
Smallest eigenvalue                        ... 6.032e-04
Time for diagonalization                   ...    0.004 sec
Threshold for overlap eigenvalues          ... 1.000e-08
Number of eigenvalues below threshold      ... 0
Time for construction of square roots      ...    0.001 sec
Total time needed                          ...    0.006 sec

-------------------
DFT GRID GENERATION
-------------------

General Integration Accuracy     IntAcc      ... 4.959
Radial Grid Type                 RadialGrid  ... OptM3 with GC (2021)
Angular Grid (max. ang.)         AngularGrid ... 6 (Lebedev-590)
Angular grid pruning method      GridPruning ... 4 (adaptive)
Weight generation scheme         WeightScheme... Becke
Basis function cutoff            BFCut       ... 1.0000e-11
Integration weight cutoff        WCut        ... 1.0000e-14
Angular grids for H and He will be reduced by one unit
Partially contracted basis set               ... off
Rotationally invariant grid construction     ... off

Total number of grid points                  ...   195650
Total number of batches                      ...     3064
Average number of points per batch           ...       63
Average number of grid points per atom       ...    12228
Time for grid setup =    3.269 sec

--------------------
COSX GRID GENERATION
--------------------

GRIDX 1
-------
General Integration Accuracy     IntAcc      ... 4.020
Radial Grid Type                 RadialGrid  ... OptM3 with GC (2021)
Angular Grid (max. ang.)         AngularGrid ... 2 (Lebedev-110)
Angular grid pruning method      GridPruning ... 4 (adaptive)
Weight generation scheme         WeightScheme... Becke
Basis function cutoff            BFCut       ... 1.0000e-11
Integration weight cutoff        WCut        ... 1.0000e-14
Angular grids for H and He will be reduced by one unit
Partially contracted basis set               ... on
Rotationally invariant grid construction     ... off

Total number of grid points                  ...    22627
Total number of batches                      ...      362
Average number of points per batch           ...       62
Average number of grid points per atom       ...     1414
UseSFitting                                  ... on

GRIDX 2
-------
General Integration Accuracy     IntAcc      ... 4.338
Radial Grid Type                 RadialGrid  ... OptM3 with GC (2021)
Angular Grid (max. ang.)         AngularGrid ... 3 (Lebedev-194)
Angular grid pruning method      GridPruning ... 4 (adaptive)
Weight generation scheme         WeightScheme... Becke
Basis function cutoff            BFCut       ... 1.0000e-11
Integration weight cutoff        WCut        ... 1.0000e-14
Angular grids for H and He will be reduced by one unit
Partially contracted basis set               ... on
Rotationally invariant grid construction     ... off

Total number of grid points                  ...    49880
Total number of batches                      ...      787
Average number of points per batch           ...       63
Average number of grid points per atom       ...     3118
UseSFitting                                  ... on

GRIDX 3
-------
General Integration Accuracy     IntAcc      ... 4.871
Radial Grid Type                 RadialGrid  ... OptM3 with GC (2021)
Angular Grid (max. ang.)         AngularGrid ... 4 (Lebedev-302)
Angular grid pruning method      GridPruning ... 4 (adaptive)
Weight generation scheme         WeightScheme... Becke
Basis function cutoff            BFCut       ... 1.0000e-11
Integration weight cutoff        WCut        ... 1.0000e-14
Angular grids for H and He will be reduced by one unit
Partially contracted basis set               ... on
Rotationally invariant grid construction     ... off

Total number of grid points                  ...    92855
Total number of batches                      ...     1455
Average number of points per batch           ...       63
Average number of grid points per atom       ...     5803
UseSFitting                                  ... on

Time for X-Grid setup             =    1.475 sec


--------------------
CPCM SOLVATION MODEL
--------------------
CPCM parameters:
  Epsilon                                         ...      80.4000
  Refrac                                          ...       1.3300
  Rsolv                                           ...       1.3000
  Surface type                                    ... GAUSSIAN VDW
  Epsilon function type                           ...         CPCM
Radii:
 Radius for C  used is    3.8550 Bohr (=   2.0400 Ang.)
 Radius for H  used is    2.4944 Bohr (=   1.3200 Ang.)
 Radius for O  used is    3.4469 Bohr (=   1.8240 Ang.)
Calculating surface                               ...        done! (  0.0s)
GEPOL surface points                              ...          928
GEPOL Volume                                      ...    1108.5050
GEPOL Surface-area                                ...     623.5893
Calculating surface distance matrix               ...        done! (  0.0s)
Performing Cholesky decomposition & store         ...        done! (  0.0s)
Overall time for CPCM initialization              ...                 0.0s
--------------
SCF ITERATIONS
--------------
ITER       Energy         Delta-E        Max-DP      RMS-DP      [F,P]     Damp
               ***  Starting incremental Fock matrix formation  ***
  0   -495.9009528363   0.000000000000 0.00757458  0.00026630  0.0551319 0.7000
  1   -495.9039131316  -0.002960295298 0.00722005  0.00026488  0.0435072 0.7000
                               ***Turning on DIIS***
  2   -495.9062716711  -0.002358539463 0.01897011  0.00072857  0.0325816 0.0000
  3   -495.9122963382  -0.006024667118 0.00318636  0.00011343  0.0041118 0.0000
                      *** Initiating the SOSCF procedure ***
                           *** Shutting down DIIS ***
                      *** Re-Reading the Fockian *** 
                      *** Removing any level shift *** 
ITER      Energy       Delta-E        Grad      Rot      Max-DP    RMS-DP
  4   -495.91238254  -0.0000862012  0.000567  0.000567  0.001688  0.000051
               *** Restarting incremental Fock matrix formation ***
  5   -495.91239390  -0.0000113653  0.000316  0.001163  0.001513  0.000043
  6   -495.91239594  -0.0000020396  0.000205  0.000703  0.000666  0.000025
  7   -495.91239701  -0.0000010623  0.000077  0.000338  0.000479  0.000014
  8   -495.91239732  -0.0000003137  0.000025  0.000085  0.000105  0.000004
  9   -495.91239730   0.0000000166  0.000033  0.000056  0.000074  0.000003
 10   -495.91239735  -0.0000000426  0.000004  0.000011  0.000018  0.000001
 11   -495.91239735   0.0000000007  0.000004  0.000007  0.000009  0.000000
                  ***Gradient check signals convergence***
              ***Rediagonalizing the Fockian in SOSCF/NRSCF***

               *****************************************************
               *                     SUCCESS                       *
               *           SCF CONVERGED AFTER  12 CYCLES          *
               *****************************************************

Old exchange energy                            =    -12.735450608 Eh
New exchange energy                            =    -12.735449882 Eh
Exchange energy change after final integration =      0.000000726 Eh
Total energy after final integration           =   -495.912396623 Eh
Final COS-X integration done in                =    10.572 sec
Total Energy       :         -495.91239662 Eh          -13494.46236 eV
  Last Energy change         ...   -3.1014e-09  Tolerance :   1.0000e-08
  Last MAX-Density change    ...    2.6645e-15  Tolerance :   1.0000e-07
             **** THE GBW FILE WAS UPDATED (Q10_2e_0H_B3LYP_631Gd_opt.gbw) ****
             **** DENSITY Q10_2e_0H_B3LYP_631Gd_opt.scfp WAS UPDATED ****
             **** ENERGY FILE WAS UPDATED (Q10_2e_0H_B3LYP_631Gd_opt.en.tmp) ****
             **** THE GBW FILE WAS UPDATED (Q10_2e_0H_B3LYP_631Gd_opt.gbw) ****
             **** DENSITY Q10_2e_0H_B3LYP_631Gd_opt.scfp WAS UPDATED ****
Total SCF time: 0 days 0 hours 1 min 22 sec 

Maximum memory used throughout the entire SCF-calculation: 57.6 MB

-------------------------   --------------------
FINAL SINGLE POINT ENERGY      -495.912396623167
-------------------------   --------------------


           ************************************************************
           *        Program running with 4 parallel MPI-processes     *
           *              working on a common directory               *
           ************************************************************
------------------------------------------------------------------------------
                         ORCA SCF GRADIENT CALCULATION
------------------------------------------------------------------------------

 ... reading COSX grid (gridx3)
Gradient of the Kohn-Sham DFT energy:
Kohn-Sham wavefunction type      ... RKS
Hartree-Fock exchange scaling    ...    0.200
Number of operators              ...    1
Number of atoms                  ...   16
Basis set dimensions             ...  152
Integral neglect threshold       ... 2.5e-11
Integral primitive cutoff        ... 2.5e-12
SHARK Integral package           ... ON

Nuc. rep. gradient       (SHARK) ... done (  0.0 sec)
HCore & Overlap gradient (SHARK) ... done (  0.1 sec)
RI-J gradient            (SHARK) ... done (  0.5 sec)
COSX-gradient                    ... done (  9.9 sec)
Exchange-correlation gradient    ... done

------------------
CARTESIAN GRADIENT
------------------

   1   C   :   -0.000731641   -0.000483426   -0.000069087
   2   C   :    0.000572972   -0.000792600    0.001055381
   3   C   :    0.000044656    0.000605759   -0.000241993
   4   C   :   -0.001532812   -0.000874605    0.000012394
   5   H   :    0.000788897   -0.000085888    0.000344346
   6   H   :    0.000218628    0.000167652    0.000050025
   7   H   :    0.000129615    0.000513693   -0.000018162
   8   C   :    0.003580339    0.004456280   -0.000105355
   9   O   :   -0.002713510   -0.004676892    0.000099641
  10   C   :   -0.001825875   -0.004163753   -0.000328512
  11   O   :    0.002623486    0.004629012   -0.000119895
  12   O   :    0.000555235   -0.000551031    0.000280199
  13   C   :   -0.002866860    0.003946954   -0.001504827
  14   H   :    0.001239623   -0.001075010    0.000661799
  15   H   :    0.000260245   -0.000567299   -0.000051227
  16   H   :   -0.000342496   -0.000982380   -0.000053282

Difference to translation invariance:
           :    0.0000004996    0.0000664672    0.0000114445

Difference to rotation invariance:
           :    0.0001463708   -0.0030831869   -0.0010365365

Norm of the cartesian gradient     ...    0.0122430396
RMS gradient                       ...    0.0017671306
MAX gradient                       ...    0.0046768922

-------
TIMINGS
-------

Total SCF gradient time            ...       17.169 sec

One electron gradient       ....       0.069 sec  (  0.4%)
RI-J Coulomb gradient       ....       0.494 sec  (  2.9%)
COSX gradient               ....       9.923 sec  ( 57.8%)
XC gradient                 ....       2.932 sec  ( 17.1%)
CPCM gradient               ....       0.247 sec  (  1.4%)
   A-Matrix (El+Nuc)        ....       0.063 sec  (  0.4%)
   Potential                ....       0.184 sec  (  1.1%)

Maximum memory used throughout the entire SCFGRAD-calculation: 44.7 MB
------------------------------------------------------------------------------
                         ORCA GEOMETRY RELAXATION STEP
------------------------------------------------------------------------------

Reading the OPT-File                    .... done
Getting information on internals        .... done
Copying old internal coords+grads       .... done
Making the new internal coordinates     .... (new redundants).... done
Validating the new internal coordinates .... (new redundants).... done
Calculating the B-matrix                .... done
Calculating the G,G- and P matrices     .... done
Transforming gradient to internals      .... done
Projecting the internal gradient        .... done
Number of atoms                         ....  16
Number of internal coordinates          ....  70
Current Energy                          ....  -495.912396623 Eh
Current gradient norm                   ....     0.012243040 Eh/bohr
Maximum allowed component of the step   ....  0.300
Current trust radius                    ....  0.300
Updating the Hessian (BFGS)             .... done
Forming the augmented Hessian           .... done
Diagonalizing the augmented Hessian     .... done
Last element of RFO vector              ....  0.997018872
Lowest eigenvalues of augmented Hessian:
 -0.000290943  0.004359405  0.019091399  0.024763119  0.025889625
Length of the computed step             ....  0.077388783
The final length of the internal step   ....  0.077388783
Converting the step to cartesian space:
 Initial RMS(Int)=    0.0092497288
Transforming coordinates:
 Iter   0:  RMS(Cart)=    0.0271589279 RMS(Int)=    1.2996643749
 Iter   1:  RMS(Cart)=    0.0006212269 RMS(Int)=    0.0004819232
 Iter   2:  RMS(Cart)=    0.0000288030 RMS(Int)=    0.0000132839
 Iter   3:  RMS(Cart)=    0.0000013841 RMS(Int)=    0.0000010761
 Iter   4:  RMS(Cart)=    0.0000000661 RMS(Int)=    0.0000000328
done
Storing new coordinates                 .... done

                                .--------------------.
          ----------------------|Geometry convergence|-------------------------
          Item                value                   Tolerance       Converged
          ---------------------------------------------------------------------
          Energy change      -0.0003989533            0.0000002000      NO
          RMS gradient        0.0010779820            0.0000080000      NO
          MAX gradient        0.0054189673            0.0000300000      NO
          RMS step            0.0092497288            0.0001000000      NO
          MAX step            0.0372599404            0.0002000000      NO
          ........................................................
          Max(Bonds)      0.0060      Max(Angles)    0.55
          Max(Dihed)        2.13      Max(Improp)    0.00
          ---------------------------------------------------------------------

The optimization has not yet converged - more geometry cycles are needed


    ---------------------------------------------------------------------------
                         Redundant Internal Coordinates
                            (Angstroem and degrees)

        Definition                    Value    dE/dq     Step     New-Value
    ----------------------------------------------------------------------------
     1. B(C   1,C   0)                1.3965 -0.000101 -0.0001    1.3964   
     2. B(C   3,C   2)                1.4115  0.000838 -0.0011    1.4103   
     3. B(H   4,C   0)                1.0900  0.000545 -0.0008    1.0892   
     4. B(H   5,C   2)                1.0946  0.000013 -0.0001    1.0945   
     5. B(H   6,C   3)                1.0935 -0.000129  0.0002    1.0938   
     6. B(C   7,C   2)                1.4241  0.000242  0.0004    1.4245   
     7. B(C   7,C   1)                1.4451 -0.000411  0.0012    1.4463   
     8. B(O   8,C   7)                1.3015 -0.005419  0.0060    1.3075   
     9. B(C   9,C   3)                1.4260  0.000696 -0.0004    1.4255   
    10. B(C   9,C   0)                1.4433  0.000143 -0.0001    1.4432   
    11. B(O  10,C   9)                1.3007 -0.005306  0.0058    1.3065   
    12. B(O  11,C   1)                1.4007 -0.001141  0.0008    1.4015   
    13. B(C  12,O  11)                1.4062 -0.002253  0.0043    1.4104   
    14. B(H  13,C  12)                1.1025  0.000344 -0.0003    1.1022   
    15. B(H  14,C  12)                1.0954  0.000077  0.0001    1.0955   
    16. B(H  15,C  12)                1.1017  0.000475 -0.0009    1.1008   
    17. A(H   4,C   0,C   9)          116.46  0.000841   -0.19    116.26   
    18. A(C   1,C   0,C   9)          123.41 -0.000317    0.11    123.52   
    19. A(C   1,C   0,H   4)          120.13 -0.000524    0.08    120.22   
    20. A(C   7,C   1,O  11)          113.40 -0.000921    0.39    113.79   
    21. A(C   0,C   1,O  11)          122.96  0.000568   -0.43    122.53   
    22. A(C   0,C   1,C   7)          123.64  0.000353    0.03    123.67   
    23. A(C   3,C   2,C   7)          124.82 -0.000043    0.03    124.85   
    24. A(H   5,C   2,C   7)          115.85 -0.000237    0.04    115.89   
    25. A(C   3,C   2,H   5)          119.33  0.000280   -0.07    119.26   
    26. A(H   6,C   3,C   9)          118.03  0.000815   -0.25    117.78   
    27. A(C   2,C   3,H   6)          119.43 -0.000182    0.06    119.49   
    28. A(C   2,C   3,C   9)          122.54 -0.000633    0.19    122.73   
    29. A(C   1,C   7,C   2)          112.20  0.000169   -0.16    112.05   
    30. A(C   2,C   7,O   8)          124.69 -0.000218    0.05    124.74   
    31. A(C   1,C   7,O   8)          123.11  0.000048    0.11    123.21   
    32. A(C   0,C   9,O  10)          122.09 -0.000513    0.18    122.27   
    33. A(C   0,C   9,C   3)          113.38  0.000470   -0.21    113.18   
    34. A(C   3,C   9,O  10)          124.52  0.000043    0.03    124.55   
    35. A(C   1,O  11,C  12)          117.67 -0.001295   -0.03    117.65   
    36. A(H  14,C  12,H  15)          108.84 -0.000136    0.04    108.88   
    37. A(H  13,C  12,H  15)          107.29 -0.001276    0.38    107.67   
    38. A(O  11,C  12,H  15)          112.38  0.000194   -0.14    112.24   
    39. A(H  13,C  12,H  14)          108.14 -0.001364    0.40    108.55   
    40. A(O  11,C  12,H  14)          106.93  0.000369   -0.10    106.82   
    41. A(O  11,C  12,H  13)          113.12  0.002101   -0.55    112.57   
    42. D(O  11,C   1,C   0,H   4)     -0.04  0.000097   -0.18     -0.22   
    43. D(O  11,C   1,C   0,C   9)    179.63  0.000025    0.09    179.72   
    44. D(C   7,C   1,C   0,H   4)    179.61  0.000051   -0.31    179.29   
    45. D(C   7,C   1,C   0,C   9)     -0.72 -0.000021   -0.04     -0.76   
    46. D(H   6,C   3,C   2,C   7)    179.96 -0.000068    0.12    180.08   
    47. D(H   6,C   3,C   2,H   5)     -0.02 -0.000012    0.04      0.02   
    48. D(C   9,C   3,C   2,H   5)    179.95 -0.000025    0.04    179.98   
    49. D(C   9,C   3,C   2,C   7)     -0.08 -0.000082    0.11      0.04   
    50. D(C   1,C   7,C   2,H   5)    179.52 -0.000107    0.18    179.70   
    51. D(C   1,C   7,C   2,C   3)     -0.46 -0.000052    0.10     -0.35   
    52. D(O   8,C   7,C   1,O  11)      0.33  0.000015   -0.18      0.14   
    53. D(O   8,C   7,C   1,C   0)   -179.35  0.000053   -0.07   -179.42   
    54. D(C   2,C   7,C   1,O  11)   -179.48  0.000068   -0.26   -179.74   
    55. D(O   8,C   7,C   2,C   3)    179.74  0.000001    0.03    179.77   
    56. D(C   2,C   7,C   1,C   0)      0.84  0.000106   -0.15      0.69   
    57. D(O   8,C   7,C   2,H   5)     -0.28 -0.000054    0.11     -0.18   
    58. D(O  10,C   9,C   3,H   6)     -0.07 -0.000044    0.02     -0.05   
    59. D(C   0,C   9,C   3,H   6)   -179.77  0.000145   -0.29   -180.06   
    60. D(C   0,C   9,C   3,C   2)      0.26  0.000159   -0.29     -0.03   
    61. D(O  10,C   9,C   0,H   4)      0.09 -0.000005    0.20      0.29   
    62. D(O  10,C   9,C   0,C   1)   -179.59  0.000068   -0.07   -179.66   
    63. D(O  10,C   9,C   3,C   2)    179.96 -0.000031    0.03    179.99   
    64. D(C   3,C   9,C   0,H   4)    179.80 -0.000188    0.51    180.32   
    65. D(C   3,C   9,C   0,C   1)      0.12 -0.000114    0.24      0.36   
    66. D(C  12,O  11,C   1,C   7)    175.93  0.000363   -1.21    174.72   
    67. D(C  12,O  11,C   1,C   0)     -4.39  0.000324   -1.31     -5.70   
    68. D(H  15,C  12,O  11,C   1)    -55.14  0.000617   -2.13    -57.27   
    69. D(H  14,C  12,O  11,C   1)   -174.51  0.000435   -2.03   -176.54   
    70. D(H  13,C  12,O  11,C   1)     66.55  0.000650   -2.13     64.42   
    ----------------------------------------------------------------------------

         *************************************************************
         *                GEOMETRY OPTIMIZATION CYCLE  11            *
         *************************************************************
---------------------------------
CARTESIAN COORDINATES (ANGSTROEM)
---------------------------------
  C      0.250582   -1.054102    0.343086
  C      0.915983    0.173309    0.319179
  C     -1.133515    1.274002   -0.186288
  C     -1.818866    0.041713   -0.158178
  H      0.800461   -1.971874    0.547233
  H     -1.691331    2.191664   -0.397622
  H     -2.895831    0.020124   -0.347945
  C      0.263459    1.433882    0.041994
  O      0.897432    2.576940    0.011090
  C     -1.166296   -1.197236    0.108854
  O     -1.765246   -2.357813    0.143633
  O      2.292567    0.289026    0.555361
  C      2.989560   -0.873271    0.945961
  H      2.992656   -1.648185    0.162162
  H      4.024343   -0.571657    1.141801
  H      2.570753   -1.323205    1.859195

----------------------------
CARTESIAN COORDINATES (A.U.)
----------------------------
  NO LB      ZA    FRAG     MASS         X           Y           Z
   0 C     6.0000    0    12.011    0.473532   -1.991964    0.648339
   1 C     6.0000    0    12.011    1.730958    0.327506    0.603160
   2 C     6.0000    0    12.011   -2.142033    2.407515   -0.352034
   3 C     6.0000    0    12.011   -3.437158    0.078826   -0.298912
   4 H     1.0000    0     1.008    1.512652   -3.726302    1.034120
   5 H     1.0000    0     1.008   -3.196153    4.141644   -0.751396
   6 H     1.0000    0     1.008   -5.472328    0.038029   -0.657520
   7 C     6.0000    0    12.011    0.497866    2.709645    0.079357
   8 O     8.0000    0    15.999    1.695900    4.869711    0.020956
   9 C     6.0000    0    12.011   -2.203980   -2.262449    0.205704
  10 O     8.0000    0    15.999   -3.335832   -4.455621    0.271427
  11 O     8.0000    0    15.999    4.332324    0.546180    1.049480
  12 C     6.0000    0    12.011    5.649450   -1.650242    1.787607
  13 H     1.0000    0     1.008    5.655300   -3.114619    0.306442
  14 H     1.0000    0     1.008    7.604905   -1.080274    2.157691
  15 H     1.0000    0     1.008    4.858020   -2.500495    3.513370

--------------------------------
INTERNAL COORDINATES (ANGSTROEM)
--------------------------------
 C      0   0   0     0.000000000000     0.00000000     0.00000000
 C      1   0   0     1.396376626238     0.00000000     0.00000000
 C      2   1   0     2.380644137300    89.98877641     0.00000000
 C      3   2   1     1.410330763646    90.58096875     0.28871800
 H      1   2   3     1.089196171846   120.21816643   179.68371175
 H      3   2   1     1.094496833153   150.15900651   180.04425639
 H      4   3   2     1.093769594489   119.49007228   179.88613043
 C      3   2   1     1.424504056161    34.26965845   180.57758929
 O      8   3   2     1.307462016600   124.73990146   180.11640064
 C      4   3   2     1.425534366017   122.72951760   359.84324025
 O     10   4   3     1.306479994982   124.55351092   179.99868140
 O      2   1   3     1.401483254588   122.53026142   180.08932755
 C     12   2   1     1.410425989023   117.64688561   354.29279667
 H     13  12   2     1.102198991172   112.57094092    64.41546008
 H     13  12   2     1.095490059871   106.82250653   183.46056484
 H     13  12   2     1.100834579971   112.24416089   302.72846429

---------------------------
INTERNAL COORDINATES (A.U.)
---------------------------
 C      0   0   0     0.000000000000     0.00000000     0.00000000
 C      1   0   0     2.638769403398     0.00000000     0.00000000
 C      2   1   0     4.498765441823    89.98877641     0.00000000
 C      3   2   1     2.665138901534    90.58096875     0.28871800
 H      1   2   3     2.058282470905   120.21816643   179.68371175
 H      3   2   1     2.068299269103   150.15900651   180.04425639
 H      4   3   2     2.066924987194   119.49007228   179.88613043
 C      3   2   1     2.691922542804    34.26965845   180.57758929
 O      8   3   2     2.470745141879   124.73990146   180.11640064
 C      4   3   2     2.693869546265   122.72951760   359.84324025
 O     10   4   3     2.468889389963   124.55351092   179.99868140
 O      2   1   3     2.648419532448   122.53026142   180.08932755
 C     12   2   1     2.665318851418   117.64688561   354.29279667
 H     13  12   2     2.082854238399   112.57094092    64.41546008
 H     13  12   2     2.070176195589   106.82250653   183.46056484
 H     13  12   2     2.080275874895   112.24416089   302.72846429


           ************************************************************
           *        Program running with 4 parallel MPI-processes     *
           *              working on a common directory               *
           ************************************************************
------------------------------------------------------------------------------
                   ___                                                        
                  /   \      - P O W E R E D   B Y -                         
                 /     \                                                     
                 |  |  |   _    _      __       _____    __    __             
                 |  |  |  | |  | |    /  \     |  _  \  |  |  /  |          
                  \  \/   | |  | |   /    \    | | | |  |  | /  /          
                 / \  \   | |__| |  /  /\  \   | |_| |  |  |/  /          
                |  |  |   |  __  | /  /__\  \  |    /   |      \           
                |  |  |   | |  | | |   __   |  |    \   |  |\   \          
                \     /   | |  | | |  |  |  |  | |\  \  |  | \   \       
                 \___/    |_|  |_| |__|  |__|  |_| \__\ |__|  \__/        
                                                                              
                      - O R C A' S   B I G   F R I E N D -                    
                                      &                                       
                       - I N T E G R A L  F E E D E R -                       
                                                                              
 v1 FN, 2020, v2 2021                                                         
------------------------------------------------------------------------------


Reading SHARK input file Q10_2e_0H_B3LYP_631Gd_opt.SHARKINP.tmp ... ok
----------------------
SHARK INTEGRAL PACKAGE
----------------------

Number of atoms                             ...     16
Number of basis functions                   ...    152
Number of shells                            ...     72
Maximum angular momentum                    ...      2
Integral batch strategy                     ... SHARK/LIBINT Hybrid
RI-J (if used) integral strategy            ... SPLIT-RIJ (Revised 2003 algorithm where possible)
Printlevel                                  ...      1
Contraction scheme used                     ... SEGMENTED contraction
Coulomb Range Separation                    ... NOT USED
Exchange Range Separation                   ... NOT USED
Finite Nucleus Model                        ... NOT USED
Auxiliary Coulomb fitting basis             ... AVAILABLE
   # of basis functions in Aux-J            ...    556
   # of shells in Aux-J                     ...    180
   Maximum angular momentum in Aux-J        ...      4
Auxiliary J/K fitting basis                 ... NOT available
Auxiliary Correlation fitting basis         ... NOT available
Auxiliary 'external' fitting basis          ... NOT available
Integral threshold                          ...     2.500000e-11
Primitive cut-off                           ...     2.500000e-12
Primitive pair pre-selection threshold      ...     2.500000e-12

Calculating pre-screening integrals         ... done (  0.0 sec) Dimension = 72
Organizing shell pair data                  ... done (  0.0 sec)
Shell pair information
Total number of shell pairs                 ...      2628
Shell pairs after pre-screening             ...      2395
Total number of primitive shell pairs       ...     15453
Primitive shell pairs kept                  ...      8959
          la=0 lb=0:    782 shell pairs
          la=1 lb=0:    790 shell pairs
          la=1 lb=1:    207 shell pairs
          la=2 lb=0:    370 shell pairs
          la=2 lb=1:    195 shell pairs
          la=2 lb=2:     51 shell pairs

Calculating one electron integrals          ... done (  0.0 sec)
Calculating RI/J V-Matrix + Cholesky decomp.... done (  0.0 sec)
Calculating Nuclear repulsion               ... done (  0.0 sec) ENN=    488.087658307851 Eh

SHARK setup successfully completed in   0.2 seconds

Maximum memory used throughout the entire GTOINT-calculation: 12.4 MB


           ************************************************************
           *        Program running with 4 parallel MPI-processes     *
           *              working on a common directory               *
           ************************************************************

Diagonalization of the overlap matrix:
Smallest eigenvalue                        ... 6.037e-04
Time for diagonalization                   ...    0.004 sec
Threshold for overlap eigenvalues          ... 1.000e-08
Number of eigenvalues below threshold      ... 0
Time for construction of square roots      ...    0.002 sec
Total time needed                          ...    0.006 sec

-------------------
DFT GRID GENERATION
-------------------

General Integration Accuracy     IntAcc      ... 4.959
Radial Grid Type                 RadialGrid  ... OptM3 with GC (2021)
Angular Grid (max. ang.)         AngularGrid ... 6 (Lebedev-590)
Angular grid pruning method      GridPruning ... 4 (adaptive)
Weight generation scheme         WeightScheme... Becke
Basis function cutoff            BFCut       ... 1.0000e-11
Integration weight cutoff        WCut        ... 1.0000e-14
Angular grids for H and He will be reduced by one unit
Partially contracted basis set               ... off
Rotationally invariant grid construction     ... off

Total number of grid points                  ...   195638
Total number of batches                      ...     3066
Average number of points per batch           ...       63
Average number of grid points per atom       ...    12227
Time for grid setup =    4.295 sec

--------------------
COSX GRID GENERATION
--------------------

GRIDX 1
-------
General Integration Accuracy     IntAcc      ... 4.020
Radial Grid Type                 RadialGrid  ... OptM3 with GC (2021)
Angular Grid (max. ang.)         AngularGrid ... 2 (Lebedev-110)
Angular grid pruning method      GridPruning ... 4 (adaptive)
Weight generation scheme         WeightScheme... Becke
Basis function cutoff            BFCut       ... 1.0000e-11
Integration weight cutoff        WCut        ... 1.0000e-14
Angular grids for H and He will be reduced by one unit
Partially contracted basis set               ... on
Rotationally invariant grid construction     ... off

Total number of grid points                  ...    22622
Total number of batches                      ...      362
Average number of points per batch           ...       62
Average number of grid points per atom       ...     1414
UseSFitting                                  ... on

GRIDX 2
-------
General Integration Accuracy     IntAcc      ... 4.338
Radial Grid Type                 RadialGrid  ... OptM3 with GC (2021)
Angular Grid (max. ang.)         AngularGrid ... 3 (Lebedev-194)
Angular grid pruning method      GridPruning ... 4 (adaptive)
Weight generation scheme         WeightScheme... Becke
Basis function cutoff            BFCut       ... 1.0000e-11
Integration weight cutoff        WCut        ... 1.0000e-14
Angular grids for H and He will be reduced by one unit
Partially contracted basis set               ... on
Rotationally invariant grid construction     ... off

Total number of grid points                  ...    49882
Total number of batches                      ...      786
Average number of points per batch           ...       63
Average number of grid points per atom       ...     3118
UseSFitting                                  ... on

GRIDX 3
-------
General Integration Accuracy     IntAcc      ... 4.871
Radial Grid Type                 RadialGrid  ... OptM3 with GC (2021)
Angular Grid (max. ang.)         AngularGrid ... 4 (Lebedev-302)
Angular grid pruning method      GridPruning ... 4 (adaptive)
Weight generation scheme         WeightScheme... Becke
Basis function cutoff            BFCut       ... 1.0000e-11
Integration weight cutoff        WCut        ... 1.0000e-14
Angular grids for H and He will be reduced by one unit
Partially contracted basis set               ... on
Rotationally invariant grid construction     ... off

Total number of grid points                  ...    92855
Total number of batches                      ...     1458
Average number of points per batch           ...       63
Average number of grid points per atom       ...     5803
UseSFitting                                  ... on

Time for X-Grid setup             =    1.470 sec


--------------------
CPCM SOLVATION MODEL
--------------------
CPCM parameters:
  Epsilon                                         ...      80.4000
  Refrac                                          ...       1.3300
  Rsolv                                           ...       1.3000
  Surface type                                    ... GAUSSIAN VDW
  Epsilon function type                           ...         CPCM
Radii:
 Radius for C  used is    3.8550 Bohr (=   2.0400 Ang.)
 Radius for H  used is    2.4944 Bohr (=   1.3200 Ang.)
 Radius for O  used is    3.4469 Bohr (=   1.8240 Ang.)
Calculating surface                               ...        done! (  0.0s)
GEPOL surface points                              ...          927
GEPOL Volume                                      ...    1108.3794
GEPOL Surface-area                                ...     623.8107
Calculating surface distance matrix               ...        done! (  0.0s)
Performing Cholesky decomposition & store         ...        done! (  0.0s)
Overall time for CPCM initialization              ...                 0.0s
--------------
SCF ITERATIONS
--------------
ITER       Energy         Delta-E        Max-DP      RMS-DP      [F,P]     Damp
               ***  Starting incremental Fock matrix formation  ***
  0   -495.9117659207   0.000000000000 0.00242382  0.00007267  0.0113849 0.7000
                      *** Initiating the SOSCF procedure ***
                      *** Re-Reading the Fockian *** 
                      *** Removing any level shift *** 
ITER      Energy       Delta-E        Grad      Rot      Max-DP    RMS-DP
  1   -495.91196278  -0.0001968642  0.001201  0.001201  0.007413  0.000228
               *** Restarting incremental Fock matrix formation ***
  2   -495.91250321  -0.0005404289  0.000682  0.001126  0.002438  0.000081
  3   -495.91251702  -0.0000138013  0.000448  0.000880  0.001679  0.000059
  4   -495.91251698   0.0000000373  0.000377  0.000401  0.000808  0.000032
  5   -495.91252075  -0.0000037701  0.000028  0.000109  0.000144  0.000005
  6   -495.91252074   0.0000000057  0.000030  0.000091  0.000072  0.000003
  7   -495.91252079  -0.0000000467  0.000008  0.000040  0.000039  0.000001
  8   -495.91252078   0.0000000060  0.000009  0.000023  0.000021  0.000001
                  ***Gradient check signals convergence***
              ***Rediagonalizing the Fockian in SOSCF/NRSCF***

               *****************************************************
               *                     SUCCESS                       *
               *           SCF CONVERGED AFTER   9 CYCLES          *
               *****************************************************

Old exchange energy                            =    -12.733535470 Eh
New exchange energy                            =    -12.733535065 Eh
Exchange energy change after final integration =      0.000000405 Eh
Total energy after final integration           =   -495.912520384 Eh
Final COS-X integration done in                =     6.735 sec
Total Energy       :         -495.91252038 Eh          -13494.46573 eV
  Last Energy change         ...   -6.2169e-09  Tolerance :   1.0000e-08
  Last MAX-Density change    ...    3.5527e-15  Tolerance :   1.0000e-07
             **** THE GBW FILE WAS UPDATED (Q10_2e_0H_B3LYP_631Gd_opt.gbw) ****
             **** DENSITY Q10_2e_0H_B3LYP_631Gd_opt.scfp WAS UPDATED ****
             **** ENERGY FILE WAS UPDATED (Q10_2e_0H_B3LYP_631Gd_opt.en.tmp) ****
             **** THE GBW FILE WAS UPDATED (Q10_2e_0H_B3LYP_631Gd_opt.gbw) ****
             **** DENSITY Q10_2e_0H_B3LYP_631Gd_opt.scfp WAS UPDATED ****
Total SCF time: 0 days 0 hours 0 min 57 sec 

Maximum memory used throughout the entire SCF-calculation: 57.8 MB

-------------------------   --------------------
FINAL SINGLE POINT ENERGY      -495.912520384207
-------------------------   --------------------


           ************************************************************
           *        Program running with 4 parallel MPI-processes     *
           *              working on a common directory               *
           ************************************************************
------------------------------------------------------------------------------
                         ORCA SCF GRADIENT CALCULATION
------------------------------------------------------------------------------

 ... reading COSX grid (gridx3)
Gradient of the Kohn-Sham DFT energy:
Kohn-Sham wavefunction type      ... RKS
Hartree-Fock exchange scaling    ...    0.200
Number of operators              ...    1
Number of atoms                  ...   16
Basis set dimensions             ...  152
Integral neglect threshold       ... 2.5e-11
Integral primitive cutoff        ... 2.5e-12
SHARK Integral package           ... ON

Nuc. rep. gradient       (SHARK) ... done (  0.0 sec)
HCore & Overlap gradient (SHARK) ... done (  0.1 sec)
RI-J gradient            (SHARK) ... done (  0.5 sec)
COSX-gradient                    ... done (  8.6 sec)
Exchange-correlation gradient    ... done

------------------
CARTESIAN GRADIENT
------------------

   1   C   :    0.000939799    0.000312759   -0.000030948
   2   C   :   -0.000108374   -0.000689666    0.000692681
   3   C   :   -0.000854861   -0.000307955   -0.000158928
   4   C   :   -0.000020961    0.000336652   -0.000108208
   5   H   :    0.000358946    0.000075971   -0.000140206
   6   H   :    0.000153356    0.000113558    0.000002020
   7   H   :    0.000068939    0.000094527   -0.000080268
   8   C   :    0.000607618    0.001188175   -0.000190964
   9   O   :    0.000231785    0.000874589   -0.000091265
  10   C   :   -0.000395863   -0.000587875    0.000206955
  11   O   :   -0.000342724   -0.000783953   -0.000119194
  12   O   :   -0.000082042   -0.000411949   -0.000284483
  13   C   :   -0.001304510    0.001311028    0.000372879
  14   H   :    0.000218493   -0.000759161   -0.000166828
  15   H   :    0.000438365   -0.000387688    0.000178795
  16   H   :    0.000091804   -0.000321616   -0.000065942

Difference to translation invariance:
           :   -0.0000002307    0.0000573957    0.0000160954

Difference to rotation invariance:
           :    0.0000299901   -0.0029213496   -0.0007601200

Norm of the cartesian gradient     ...    0.0034686636
RMS gradient                       ...    0.0005006585
MAX gradient                       ...    0.0013110275

-------
TIMINGS
-------

Total SCF gradient time            ...       14.960 sec

One electron gradient       ....       0.072 sec  (  0.5%)
RI-J Coulomb gradient       ....       0.498 sec  (  3.3%)
COSX gradient               ....       8.640 sec  ( 57.8%)
XC gradient                 ....       2.928 sec  ( 19.6%)
CPCM gradient               ....       0.245 sec  (  1.6%)
   A-Matrix (El+Nuc)        ....       0.063 sec  (  0.4%)
   Potential                ....       0.182 sec  (  1.2%)

Maximum memory used throughout the entire SCFGRAD-calculation: 44.7 MB
------------------------------------------------------------------------------
                         ORCA GEOMETRY RELAXATION STEP
------------------------------------------------------------------------------

Reading the OPT-File                    .... done
Getting information on internals        .... done
Copying old internal coords+grads       .... done
Making the new internal coordinates     .... (new redundants).... done
Validating the new internal coordinates .... (new redundants).... done
Calculating the B-matrix                .... done
Calculating the G,G- and P matrices     .... done
Transforming gradient to internals      .... done
Projecting the internal gradient        .... done
Number of atoms                         ....  16
Number of internal coordinates          ....  70
Current Energy                          ....  -495.912520384 Eh
Current gradient norm                   ....     0.003468664 Eh/bohr
Maximum allowed component of the step   ....  0.300
Current trust radius                    ....  0.300
Updating the Hessian (BFGS)             .... done
Forming the augmented Hessian           .... done
Diagonalizing the augmented Hessian     .... done
Last element of RFO vector              ....  0.997251952
Lowest eigenvalues of augmented Hessian:
 -0.000065934  0.004323388  0.020564022  0.024793860  0.025822664
Length of the computed step             ....  0.074288858
The final length of the internal step   ....  0.074288858
Converting the step to cartesian space:
 Initial RMS(Int)=    0.0088792169
Transforming coordinates:
 Iter   0:  RMS(Cart)=    0.0239901265 RMS(Int)=    0.7509279780
 Iter   1:  RMS(Cart)=    0.0005524281 RMS(Int)=    0.0002487698
 Iter   2:  RMS(Cart)=    0.0000185272 RMS(Int)=    0.0000079086
 Iter   3:  RMS(Cart)=    0.0000009007 RMS(Int)=    0.0000003805
 Iter   4:  RMS(Cart)=    0.0000000300 RMS(Int)=    0.0000000141
done
Storing new coordinates                 .... done

                                .--------------------.
          ----------------------|Geometry convergence|-------------------------
          Item                value                   Tolerance       Converged
          ---------------------------------------------------------------------
          Energy change      -0.0001237610            0.0000002000      NO
          RMS gradient        0.0005111235            0.0000080000      NO
          MAX gradient        0.0017713615            0.0000300000      NO
          RMS step            0.0088792169            0.0001000000      NO
          MAX step            0.0490301696            0.0002000000      NO
          ........................................................
          Max(Bonds)      0.0012      Max(Angles)    0.30
          Max(Dihed)        2.81      Max(Improp)    0.00
          ---------------------------------------------------------------------

The optimization has not yet converged - more geometry cycles are needed


    ---------------------------------------------------------------------------
                         Redundant Internal Coordinates
                            (Angstroem and degrees)

        Definition                    Value    dE/dq     Step     New-Value
    ----------------------------------------------------------------------------
     1. B(C   1,C   0)                1.3964 -0.000299  0.0001    1.3964   
     2. B(C   3,C   2)                1.4103  0.000544 -0.0000    1.4103   
     3. B(H   4,C   0)                1.0892  0.000097 -0.0003    1.0889   
     4. B(H   5,C   2)                1.0945  0.000011 -0.0000    1.0945   
     5. B(H   6,C   3)                1.0938 -0.000053  0.0001    1.0938   
     6. B(C   7,C   2)                1.4245  0.000944 -0.0012    1.4233   
     7. B(C   7,C   1)                1.4463  0.001212 -0.0004    1.4458   
     8. B(O   8,C   7)                1.3075  0.000870  0.0001    1.3076   
     9. B(C   9,C   3)                1.4255  0.000783 -0.0010    1.4245   
    10. B(C   9,C   0)                1.4432  0.000609 -0.0000    1.4432   
    11. B(O  10,C   9)                1.3065  0.000860  0.0001    1.3066   
    12. B(O  11,C   1)                1.4015 -0.000636  0.0001    1.4016   
    13. B(C  12,O  11)                1.4104 -0.000104  0.0003    1.4108   
    14. B(H  13,C  12)                1.1022  0.000687 -0.0007    1.1015   
    15. B(H  14,C  12)                1.0955  0.000346 -0.0005    1.0950   
    16. B(H  15,C  12)                1.1008 -0.000011 -0.0001    1.1007   
    17. A(H   4,C   0,C   9)          116.26  0.000191   -0.09    116.17   
    18. A(C   1,C   0,C   9)          123.52  0.000313   -0.06    123.46   
    19. A(C   1,C   0,H   4)          120.22 -0.000504    0.16    120.38   
    20. A(C   7,C   1,O  11)          113.80  0.001074   -0.21    113.59   
    21. A(C   0,C   1,O  11)          122.53 -0.001771    0.30    122.83   
    22. A(C   0,C   1,C   7)          123.67  0.000697   -0.09    123.58   
    23. A(C   3,C   2,C   7)          124.85  0.000280   -0.06    124.79   
    24. A(H   5,C   2,C   7)          115.89 -0.000314    0.06    115.95   
    25. A(C   3,C   2,H   5)          119.26  0.000034   -0.00    119.26   
    26. A(H   6,C   3,C   9)          117.78 -0.000113    0.01    117.79   
    27. A(C   2,C   3,H   6)          119.49 -0.000278    0.03    119.52   
    28. A(C   2,C   3,C   9)          122.73  0.000391   -0.05    122.68   
    29. A(C   1,C   7,C   2)          112.05 -0.001013    0.15    112.20   
    30. A(C   2,C   7,O   8)          124.74  0.000202    0.02    124.76   
    31. A(C   1,C   7,O   8)          123.21  0.000810   -0.17    123.04   
    32. A(C   0,C   9,O  10)          122.27  0.000283   -0.08    122.19   
    33. A(C   0,C   9,C   3)          113.18 -0.000669    0.11    113.29   
    34. A(C   3,C   9,O  10)          124.55  0.000386   -0.03    124.52   
    35. A(C   1,O  11,C  12)          117.65 -0.001634    0.23    117.87   
    36. A(H  14,C  12,H  15)          108.88 -0.000296    0.02    108.90   
    37. A(H  13,C  12,H  15)          107.68 -0.000511    0.11    107.79   
    38. A(O  11,C  12,H  15)          112.24  0.000234   -0.01    112.23   
    39. A(H  13,C  12,H  14)          108.54 -0.000479    0.17    108.72   
    40. A(O  11,C  12,H  14)          106.82  0.000602   -0.09    106.73   
    41. A(O  11,C  12,H  13)          112.57  0.000410   -0.19    112.38   
    42. D(O  11,C   1,C   0,H   4)     -0.23 -0.000063   -0.07     -0.30   
    43. D(O  11,C   1,C   0,C   9)    179.72 -0.000020   -0.16    179.56   
    44. D(C   7,C   1,C   0,H   4)    179.30 -0.000173    0.33    179.62   
    45. D(C   7,C   1,C   0,C   9)     -0.75 -0.000130    0.24     -0.52   
    46. D(H   6,C   3,C   2,C   7)   -179.92  0.000024    0.05   -179.87   
    47. D(H   6,C   3,C   2,H   5)      0.03  0.000020   -0.04     -0.01   
    48. D(C   9,C   3,C   2,H   5)    179.98 -0.000022    0.05    180.04   
    49. D(C   9,C   3,C   2,C   7)      0.04 -0.000018    0.14      0.18   
    50. D(C   1,C   7,C   2,H   5)    179.71 -0.000031    0.15    179.85   
    51. D(C   1,C   7,C   2,C   3)     -0.35 -0.000035    0.06     -0.29   
    52. D(O   8,C   7,C   1,O  11)      0.14 -0.000025    0.16      0.30   
    53. D(O   8,C   7,C   1,C   0)   -179.42  0.000089   -0.23   -179.65   
    54. D(C   2,C   7,C   1,O  11)   -179.74 -0.000007    0.14   -179.60   
    55. D(O   8,C   7,C   2,C   3)    179.76 -0.000017    0.04    179.80   
    56. D(C   2,C   7,C   1,C   0)      0.69  0.000107   -0.25      0.45   
    57. D(O   8,C   7,C   2,H   5)     -0.18 -0.000014    0.13     -0.05   
    58. D(O  10,C   9,C   3,H   6)     -0.04  0.000061   -0.11     -0.15   
    59. D(C   0,C   9,C   3,H   6)    179.94 -0.000027   -0.06    179.88   
    60. D(C   0,C   9,C   3,C   2)     -0.02  0.000014   -0.15     -0.17   
    61. D(O  10,C   9,C   0,H   4)      0.29  0.000010   -0.07      0.22   
    62. D(O  10,C   9,C   0,C   1)   -179.65 -0.000031    0.02   -179.64   
    63. D(O  10,C   9,C   3,C   2)    180.00  0.000102   -0.20    179.80   
    64. D(C   3,C   9,C   0,H   4)   -179.69  0.000096   -0.12   -179.81   
    65. D(C   3,C   9,C   0,C   1)      0.37  0.000055   -0.04      0.33   
    66. D(C  12,O  11,C   1,C   7)    174.72 -0.000158    2.43    177.15   
    67. D(C  12,O  11,C   1,C   0)     -5.71 -0.000258    2.81     -2.90   
    68. D(H  15,C  12,O  11,C   1)    -57.27  0.000147   -1.08    -58.35   
    69. D(H  14,C  12,O  11,C   1)   -176.54 -0.000010   -1.03   -177.57   
    70. D(H  13,C  12,O  11,C   1)     64.42 -0.000047   -1.07     63.35   
    ----------------------------------------------------------------------------

         *************************************************************
         *                GEOMETRY OPTIMIZATION CYCLE  12            *
         *************************************************************
---------------------------------
CARTESIAN COORDINATES (ANGSTROEM)
---------------------------------
  C      0.243102   -1.054773    0.361402
  C      0.911537    0.171016    0.334999
  C     -1.132049    1.273065   -0.194613
  C     -1.819668    0.042014   -0.167829
  H      0.785874   -1.973304    0.578886
  H     -1.686002    2.190408   -0.417023
  H     -2.894639    0.020539   -0.368936
  C      0.261821    1.430113    0.046863
  O      0.899509    2.571283    0.018317
  C     -1.171806   -1.194964    0.114008
  O     -1.773455   -2.354176    0.151860
  O      2.284950    0.293182    0.586314
  C      2.997320   -0.872554    0.938197
  H      2.999565   -1.622302    0.131232
  H      4.029582   -0.564057    1.134069
  H      2.591071   -1.352173    1.841770

----------------------------
CARTESIAN COORDINATES (A.U.)
----------------------------
  NO LB      ZA    FRAG     MASS         X           Y           Z
   0 C     6.0000    0    12.011    0.459396   -1.993232    0.682951
   1 C     6.0000    0    12.011    1.722555    0.323174    0.633057
   2 C     6.0000    0    12.011   -2.139264    2.405744   -0.367766
   3 C     6.0000    0    12.011   -3.438675    0.079395   -0.317151
   4 H     1.0000    0     1.008    1.485087   -3.729004    1.093937
   5 H     1.0000    0     1.008   -3.186083    4.139271   -0.788060
   6 H     1.0000    0     1.008   -5.470074    0.038813   -0.697187
   7 C     6.0000    0    12.011    0.494769    2.702522    0.088559
   8 O     8.0000    0    15.999    1.699827    4.859021    0.034615
   9 C     6.0000    0    12.011   -2.214393   -2.258155    0.215443
  10 O     8.0000    0    15.999   -3.351345   -4.448747    0.286974
  11 O     8.0000    0    15.999    4.317929    0.554034    1.107972
  12 C     6.0000    0    12.011    5.664114   -1.648888    1.772935
  13 H     1.0000    0     1.008    5.668356   -3.065707    0.247992
  14 H     1.0000    0     1.008    7.614807   -1.065913    2.143079
  15 H     1.0000    0     1.008    4.896414   -2.555237    3.480442

--------------------------------
INTERNAL COORDINATES (ANGSTROEM)
--------------------------------
 C      0   0   0     0.000000000000     0.00000000     0.00000000
 C      1   0   0     1.396445726905     0.00000000     0.00000000
 C      2   1   0     2.381437475494    89.98033631     0.00000000
 C      3   2   1     1.410327121073    90.58592421     0.13421340
 H      1   2   3     1.088853062881   120.37482419   179.88455171
 H      3   2   1     1.094462598520   150.15841389   180.10204078
 H      4   3   2     1.093830899622   119.52468579   179.96773523
 C      3   2   1     1.423323340124    34.20384350   180.37638452
 O      8   3   2     1.307566820069   124.76370456   180.09880023
 C      4   3   2     1.424525309826   122.68243870     0.00000000
 O     10   4   3     1.306592989433   124.52110668   179.79758615
 O      2   1   3     1.401551503745   122.83220543   179.81178098
 C     12   2   1     1.410756690747   117.87330901   357.09848432
 H     13  12   2     1.101507849019   112.37937144    63.34534262
 H     13  12   2     1.095035012505   106.72820080   182.42991305
 H     13  12   2     1.100690136094   112.23778226   301.65327407

---------------------------
INTERNAL COORDINATES (A.U.)
---------------------------
 C      0   0   0     0.000000000000     0.00000000     0.00000000
 C      1   0   0     2.638899984736     0.00000000     0.00000000
 C      2   1   0     4.500264633741    89.98033631     0.00000000
 C      3   2   1     2.665132018070    90.58592421     0.13421340
 H      1   2   3     2.057634088927   120.37482419   179.88455171
 H      3   2   1     2.068234575023   150.15841389   180.10204078
 H      4   3   2     2.067040837106   119.52468579   179.96773523
 C      3   2   1     2.689691312852    34.20384350   180.37638452
 O      8   3   2     2.470943191733   124.76370456   180.09880023
 C      4   3   2     2.691962706411   122.68243870     0.00000000
 O     10   4   3     2.469102918529   124.52110668   179.79758615
 O      2   1   3     2.648548504663   122.83220543   179.81178098
 C     12   2   1     2.665943787108   117.87330901   357.09848432
 H     13  12   2     2.081548169010   112.37937144    63.34534262
 H     13  12   2     2.069316280690   106.72820080   182.42991305
 H     13  12   2     2.080002915526   112.23778226   301.65327407


           ************************************************************
           *        Program running with 4 parallel MPI-processes     *
           *              working on a common directory               *
           ************************************************************
------------------------------------------------------------------------------
                   ___                                                        
                  /   \      - P O W E R E D   B Y -                         
                 /     \                                                     
                 |  |  |   _    _      __       _____    __    __             
                 |  |  |  | |  | |    /  \     |  _  \  |  |  /  |          
                  \  \/   | |  | |   /    \    | | | |  |  | /  /          
                 / \  \   | |__| |  /  /\  \   | |_| |  |  |/  /          
                |  |  |   |  __  | /  /__\  \  |    /   |      \           
                |  |  |   | |  | | |   __   |  |    \   |  |\   \          
                \     /   | |  | | |  |  |  |  | |\  \  |  | \   \       
                 \___/    |_|  |_| |__|  |__|  |_| \__\ |__|  \__/        
                                                                              
                      - O R C A' S   B I G   F R I E N D -                    
                                      &                                       
                       - I N T E G R A L  F E E D E R -                       
                                                                              
 v1 FN, 2020, v2 2021                                                         
------------------------------------------------------------------------------


Reading SHARK input file Q10_2e_0H_B3LYP_631Gd_opt.SHARKINP.tmp ... ok
----------------------
SHARK INTEGRAL PACKAGE
----------------------

Number of atoms                             ...     16
Number of basis functions                   ...    152
Number of shells                            ...     72
Maximum angular momentum                    ...      2
Integral batch strategy                     ... SHARK/LIBINT Hybrid
RI-J (if used) integral strategy            ... SPLIT-RIJ (Revised 2003 algorithm where possible)
Printlevel                                  ...      1
Contraction scheme used                     ... SEGMENTED contraction
Coulomb Range Separation                    ... NOT USED
Exchange Range Separation                   ... NOT USED
Finite Nucleus Model                        ... NOT USED
Auxiliary Coulomb fitting basis             ... AVAILABLE
   # of basis functions in Aux-J            ...    556
   # of shells in Aux-J                     ...    180
   Maximum angular momentum in Aux-J        ...      4
Auxiliary J/K fitting basis                 ... NOT available
Auxiliary Correlation fitting basis         ... NOT available
Auxiliary 'external' fitting basis          ... NOT available
Integral threshold                          ...     2.500000e-11
Primitive cut-off                           ...     2.500000e-12
Primitive pair pre-selection threshold      ...     2.500000e-12

Calculating pre-screening integrals         ... done (  0.0 sec) Dimension = 72
Organizing shell pair data                  ... done (  0.0 sec)
Shell pair information
Total number of shell pairs                 ...      2628
Shell pairs after pre-screening             ...      2394
Total number of primitive shell pairs       ...     15453
Primitive shell pairs kept                  ...      8958
          la=0 lb=0:    781 shell pairs
          la=1 lb=0:    790 shell pairs
          la=1 lb=1:    207 shell pairs
          la=2 lb=0:    370 shell pairs
          la=2 lb=1:    195 shell pairs
          la=2 lb=2:     51 shell pairs

Calculating one electron integrals          ... done (  0.0 sec)
Calculating RI/J V-Matrix + Cholesky decomp.... done (  0.0 sec)
Calculating Nuclear repulsion               ... done (  0.0 sec) ENN=    488.104478707810 Eh

SHARK setup successfully completed in   0.2 seconds

Maximum memory used throughout the entire GTOINT-calculation: 12.4 MB


           ************************************************************
           *        Program running with 4 parallel MPI-processes     *
           *              working on a common directory               *
           ************************************************************

Diagonalization of the overlap matrix:
Smallest eigenvalue                        ... 6.008e-04
Time for diagonalization                   ...    0.005 sec
Threshold for overlap eigenvalues          ... 1.000e-08
Number of eigenvalues below threshold      ... 0
Time for construction of square roots      ...    0.002 sec
Total time needed                          ...    0.008 sec

-------------------
DFT GRID GENERATION
-------------------

General Integration Accuracy     IntAcc      ... 4.959
Radial Grid Type                 RadialGrid  ... OptM3 with GC (2021)
Angular Grid (max. ang.)         AngularGrid ... 6 (Lebedev-590)
Angular grid pruning method      GridPruning ... 4 (adaptive)
Weight generation scheme         WeightScheme... Becke
Basis function cutoff            BFCut       ... 1.0000e-11
Integration weight cutoff        WCut        ... 1.0000e-14
Angular grids for H and He will be reduced by one unit
Partially contracted basis set               ... off
Rotationally invariant grid construction     ... off

Total number of grid points                  ...   195647
Total number of batches                      ...     3066
Average number of points per batch           ...       63
Average number of grid points per atom       ...    12228
Time for grid setup =    8.158 sec

--------------------
COSX GRID GENERATION
--------------------

GRIDX 1
-------
General Integration Accuracy     IntAcc      ... 4.020
Radial Grid Type                 RadialGrid  ... OptM3 with GC (2021)
Angular Grid (max. ang.)         AngularGrid ... 2 (Lebedev-110)
Angular grid pruning method      GridPruning ... 4 (adaptive)
Weight generation scheme         WeightScheme... Becke
Basis function cutoff            BFCut       ... 1.0000e-11
Integration weight cutoff        WCut        ... 1.0000e-14
Angular grids for H and He will be reduced by one unit
Partially contracted basis set               ... on
Rotationally invariant grid construction     ... off

Total number of grid points                  ...    22630
Total number of batches                      ...      362
Average number of points per batch           ...       62
Average number of grid points per atom       ...     1414
UseSFitting                                  ... on

GRIDX 2
-------
General Integration Accuracy     IntAcc      ... 4.338
Radial Grid Type                 RadialGrid  ... OptM3 with GC (2021)
Angular Grid (max. ang.)         AngularGrid ... 3 (Lebedev-194)
Angular grid pruning method      GridPruning ... 4 (adaptive)
Weight generation scheme         WeightScheme... Becke
Basis function cutoff            BFCut       ... 1.0000e-11
Integration weight cutoff        WCut        ... 1.0000e-14
Angular grids for H and He will be reduced by one unit
Partially contracted basis set               ... on
Rotationally invariant grid construction     ... off

Total number of grid points                  ...    49876
Total number of batches                      ...      786
Average number of points per batch           ...       63
Average number of grid points per atom       ...     3117
UseSFitting                                  ... on

GRIDX 3
-------
General Integration Accuracy     IntAcc      ... 4.871
Radial Grid Type                 RadialGrid  ... OptM3 with GC (2021)
Angular Grid (max. ang.)         AngularGrid ... 4 (Lebedev-302)
Angular grid pruning method      GridPruning ... 4 (adaptive)
Weight generation scheme         WeightScheme... Becke
Basis function cutoff            BFCut       ... 1.0000e-11
Integration weight cutoff        WCut        ... 1.0000e-14
Angular grids for H and He will be reduced by one unit
Partially contracted basis set               ... on
Rotationally invariant grid construction     ... off

Total number of grid points                  ...    92859
Total number of batches                      ...     1459
Average number of points per batch           ...       63
Average number of grid points per atom       ...     5804
UseSFitting                                  ... on

Time for X-Grid setup             =    1.475 sec


--------------------
CPCM SOLVATION MODEL
--------------------
CPCM parameters:
  Epsilon                                         ...      80.4000
  Refrac                                          ...       1.3300
  Rsolv                                           ...       1.3000
  Surface type                                    ... GAUSSIAN VDW
  Epsilon function type                           ...         CPCM
Radii:
 Radius for C  used is    3.8550 Bohr (=   2.0400 Ang.)
 Radius for H  used is    2.4944 Bohr (=   1.3200 Ang.)
 Radius for O  used is    3.4469 Bohr (=   1.8240 Ang.)
Calculating surface                               ...        done! (  0.0s)
GEPOL surface points                              ...          927
GEPOL Volume                                      ...    1108.4640
GEPOL Surface-area                                ...     623.8897
Calculating surface distance matrix               ...        done! (  0.0s)
Performing Cholesky decomposition & store         ...        done! (  0.0s)
Overall time for CPCM initialization              ...                 0.0s
--------------
SCF ITERATIONS
--------------
ITER       Energy         Delta-E        Max-DP      RMS-DP      [F,P]     Damp
               ***  Starting incremental Fock matrix formation  ***
  0   -495.9117968861   0.000000000000 0.00212640  0.00006784  0.0125755 0.7000
                      *** Initiating the SOSCF procedure ***
                      *** Re-Reading the Fockian *** 
                      *** Removing any level shift *** 
ITER      Energy       Delta-E        Grad      Rot      Max-DP    RMS-DP
  1   -495.91199394  -0.0001970496  0.001247  0.001247  0.006711  0.000223
               *** Restarting incremental Fock matrix formation ***
  2   -495.91253980  -0.0005458692  0.000642  0.001290  0.002313  0.000072
  3   -495.91255723  -0.0000174271  0.000126  0.000696  0.000764  0.000032
  4   -495.91255589   0.0000013395  0.000247  0.000444  0.000462  0.000019
  5   -495.91255816  -0.0000022722  0.000020  0.000066  0.000074  0.000003
  6   -495.91255815   0.0000000155  0.000027  0.000035  0.000049  0.000002
  7   -495.91255817  -0.0000000242  0.000003  0.000006  0.000015  0.000000
  8   -495.91255818  -0.0000000017  0.000004  0.000004  0.000009  0.000000
                  ***Gradient check signals convergence***
              ***Rediagonalizing the Fockian in SOSCF/NRSCF***

               *****************************************************
               *                     SUCCESS                       *
               *           SCF CONVERGED AFTER   9 CYCLES          *
               *****************************************************

Old exchange energy                            =    -12.733841018 Eh
New exchange energy                            =    -12.733840624 Eh
Exchange energy change after final integration =      0.000000394 Eh
Total energy after final integration           =   -495.912557779 Eh
Final COS-X integration done in                =     5.197 sec
Total Energy       :         -495.91255778 Eh          -13494.46674 eV
  Last Energy change         ...    2.3267e-09  Tolerance :   1.0000e-08
  Last MAX-Density change    ...    3.1086e-15  Tolerance :   1.0000e-07
             **** THE GBW FILE WAS UPDATED (Q10_2e_0H_B3LYP_631Gd_opt.gbw) ****
             **** DENSITY Q10_2e_0H_B3LYP_631Gd_opt.scfp WAS UPDATED ****
             **** ENERGY FILE WAS UPDATED (Q10_2e_0H_B3LYP_631Gd_opt.en.tmp) ****
             **** THE GBW FILE WAS UPDATED (Q10_2e_0H_B3LYP_631Gd_opt.gbw) ****
             **** DENSITY Q10_2e_0H_B3LYP_631Gd_opt.scfp WAS UPDATED ****
Total SCF time: 0 days 0 hours 1 min 1 sec 

Maximum memory used throughout the entire SCF-calculation: 57.8 MB

-------------------------   --------------------
FINAL SINGLE POINT ENERGY      -495.912557778919
-------------------------   --------------------


           ************************************************************
           *        Program running with 4 parallel MPI-processes     *
           *              working on a common directory               *
           ************************************************************
------------------------------------------------------------------------------
                         ORCA SCF GRADIENT CALCULATION
------------------------------------------------------------------------------

 ... reading COSX grid (gridx3)
Gradient of the Kohn-Sham DFT energy:
Kohn-Sham wavefunction type      ... RKS
Hartree-Fock exchange scaling    ...    0.200
Number of operators              ...    1
Number of atoms                  ...   16
Basis set dimensions             ...  152
Integral neglect threshold       ... 2.5e-11
Integral primitive cutoff        ... 2.5e-12
SHARK Integral package           ... ON

Nuc. rep. gradient       (SHARK) ... done (  0.0 sec)
HCore & Overlap gradient (SHARK) ... done (  0.1 sec)
RI-J gradient            (SHARK) ... done (  0.5 sec)
COSX-gradient                    ... done (  7.2 sec)
Exchange-correlation gradient    ... done

------------------
CARTESIAN GRADIENT
------------------

   1   C   :    0.000427008   -0.000120371    0.000099400
   2   C   :   -0.000152142   -0.000521149    0.000148021
   3   C   :   -0.000298879   -0.000117009    0.000023750
   4   C   :    0.000166127   -0.000042955   -0.000061148
   5   H   :   -0.000113959    0.000237514   -0.000144364
   6   H   :    0.000098214    0.000069653   -0.000018012
   7   H   :    0.000010441    0.000088375   -0.000102726
   8   C   :   -0.000106635    0.000435968   -0.000146242
   9   O   :    0.000409883    0.000537740   -0.000014190
  10   C   :   -0.000300411    0.000172873    0.000000760
  11   O   :   -0.000308987   -0.000617057   -0.000069721
  12   O   :    0.000025317   -0.000221782    0.000000647
  13   C   :   -0.000195154    0.000769154    0.000409712
  14   H   :    0.000156831   -0.000238254   -0.000074637
  15   H   :    0.000172728   -0.000227918    0.000116586
  16   H   :    0.000006262   -0.000124782   -0.000146344

Difference to translation invariance:
           :   -0.0000033558    0.0000800004    0.0000214924

Difference to rotation invariance:
           :    0.0001680018   -0.0030646392   -0.0010278587

Norm of the cartesian gradient     ...    0.0017696859
RMS gradient                       ...    0.0002554322
MAX gradient                       ...    0.0007691536

-------
TIMINGS
-------

Total SCF gradient time            ...       13.873 sec

One electron gradient       ....       0.072 sec  (  0.5%)
RI-J Coulomb gradient       ....       0.493 sec  (  3.6%)
COSX gradient               ....       7.248 sec  ( 52.2%)
XC gradient                 ....       2.915 sec  ( 21.0%)
CPCM gradient               ....       0.246 sec  (  1.8%)
   A-Matrix (El+Nuc)        ....       0.063 sec  (  0.5%)
   Potential                ....       0.183 sec  (  1.3%)

Maximum memory used throughout the entire SCFGRAD-calculation: 44.7 MB
------------------------------------------------------------------------------
                         ORCA GEOMETRY RELAXATION STEP
------------------------------------------------------------------------------

Reading the OPT-File                    .... done
Getting information on internals        .... done
Copying old internal coords+grads       .... done
Making the new internal coordinates     .... (new redundants).... done
Validating the new internal coordinates .... (new redundants).... done
Calculating the B-matrix                .... done
Calculating the G,G- and P matrices     .... done
Transforming gradient to internals      .... done
Projecting the internal gradient        .... done
Number of atoms                         ....  16
Number of internal coordinates          ....  70
Current Energy                          ....  -495.912557779 Eh
Current gradient norm                   ....     0.001769686 Eh/bohr
Maximum allowed component of the step   ....  0.300
Current trust radius                    ....  0.300
Updating the Hessian (BFGS)             .... done
Forming the augmented Hessian           .... done
Diagonalizing the augmented Hessian     .... done
Last element of RFO vector              ....  0.999784077
Lowest eigenvalues of augmented Hessian:
 -0.000010382  0.004038291  0.021521816  0.025131238  0.025628211
Length of the computed step             ....  0.020784287
The final length of the internal step   ....  0.020784287
Converting the step to cartesian space:
 Initial RMS(Int)=    0.0024841974
Transforming coordinates:
 Iter   0:  RMS(Cart)=    0.0054937695 RMS(Int)=    0.0024825251
 Iter   1:  RMS(Cart)=    0.0000222064 RMS(Int)=    0.0000122257
 Iter   2:  RMS(Cart)=    0.0000001554 RMS(Int)=    0.0000000791
 Iter   3:  RMS(Cart)=    0.0000000014 RMS(Int)=    0.0000000009
done
Storing new coordinates                 .... done

                                .--------------------.
          ----------------------|Geometry convergence|-------------------------
          Item                value                   Tolerance       Converged
          ---------------------------------------------------------------------
          Energy change      -0.0000373947            0.0000002000      NO
          RMS gradient        0.0002084887            0.0000080000      NO
          MAX gradient        0.0007003475            0.0000300000      NO
          RMS step            0.0024841974            0.0001000000      NO
          MAX step            0.0096433589            0.0002000000      NO
          ........................................................
          Max(Bonds)      0.0006      Max(Angles)    0.09
          Max(Dihed)        0.55      Max(Improp)    0.00
          ---------------------------------------------------------------------

The optimization has not yet converged - more geometry cycles are needed


    ---------------------------------------------------------------------------
                         Redundant Internal Coordinates
                            (Angstroem and degrees)

        Definition                    Value    dE/dq     Step     New-Value
    ----------------------------------------------------------------------------
     1. B(C   1,C   0)                1.3964  0.000149 -0.0001    1.3964   
     2. B(C   3,C   2)                1.4103  0.000221 -0.0002    1.4102   
     3. B(H   4,C   0)                1.0889 -0.000277  0.0004    1.0892   
     4. B(H   5,C   2)                1.0945  0.000004 -0.0000    1.0944   
     5. B(H   6,C   3)                1.0938  0.000010 -0.0000    1.0938   
     6. B(C   7,C   2)                1.4233  0.000268 -0.0004    1.4229   
     7. B(C   7,C   1)                1.4458  0.000563 -0.0006    1.4453   
     8. B(O   8,C   7)                1.3076  0.000657 -0.0002    1.3074   
     9. B(C   9,C   3)                1.4245  0.000162 -0.0003    1.4242   
    10. B(C   9,C   0)                1.4432  0.000465 -0.0004    1.4428   
    11. B(O  10,C   9)                1.3066  0.000700 -0.0002    1.3064   
    12. B(O  11,C   1)                1.4016  0.000249 -0.0003    1.4013   
    13. B(C  12,O  11)                1.4108 -0.000049  0.0003    1.4111   
    14. B(H  13,C  12)                1.1015  0.000252 -0.0005    1.1010   
    15. B(H  14,C  12)                1.0950  0.000128 -0.0002    1.0948   
    16. B(H  15,C  12)                1.1007 -0.000124  0.0001    1.1008   
    17. A(H   4,C   0,C   9)          116.17 -0.000016   -0.02    116.15   
    18. A(C   1,C   0,C   9)          123.46  0.000082   -0.03    123.43   
    19. A(C   1,C   0,H   4)          120.37 -0.000066    0.05    120.42   
    20. A(C   7,C   1,O  11)          113.59 -0.000321    0.02    113.61   
    21. A(C   0,C   1,O  11)          122.83  0.000172    0.02    122.85   
    22. A(C   0,C   1,C   7)          123.58  0.000148   -0.04    123.54   
    23. A(C   3,C   2,C   7)          124.79  0.000127   -0.04    124.75   
    24. A(H   5,C   2,C   7)          115.95 -0.000157    0.04    116.00   
    25. A(C   3,C   2,H   5)          119.26  0.000030   -0.01    119.25   
    26. A(H   6,C   3,C   9)          117.79 -0.000039   -0.00    117.79   
    27. A(C   2,C   3,H   6)          119.52 -0.000182    0.04    119.56   
    28. A(C   2,C   3,C   9)          122.68  0.000221   -0.03    122.65   
    29. A(C   1,C   7,C   2)          112.20 -0.000312    0.08    112.27   
    30. A(C   2,C   7,O   8)          124.76  0.000248   -0.03    124.73   
    31. A(C   1,C   7,O   8)          123.04  0.000063   -0.04    122.99   
    32. A(C   0,C   9,O  10)          122.19  0.000116   -0.03    122.16   
    33. A(C   0,C   9,C   3)          113.29 -0.000268    0.06    113.36   
    34. A(C   3,C   9,O  10)          124.52  0.000152   -0.03    124.49   
    35. A(C   1,O  11,C  12)          117.87  0.000533   -0.06    117.82   
    36. A(H  14,C  12,H  15)          108.90 -0.000100    0.01    108.91   
    37. A(H  13,C  12,H  15)          107.79 -0.000195    0.08    107.88   
    38. A(O  11,C  12,H  15)          112.24  0.000101   -0.04    112.20   
    39. A(H  13,C  12,H  14)          108.72 -0.000264    0.09    108.81   
    40. A(O  11,C  12,H  14)          106.73  0.000343   -0.09    106.64   
    41. A(O  11,C  12,H  13)          112.38  0.000100   -0.07    112.31   
    42. D(O  11,C   1,C   0,H   4)     -0.30 -0.000070    0.17     -0.13   
    43. D(O  11,C   1,C   0,C   9)    179.55 -0.000057    0.13    179.68   
    44. D(C   7,C   1,C   0,H   4)    179.63 -0.000054    0.16    179.80   
    45. D(C   7,C   1,C   0,C   9)     -0.51 -0.000041    0.12     -0.39   
    46. D(H   6,C   3,C   2,C   7)   -179.87  0.000025   -0.05   -179.92   
    47. D(H   6,C   3,C   2,H   5)     -0.01  0.000004   -0.01     -0.03   
    48. D(C   9,C   3,C   2,H   5)   -179.97 -0.000004    0.02   -179.95   
    49. D(C   9,C   3,C   2,C   7)      0.18  0.000017   -0.02      0.17   
    50. D(C   1,C   7,C   2,H   5)    179.85 -0.000009    0.04    179.89   
    51. D(C   1,C   7,C   2,C   3)     -0.29 -0.000029    0.08     -0.22   
    52. D(O   8,C   7,C   1,O  11)      0.30  0.000049   -0.11      0.19   
    53. D(O   8,C   7,C   1,C   0)   -179.65  0.000034   -0.10   -179.74   
    54. D(C   2,C   7,C   1,O  11)   -179.60  0.000056   -0.14   -179.75   
    55. D(O   8,C   7,C   2,C   3)    179.80 -0.000022    0.05    179.85   
    56. D(C   2,C   7,C   1,C   0)      0.45  0.000041   -0.13      0.32   
    57. D(O   8,C   7,C   2,H   5)     -0.05 -0.000002    0.01     -0.04   
    58. D(O  10,C   9,C   3,H   6)     -0.15  0.000016   -0.05     -0.21   
    59. D(C   0,C   9,C   3,H   6)    179.88 -0.000016    0.04    179.92   
    60. D(C   0,C   9,C   3,C   2)     -0.17 -0.000009    0.01     -0.17   
    61. D(O  10,C   9,C   0,H   4)      0.22  0.000001   -0.00      0.22   
    62. D(O  10,C   9,C   0,C   1)   -179.64 -0.000011    0.04   -179.60   
    63. D(O  10,C   9,C   3,C   2)    179.80  0.000024   -0.09    179.71   
    64. D(C   3,C   9,C   0,H   4)   -179.81  0.000033   -0.10   -179.90   
    65. D(C   3,C   9,C   0,C   1)      0.33  0.000020   -0.05      0.28   
    66. D(C  12,O  11,C   1,C   7)    177.15  0.000016    0.42    177.57   
    67. D(C  12,O  11,C   1,C   0)     -2.90  0.000032    0.40     -2.50   
    68. D(H  15,C  12,O  11,C   1)    -58.35  0.000200   -0.55    -58.90   
    69. D(H  14,C  12,O  11,C   1)   -177.57  0.000047   -0.50   -178.07   
    70. D(H  13,C  12,O  11,C   1)     63.35  0.000093   -0.52     62.82   
    ----------------------------------------------------------------------------

         *************************************************************
         *                GEOMETRY OPTIMIZATION CYCLE  13            *
         *************************************************************
---------------------------------
CARTESIAN COORDINATES (ANGSTROEM)
---------------------------------
  C      0.242933   -1.054127    0.365314
  C      0.911255    0.171645    0.339038
  C     -1.131522    1.272820   -0.196520
  C     -1.818795    0.041730   -0.170895
  H      0.784476   -1.972918    0.586555
  H     -1.685242    2.189772   -0.420942
  H     -2.893253    0.019181   -0.374535
  C      0.261162    1.429544    0.049442
  O      0.898441    2.570776    0.022886
  C     -1.170804   -1.194168    0.113757
  O     -1.772406   -2.353133    0.152256
  O      2.284098    0.294465    0.591595
  C      2.997271   -0.873321    0.936274
  H      2.992050   -1.620342    0.127476
  H      4.030618   -0.565241    1.125620
  H      2.596428   -1.353367    1.842195

----------------------------
CARTESIAN COORDINATES (A.U.)
----------------------------
  NO LB      ZA    FRAG     MASS         X           Y           Z
   0 C     6.0000    0    12.011    0.459077   -1.992011    0.690343
   1 C     6.0000    0    12.011    1.722022    0.324362    0.640689
   2 C     6.0000    0    12.011   -2.138268    2.405281   -0.371368
   3 C     6.0000    0    12.011   -3.437024    0.078859   -0.322944
   4 H     1.0000    0     1.008    1.482444   -3.728274    1.108429
   5 H     1.0000    0     1.008   -3.184645    4.138069   -0.795466
   6 H     1.0000    0     1.008   -5.467456    0.036248   -0.707769
   7 C     6.0000    0    12.011    0.493525    2.701447    0.093432
   8 O     8.0000    0    15.999    1.697807    4.858063    0.043249
   9 C     6.0000    0    12.011   -2.212498   -2.256651    0.214969
  10 O     8.0000    0    15.999   -3.349362   -4.446777    0.287721
  11 O     8.0000    0    15.999    4.316320    0.556458    1.117952
  12 C     6.0000    0    12.011    5.664021   -1.650337    1.769302
  13 H     1.0000    0     1.008    5.654156   -3.062002    0.240896
  14 H     1.0000    0     1.008    7.616764   -1.068151    2.127114
  15 H     1.0000    0     1.008    4.906538   -2.557494    3.481244

--------------------------------
INTERNAL COORDINATES (ANGSTROEM)
--------------------------------
 C      0   0   0     0.000000000000     0.00000000     0.00000000
 C      1   0   0     1.396374107310     0.00000000     0.00000000
 C      2   1   0     2.381668566743    89.97639255     0.00000000
 C      3   2   1     1.410170395079    90.58986155     0.09277653
 H      1   2   3     1.089216416570   120.42022781   179.97783079
 H      3   2   1     1.094427575755   150.16262694   180.07004328
 H      4   3   2     1.093818683101   119.56139734   179.95747110
 C      3   2   1     1.422895105713    34.16311209   180.27076193
 O      8   3   2     1.307378812008   124.73170621   180.06933472
 C      4   3   2     1.424206513262   122.64729798     0.03892217
 O     10   4   3     1.306371874030   124.48750835   179.71038805
 O      2   1   3     1.401274348841   122.85057727   179.89306650
 C     12   2   1     1.411078423906   117.81664152   357.50202645
 H     13  12   2     1.101009052091   112.31335358    62.82537066
 H     13  12   2     1.094793275982   106.64275208   181.93439024
 H     13  12   2     1.100823463081   112.20220645   301.10008269

---------------------------
INTERNAL COORDINATES (A.U.)
---------------------------
 C      0   0   0     0.000000000000     0.00000000     0.00000000
 C      1   0   0     2.638764643315     0.00000000     0.00000000
 C      2   1   0     4.500701332913    89.97639255     0.00000000
 C      3   2   1     2.664835848863    90.58986155     0.09277653
 H      1   2   3     2.058320727888   120.42022781   179.97783079
 H      3   2   1     2.068168391589   150.16262694   180.07004328
 H      4   3   2     2.067017751228   119.56139734   179.95747110
 C      3   2   1     2.688882067095    34.16311209   180.27076193
 O      8   3   2     2.470587907986   124.73170621   180.06933472
 C      4   3   2     2.691360268212   122.64729798     0.03892217
 O     10   4   3     2.468685070975   124.48750835   179.71038805
 O      2   1   3     2.648024757798   122.85057727   179.89306650
 C     12   2   1     2.666551774667   117.81664152   357.50202645
 H     13  12   2     2.080605579420   112.31335358    62.82537066
 H     13  12   2     2.068859464864   106.64275208   181.93439024
 H     13  12   2     2.080254867017   112.20220645   301.10008269


           ************************************************************
           *        Program running with 4 parallel MPI-processes     *
           *              working on a common directory               *
           ************************************************************
------------------------------------------------------------------------------
                   ___                                                        
                  /   \      - P O W E R E D   B Y -                         
                 /     \                                                     
                 |  |  |   _    _      __       _____    __    __             
                 |  |  |  | |  | |    /  \     |  _  \  |  |  /  |          
                  \  \/   | |  | |   /    \    | | | |  |  | /  /          
                 / \  \   | |__| |  /  /\  \   | |_| |  |  |/  /          
                |  |  |   |  __  | /  /__\  \  |    /   |      \           
                |  |  |   | |  | | |   __   |  |    \   |  |\   \          
                \     /   | |  | | |  |  |  |  | |\  \  |  | \   \       
                 \___/    |_|  |_| |__|  |__|  |_| \__\ |__|  \__/        
                                                                              
                      - O R C A' S   B I G   F R I E N D -                    
                                      &                                       
                       - I N T E G R A L  F E E D E R -                       
                                                                              
 v1 FN, 2020, v2 2021                                                         
------------------------------------------------------------------------------


Reading SHARK input file Q10_2e_0H_B3LYP_631Gd_opt.SHARKINP.tmp ... ok
----------------------
SHARK INTEGRAL PACKAGE
----------------------

Number of atoms                             ...     16
Number of basis functions                   ...    152
Number of shells                            ...     72
Maximum angular momentum                    ...      2
Integral batch strategy                     ... SHARK/LIBINT Hybrid
RI-J (if used) integral strategy            ... SPLIT-RIJ (Revised 2003 algorithm where possible)
Printlevel                                  ...      1
Contraction scheme used                     ... SEGMENTED contraction
Coulomb Range Separation                    ... NOT USED
Exchange Range Separation                   ... NOT USED
Finite Nucleus Model                        ... NOT USED
Auxiliary Coulomb fitting basis             ... AVAILABLE
   # of basis functions in Aux-J            ...    556
   # of shells in Aux-J                     ...    180
   Maximum angular momentum in Aux-J        ...      4
Auxiliary J/K fitting basis                 ... NOT available
Auxiliary Correlation fitting basis         ... NOT available
Auxiliary 'external' fitting basis          ... NOT available
Integral threshold                          ...     2.500000e-11
Primitive cut-off                           ...     2.500000e-12
Primitive pair pre-selection threshold      ...     2.500000e-12

Calculating pre-screening integrals         ... done (  0.0 sec) Dimension = 72
Organizing shell pair data                  ... done (  0.0 sec)
Shell pair information
Total number of shell pairs                 ...      2628
Shell pairs after pre-screening             ...      2394
Total number of primitive shell pairs       ...     15453
Primitive shell pairs kept                  ...      8958
          la=0 lb=0:    781 shell pairs
          la=1 lb=0:    790 shell pairs
          la=1 lb=1:    207 shell pairs
          la=2 lb=0:    370 shell pairs
          la=2 lb=1:    195 shell pairs
          la=2 lb=2:     51 shell pairs

Calculating one electron integrals          ... done (  0.0 sec)
Calculating RI/J V-Matrix + Cholesky decomp.... done (  0.8 sec)
Calculating Nuclear repulsion               ... done (  0.0 sec) ENN=    488.211517446247 Eh

SHARK setup successfully completed in   1.0 seconds

Maximum memory used throughout the entire GTOINT-calculation: 12.4 MB


           ************************************************************
           *        Program running with 4 parallel MPI-processes     *
           *              working on a common directory               *
           ************************************************************

Diagonalization of the overlap matrix:
Smallest eigenvalue                        ... 5.989e-04
Time for diagonalization                   ...    0.005 sec
Threshold for overlap eigenvalues          ... 1.000e-08
Number of eigenvalues below threshold      ... 0
Time for construction of square roots      ...    0.002 sec
Total time needed                          ...    0.007 sec

-------------------
DFT GRID GENERATION
-------------------

General Integration Accuracy     IntAcc      ... 4.959
Radial Grid Type                 RadialGrid  ... OptM3 with GC (2021)
Angular Grid (max. ang.)         AngularGrid ... 6 (Lebedev-590)
Angular grid pruning method      GridPruning ... 4 (adaptive)
Weight generation scheme         WeightScheme... Becke
Basis function cutoff            BFCut       ... 1.0000e-11
Integration weight cutoff        WCut        ... 1.0000e-14
Angular grids for H and He will be reduced by one unit
Partially contracted basis set               ... off
Rotationally invariant grid construction     ... off

Total number of grid points                  ...   195648
Total number of batches                      ...     3066
Average number of points per batch           ...       63
Average number of grid points per atom       ...    12228
Time for grid setup =    4.252 sec

--------------------
COSX GRID GENERATION
--------------------

GRIDX 1
-------
General Integration Accuracy     IntAcc      ... 4.020
Radial Grid Type                 RadialGrid  ... OptM3 with GC (2021)
Angular Grid (max. ang.)         AngularGrid ... 2 (Lebedev-110)
Angular grid pruning method      GridPruning ... 4 (adaptive)
Weight generation scheme         WeightScheme... Becke
Basis function cutoff            BFCut       ... 1.0000e-11
Integration weight cutoff        WCut        ... 1.0000e-14
Angular grids for H and He will be reduced by one unit
Partially contracted basis set               ... on
Rotationally invariant grid construction     ... off

Total number of grid points                  ...    22632
Total number of batches                      ...      362
Average number of points per batch           ...       62
Average number of grid points per atom       ...     1414
UseSFitting                                  ... on

GRIDX 2
-------
General Integration Accuracy     IntAcc      ... 4.338
Radial Grid Type                 RadialGrid  ... OptM3 with GC (2021)
Angular Grid (max. ang.)         AngularGrid ... 3 (Lebedev-194)
Angular grid pruning method      GridPruning ... 4 (adaptive)
Weight generation scheme         WeightScheme... Becke
Basis function cutoff            BFCut       ... 1.0000e-11
Integration weight cutoff        WCut        ... 1.0000e-14
Angular grids for H and He will be reduced by one unit
Partially contracted basis set               ... on
Rotationally invariant grid construction     ... off

Total number of grid points                  ...    49875
Total number of batches                      ...      786
Average number of points per batch           ...       63
Average number of grid points per atom       ...     3117
UseSFitting                                  ... on

GRIDX 3
-------
General Integration Accuracy     IntAcc      ... 4.871
Radial Grid Type                 RadialGrid  ... OptM3 with GC (2021)
Angular Grid (max. ang.)         AngularGrid ... 4 (Lebedev-302)
Angular grid pruning method      GridPruning ... 4 (adaptive)
Weight generation scheme         WeightScheme... Becke
Basis function cutoff            BFCut       ... 1.0000e-11
Integration weight cutoff        WCut        ... 1.0000e-14
Angular grids for H and He will be reduced by one unit
Partially contracted basis set               ... on
Rotationally invariant grid construction     ... off

Total number of grid points                  ...    92859
Total number of batches                      ...     1457
Average number of points per batch           ...       63
Average number of grid points per atom       ...     5804
UseSFitting                                  ... on

Time for X-Grid setup             =    2.457 sec


--------------------
CPCM SOLVATION MODEL
--------------------
CPCM parameters:
  Epsilon                                         ...      80.4000
  Refrac                                          ...       1.3300
  Rsolv                                           ...       1.3000
  Surface type                                    ... GAUSSIAN VDW
  Epsilon function type                           ...         CPCM
Radii:
 Radius for C  used is    3.8550 Bohr (=   2.0400 Ang.)
 Radius for H  used is    2.4944 Bohr (=   1.3200 Ang.)
 Radius for O  used is    3.4469 Bohr (=   1.8240 Ang.)
Calculating surface                               ...        done! (  0.0s)
GEPOL surface points                              ...          927
GEPOL Volume                                      ...    1108.1001
GEPOL Surface-area                                ...     623.6579
Calculating surface distance matrix               ...        done! (  0.0s)
Performing Cholesky decomposition & store         ...        done! (  0.0s)
Overall time for CPCM initialization              ...                 0.0s
--------------
SCF ITERATIONS
--------------
ITER       Energy         Delta-E        Max-DP      RMS-DP      [F,P]     Damp
               ***  Starting incremental Fock matrix formation  ***
                      *** Initiating the SOSCF procedure ***
                      *** Re-Reading the Fockian *** 
                      *** Removing any level shift *** 
ITER      Energy       Delta-E        Grad      Rot      Max-DP    RMS-DP
  0   -495.91252949 -495.9125294941  0.000833  0.000833  0.001288  0.000056
               *** Restarting incremental Fock matrix formation ***
  1   -495.91256132  -0.0000318232  0.000293  0.000518  0.000699  0.000030
  2   -495.91256506  -0.0000037432  0.000079  0.000251  0.000407  0.000017
  3   -495.91256474   0.0000003193  0.000146  0.000170  0.000287  0.000010
  4   -495.91256528  -0.0000005432  0.000008  0.000023  0.000032  0.000001
  5   -495.91256528   0.0000000051  0.000008  0.000018  0.000020  0.000001
                  ***Gradient check signals convergence***
              ***Rediagonalizing the Fockian in SOSCF/NRSCF***

               *****************************************************
               *                     SUCCESS                       *
               *           SCF CONVERGED AFTER   6 CYCLES          *
               *****************************************************

Old exchange energy                            =    -12.734190668 Eh
New exchange energy                            =    -12.734190332 Eh
Exchange energy change after final integration =      0.000000336 Eh
Total energy after final integration           =   -495.912564948 Eh
Final COS-X integration done in                =     7.199 sec
Total Energy       :         -495.91256495 Eh          -13494.46694 eV
  Last Energy change         ...   -4.5796e-09  Tolerance :   1.0000e-08
  Last MAX-Density change    ...    3.5527e-15  Tolerance :   1.0000e-07
             **** THE GBW FILE WAS UPDATED (Q10_2e_0H_B3LYP_631Gd_opt.gbw) ****
             **** DENSITY Q10_2e_0H_B3LYP_631Gd_opt.scfp WAS UPDATED ****
             **** ENERGY FILE WAS UPDATED (Q10_2e_0H_B3LYP_631Gd_opt.en.tmp) ****
             **** THE GBW FILE WAS UPDATED (Q10_2e_0H_B3LYP_631Gd_opt.gbw) ****
             **** DENSITY Q10_2e_0H_B3LYP_631Gd_opt.scfp WAS UPDATED ****
Total SCF time: 0 days 0 hours 0 min 59 sec 

Maximum memory used throughout the entire SCF-calculation: 57.8 MB

-------------------------   --------------------
FINAL SINGLE POINT ENERGY      -495.912564947565
-------------------------   --------------------


           ************************************************************
           *        Program running with 4 parallel MPI-processes     *
           *              working on a common directory               *
           ************************************************************
------------------------------------------------------------------------------
                         ORCA SCF GRADIENT CALCULATION
------------------------------------------------------------------------------

 ... reading COSX grid (gridx3)
Gradient of the Kohn-Sham DFT energy:
Kohn-Sham wavefunction type      ... RKS
Hartree-Fock exchange scaling    ...    0.200
Number of operators              ...    1
Number of atoms                  ...   16
Basis set dimensions             ...  152
Integral neglect threshold       ... 2.5e-11
Integral primitive cutoff        ... 2.5e-12
SHARK Integral package           ... ON

Nuc. rep. gradient       (SHARK) ... done (  0.0 sec)
HCore & Overlap gradient (SHARK) ... done (  0.4 sec)
RI-J gradient            (SHARK) ... done (  1.4 sec)
COSX-gradient                    ... done (  9.5 sec)
Exchange-correlation gradient    ... done

------------------
CARTESIAN GRADIENT
------------------

   1   C   :    0.000130516    0.000018943    0.000075725
   2   C   :   -0.000082372   -0.000228458    0.000131874
   3   C   :   -0.000004876    0.000019149   -0.000000473
   4   C   :    0.000173310   -0.000146968    0.000005781
   5   H   :   -0.000009133    0.000010897   -0.000043850
   6   H   :    0.000037813    0.000021951   -0.000021076
   7   H   :    0.000002780    0.000074268   -0.000084345
   8   C   :   -0.000233306    0.000037968   -0.000059165
   9   O   :    0.000213716    0.000176317    0.000017670
  10   C   :   -0.000095175    0.000343551   -0.000209931
  11   O   :   -0.000138419   -0.000250192   -0.000017236
  12   O   :    0.000003425   -0.000103435   -0.000043138
  13   C   :    0.000011235    0.000242212    0.000204230
  14   H   :    0.000052747   -0.000000540    0.000008985
  15   H   :   -0.000010434   -0.000092022    0.000082161
  16   H   :   -0.000057003   -0.000041730   -0.000024561

Difference to translation invariance:
           :   -0.0000051758    0.0000819095    0.0000226516

Difference to rotation invariance:
           :    0.0001934291   -0.0030719876   -0.0010905599

Norm of the cartesian gradient     ...    0.0008337815
RMS gradient                       ...    0.0001203460
MAX gradient                       ...    0.0003435510

-------
TIMINGS
-------

Total SCF gradient time            ...       16.083 sec

One electron gradient       ....       0.352 sec  (  2.2%)
RI-J Coulomb gradient       ....       1.420 sec  (  8.8%)
COSX gradient               ....       9.533 sec  ( 59.3%)
XC gradient                 ....       2.968 sec  ( 18.5%)
CPCM gradient               ....       0.441 sec  (  2.7%)
   A-Matrix (El+Nuc)        ....       0.064 sec  (  0.4%)
   Potential                ....       0.377 sec  (  2.3%)

Maximum memory used throughout the entire SCFGRAD-calculation: 44.8 MB
------------------------------------------------------------------------------
                         ORCA GEOMETRY RELAXATION STEP
------------------------------------------------------------------------------

Reading the OPT-File                    .... done
Getting information on internals        .... done
Copying old internal coords+grads       .... done
Making the new internal coordinates     .... (new redundants).... done
Validating the new internal coordinates .... (new redundants).... done
Calculating the B-matrix                .... done
Calculating the G,G- and P matrices     .... done
Transforming gradient to internals      .... done
Projecting the internal gradient        .... done
Number of atoms                         ....  16
Number of internal coordinates          ....  70
Current Energy                          ....  -495.912564948 Eh
Current gradient norm                   ....     0.000833782 Eh/bohr
Maximum allowed component of the step   ....  0.300
Current trust radius                    ....  0.300
Updating the Hessian (BFGS)             .... done
Forming the augmented Hessian           .... done
Diagonalizing the augmented Hessian     .... done
Last element of RFO vector              ....  0.999852116
Lowest eigenvalues of augmented Hessian:
 -0.000002981  0.003567355  0.018010108  0.024973167  0.025590987
Length of the computed step             ....  0.017199817
The final length of the internal step   ....  0.017199817
Converting the step to cartesian space:
 Initial RMS(Int)=    0.0020557713
Transforming coordinates:
 Iter   0:  RMS(Cart)=    0.0041191305 RMS(Int)=    0.0020553865
 Iter   1:  RMS(Cart)=    0.0000142914 RMS(Int)=    0.0000082213
 Iter   2:  RMS(Cart)=    0.0000000841 RMS(Int)=    0.0000000432
done
Storing new coordinates                 .... done

                                .--------------------.
          ----------------------|Geometry convergence|-------------------------
          Item                value                   Tolerance       Converged
          ---------------------------------------------------------------------
          Energy change      -0.0000071686            0.0000002000      NO
          RMS gradient        0.0000810786            0.0000080000      NO
          MAX gradient        0.0002982740            0.0000300000      NO
          RMS step            0.0020557713            0.0001000000      NO
          MAX step            0.0089384040            0.0002000000      NO
          ........................................................
          Max(Bonds)      0.0003      Max(Angles)    0.06
          Max(Dihed)        0.51      Max(Improp)    0.00
          ---------------------------------------------------------------------

The optimization has not yet converged - more geometry cycles are needed


    ---------------------------------------------------------------------------
                         Redundant Internal Coordinates
                            (Angstroem and degrees)

        Definition                    Value    dE/dq     Step     New-Value
    ----------------------------------------------------------------------------
     1. B(C   1,C   0)                1.3964 -0.000021 -0.0000    1.3964   
     2. B(C   3,C   2)                1.4102  0.000015 -0.0001    1.4101   
     3. B(H   4,C   0)                1.0892 -0.000013  0.0001    1.0893   
     4. B(H   5,C   2)                1.0944 -0.000005  0.0000    1.0944   
     5. B(H   6,C   3)                1.0938  0.000014 -0.0000    1.0938   
     6. B(C   7,C   2)                1.4229 -0.000054 -0.0000    1.4228   
     7. B(C   7,C   1)                1.4453  0.000142 -0.0003    1.4450   
     8. B(O   8,C   7)                1.3074  0.000245 -0.0001    1.3072   
     9. B(C   9,C   3)                1.4242 -0.000100  0.0000    1.4242   
    10. B(C   9,C   0)                1.4428  0.000155 -0.0003    1.4425   
    11. B(O  10,C   9)                1.3064  0.000298 -0.0002    1.3062   
    12. B(O  11,C   1)                1.4013  0.000079 -0.0001    1.4012   
    13. B(C  12,O  11)                1.4111 -0.000075  0.0002    1.4113   
    14. B(H  13,C  12)                1.1010  0.000028 -0.0002    1.1008   
    15. B(H  14,C  12)                1.0948 -0.000012 -0.0000    1.0948   
    16. B(H  15,C  12)                1.1008 -0.000037  0.0001    1.1009   
    17. A(H   4,C   0,C   9)          116.15  0.000033   -0.02    116.13   
    18. A(C   1,C   0,C   9)          123.43 -0.000057    0.01    123.44   
    19. A(C   1,C   0,H   4)          120.42  0.000024    0.01    120.43   
    20. A(C   7,C   1,O  11)          113.61 -0.000218    0.03    113.64   
    21. A(C   0,C   1,O  11)          122.85  0.000181   -0.01    122.84   
    22. A(C   0,C   1,C   7)          123.54  0.000038   -0.02    123.52   
    23. A(C   3,C   2,C   7)          124.75 -0.000011    0.00    124.76   
    24. A(H   5,C   2,C   7)          116.00 -0.000007    0.01    116.01   
    25. A(C   3,C   2,H   5)          119.25  0.000019   -0.01    119.24   
    26. A(H   6,C   3,C   9)          117.79  0.000010   -0.01    117.78   
    27. A(C   2,C   3,H   6)          119.56 -0.000097    0.03    119.59   
    28. A(C   2,C   3,C   9)          122.65  0.000087   -0.02    122.63   
    29. A(C   1,C   7,C   2)          112.27 -0.000032    0.02    112.29   
    30. A(C   2,C   7,O   8)          124.73  0.000120   -0.02    124.71   
    31. A(C   1,C   7,O   8)          122.99 -0.000088    0.01    123.00   
    32. A(C   0,C   9,O  10)          122.16 -0.000003   -0.00    122.15   
    33. A(C   0,C   9,C   3)          113.36 -0.000025    0.01    113.37   
    34. A(C   3,C   9,O  10)          124.49  0.000028   -0.01    124.48   
    35. A(C   1,O  11,C  12)          117.82  0.000256   -0.02    117.79   
    36. A(H  14,C  12,H  15)          108.91 -0.000003   -0.00    108.91   
    37. A(H  13,C  12,H  15)          107.87 -0.000018    0.03    107.91   
    38. A(O  11,C  12,H  15)          112.20  0.000014   -0.01    112.19   
    39. A(H  13,C  12,H  14)          108.81 -0.000076    0.05    108.86   
    40. A(O  11,C  12,H  14)          106.64  0.000116   -0.06    106.58   
    41. A(O  11,C  12,H  13)          112.31 -0.000034   -0.00    112.31   
    42. D(O  11,C   1,C   0,H   4)     -0.13 -0.000013    0.08     -0.05   
    43. D(O  11,C   1,C   0,C   9)    179.69  0.000003    0.02    179.71   
    44. D(C   7,C   1,C   0,H   4)    179.80 -0.000020    0.11    179.91   
    45. D(C   7,C   1,C   0,C   9)     -0.39 -0.000004    0.05     -0.34   
    46. D(H   6,C   3,C   2,C   7)   -179.92  0.000001   -0.02   -179.94   
    47. D(H   6,C   3,C   2,H   5)     -0.03 -0.000005    0.01     -0.02   
    48. D(C   9,C   3,C   2,H   5)   -179.95 -0.000006    0.03   -179.92   
    49. D(C   9,C   3,C   2,C   7)      0.16 -0.000000    0.00      0.16   
    50. D(C   1,C   7,C   2,H   5)    179.89 -0.000012    0.05    179.94   
    51. D(C   1,C   7,C   2,C   3)     -0.22 -0.000018    0.08     -0.14   
    52. D(O   8,C   7,C   1,O  11)      0.19  0.000015   -0.06      0.13   
    53. D(O   8,C   7,C   1,C   0)   -179.74  0.000020   -0.09   -179.84   
    54. D(C   2,C   7,C   1,O  11)   -179.74  0.000015   -0.07   -179.81   
    55. D(O   8,C   7,C   2,C   3)    179.85 -0.000018    0.07    179.92   
    56. D(C   2,C   7,C   1,C   0)      0.32  0.000020   -0.10      0.22   
    57. D(O   8,C   7,C   2,H   5)     -0.04 -0.000012    0.04     -0.00   
    58. D(O  10,C   9,C   3,H   6)     -0.21 -0.000018    0.04     -0.17   
    59. D(C   0,C   9,C   3,H   6)    179.91  0.000016   -0.04    179.87   
    60. D(C   0,C   9,C   3,C   2)     -0.17  0.000017   -0.06     -0.23   
    61. D(O  10,C   9,C   0,H   4)      0.22  0.000033   -0.11      0.11   
    62. D(O  10,C   9,C   0,C   1)   -179.60  0.000018   -0.05   -179.65   
    63. D(O  10,C   9,C   3,C   2)    179.71 -0.000017    0.02    179.73   
    64. D(C   3,C   9,C   0,H   4)   -179.90 -0.000000   -0.02   -179.92   
    65. D(C   3,C   9,C   0,C   1)      0.28 -0.000016    0.03      0.31   
    66. D(C  12,O  11,C   1,C   7)    177.57  0.000024    0.26    177.83   
    67. D(C  12,O  11,C   1,C   0)     -2.50  0.000018    0.30     -2.20   
    68. D(H  15,C  12,O  11,C   1)    -58.90  0.000108   -0.51    -59.41   
    69. D(H  14,C  12,O  11,C   1)   -178.07  0.000031   -0.47   -178.53   
    70. D(H  13,C  12,O  11,C   1)     62.83  0.000069   -0.48     62.34   
    ----------------------------------------------------------------------------

         *************************************************************
         *                GEOMETRY OPTIMIZATION CYCLE  14            *
         *************************************************************
---------------------------------
CARTESIAN COORDINATES (ANGSTROEM)
---------------------------------
  C      0.242862   -1.053350    0.367505
  C      0.911119    0.172460    0.341384
  C     -1.131214    1.272573   -0.197761
  C     -1.818263    0.041478   -0.172854
  H      0.783867   -1.971977    0.591000
  H     -1.684829    2.189249   -0.423650
  H     -2.892290    0.018066   -0.378589
  C      0.260832    1.429780    0.051202
  O      0.897187    2.571414    0.026382
  C     -1.170242   -1.193878    0.114203
  O     -1.771307   -2.352950    0.151786
  O      2.283590    0.295198    0.595427
  C      2.997045   -0.874065    0.935187
  H      2.985491   -1.620536    0.126217
  H      4.031683   -0.566692    1.118310
  H      2.601179   -1.353452    1.843770

----------------------------
CARTESIAN COORDINATES (A.U.)
----------------------------
  NO LB      ZA    FRAG     MASS         X           Y           Z
   0 C     6.0000    0    12.011    0.458943   -1.990542    0.694484
   1 C     6.0000    0    12.011    1.721765    0.325903    0.645122
   2 C     6.0000    0    12.011   -2.137684    2.404814   -0.373715
   3 C     6.0000    0    12.011   -3.436020    0.078381   -0.326647
   4 H     1.0000    0     1.008    1.481294   -3.726497    1.116828
   5 H     1.0000    0     1.008   -3.183865    4.137081   -0.800583
   6 H     1.0000    0     1.008   -5.465637    0.034139   -0.715429
   7 C     6.0000    0    12.011    0.492902    2.701893    0.096757
   8 O     8.0000    0    15.999    1.695437    4.859268    0.049855
   9 C     6.0000    0    12.011   -2.211437   -2.256102    0.215812
  10 O     8.0000    0    15.999   -3.347284   -4.446432    0.286833
  11 O     8.0000    0    15.999    4.315361    0.557843    1.125194
  12 C     6.0000    0    12.011    5.663594   -1.651744    1.767247
  13 H     1.0000    0     1.008    5.641760   -3.062368    0.238515
  14 H     1.0000    0     1.008    7.618776   -1.070893    2.113299
  15 H     1.0000    0     1.008    4.915517   -2.557654    3.484221

--------------------------------
INTERNAL COORDINATES (ANGSTROEM)
--------------------------------
 C      0   0   0     0.000000000000     0.00000000     0.00000000
 C      1   0   0     1.396373548322     0.00000000     0.00000000
 C      2   1   0     2.381606001489    89.96227405     0.00000000
 C      3   2   1     1.410054317219    90.60418781     0.07042175
 H      1   2   3     1.089271730163   120.42963681   180.03394207
 H      3   2   1     1.094445247274   150.15741578   180.07716930
 H      4   3   2     1.093804974597   119.59099602   179.98565256
 C      3   2   1     1.422845420003    34.15154794   180.18659593
 O      8   3   2     1.307245230347   124.70991203   180.05966902
 C      4   3   2     1.424231985078   122.62655904     0.08410138
 O     10   4   3     1.306192831965   124.47961555   179.73268865
 O      2   1   3     1.401171188645   122.83819681   179.91341764
 C     12   2   1     1.411251462573   117.79220473   357.79795649
 H     13  12   2     1.100810533974   112.30909651    62.34128593
 H     13  12   2     1.094754650792   106.58464169   181.46895608
 H     13  12   2     1.100929479557   112.19007495   300.58801300

---------------------------
INTERNAL COORDINATES (A.U.)
---------------------------
 C      0   0   0     0.000000000000     0.00000000     0.00000000
 C      1   0   0     2.638763586980     0.00000000     0.00000000
 C      2   1   0     4.500583101718    89.96227405     0.00000000
 C      3   2   1     2.664616493498    90.60418781     0.07042175
 H      1   2   3     2.058425255431   120.42963681   180.03394207
 H      3   2   1     2.068201785919   150.15741578   180.07716930
 H      4   3   2     2.066991845908   119.59099602   179.98565256
 C      3   2   1     2.688788174709    34.15154794   180.18659593
 O      8   3   2     2.470335475231   124.70991203   180.05966902
 C      4   3   2     2.691408402969   122.62655904     0.08410138
 O     10   4   3     2.468346730504   124.47961555   179.73268865
 O      2   1   3     2.647829813279   122.83819681   179.91341764
 C     12   2   1     2.666878770359   117.79220473   357.79795649
 H     13  12   2     2.080230434547   112.30909651    62.34128593
 H     13  12   2     2.068786473834   106.58464169   181.46895608
 H     13  12   2     2.080455209122   112.19007495   300.58801300


           ************************************************************
           *        Program running with 4 parallel MPI-processes     *
           *              working on a common directory               *
           ************************************************************
------------------------------------------------------------------------------
                   ___                                                        
                  /   \      - P O W E R E D   B Y -                         
                 /     \                                                     
                 |  |  |   _    _      __       _____    __    __             
                 |  |  |  | |  | |    /  \     |  _  \  |  |  /  |          
                  \  \/   | |  | |   /    \    | | | |  |  | /  /          
                 / \  \   | |__| |  /  /\  \   | |_| |  |  |/  /          
                |  |  |   |  __  | /  /__\  \  |    /   |      \           
                |  |  |   | |  | | |   __   |  |    \   |  |\   \          
                \     /   | |  | | |  |  |  |  | |\  \  |  | \   \       
                 \___/    |_|  |_| |__|  |__|  |_| \__\ |__|  \__/        
                                                                              
                      - O R C A' S   B I G   F R I E N D -                    
                                      &                                       
                       - I N T E G R A L  F E E D E R -                       
                                                                              
 v1 FN, 2020, v2 2021                                                         
------------------------------------------------------------------------------


Reading SHARK input file Q10_2e_0H_B3LYP_631Gd_opt.SHARKINP.tmp ... ok
----------------------
SHARK INTEGRAL PACKAGE
----------------------

Number of atoms                             ...     16
Number of basis functions                   ...    152
Number of shells                            ...     72
Maximum angular momentum                    ...      2
Integral batch strategy                     ... SHARK/LIBINT Hybrid
RI-J (if used) integral strategy            ... SPLIT-RIJ (Revised 2003 algorithm where possible)
Printlevel                                  ...      1
Contraction scheme used                     ... SEGMENTED contraction
Coulomb Range Separation                    ... NOT USED
Exchange Range Separation                   ... NOT USED
Finite Nucleus Model                        ... NOT USED
Auxiliary Coulomb fitting basis             ... AVAILABLE
   # of basis functions in Aux-J            ...    556
   # of shells in Aux-J                     ...    180
   Maximum angular momentum in Aux-J        ...      4
Auxiliary J/K fitting basis                 ... NOT available
Auxiliary Correlation fitting basis         ... NOT available
Auxiliary 'external' fitting basis          ... NOT available
Integral threshold                          ...     2.500000e-11
Primitive cut-off                           ...     2.500000e-12
Primitive pair pre-selection threshold      ...     2.500000e-12

Calculating pre-screening integrals         ... done (  0.1 sec) Dimension = 72
Organizing shell pair data                  ... done (  0.3 sec)
Shell pair information
Total number of shell pairs                 ...      2628
Shell pairs after pre-screening             ...      2394
Total number of primitive shell pairs       ...     15453
Primitive shell pairs kept                  ...      8958
          la=0 lb=0:    781 shell pairs
          la=1 lb=0:    790 shell pairs
          la=1 lb=1:    207 shell pairs
          la=2 lb=0:    370 shell pairs
          la=2 lb=1:    195 shell pairs
          la=2 lb=2:     51 shell pairs

Calculating one electron integrals          ... done (  0.1 sec)
Calculating RI/J V-Matrix + Cholesky decomp.... done (  0.3 sec)
Calculating Nuclear repulsion               ... done (  0.0 sec) ENN=    488.250927570637 Eh

SHARK setup successfully completed in   1.5 seconds

Maximum memory used throughout the entire GTOINT-calculation: 12.4 MB


           ************************************************************
           *        Program running with 4 parallel MPI-processes     *
           *              working on a common directory               *
           ************************************************************

Diagonalization of the overlap matrix:
Smallest eigenvalue                        ... 5.984e-04
Time for diagonalization                   ...    0.004 sec
Threshold for overlap eigenvalues          ... 1.000e-08
Number of eigenvalues below threshold      ... 0
Time for construction of square roots      ...    0.045 sec
Total time needed                          ...    0.050 sec

-------------------
DFT GRID GENERATION
-------------------

General Integration Accuracy     IntAcc      ... 4.959
Radial Grid Type                 RadialGrid  ... OptM3 with GC (2021)
Angular Grid (max. ang.)         AngularGrid ... 6 (Lebedev-590)
Angular grid pruning method      GridPruning ... 4 (adaptive)
Weight generation scheme         WeightScheme... Becke
Basis function cutoff            BFCut       ... 1.0000e-11
Integration weight cutoff        WCut        ... 1.0000e-14
Angular grids for H and He will be reduced by one unit
Partially contracted basis set               ... off
Rotationally invariant grid construction     ... off

Total number of grid points                  ...   195636
Total number of batches                      ...     3066
Average number of points per batch           ...       63
Average number of grid points per atom       ...    12227
Time for grid setup =    3.269 sec

--------------------
COSX GRID GENERATION
--------------------

GRIDX 1
-------
General Integration Accuracy     IntAcc      ... 4.020
Radial Grid Type                 RadialGrid  ... OptM3 with GC (2021)
Angular Grid (max. ang.)         AngularGrid ... 2 (Lebedev-110)
Angular grid pruning method      GridPruning ... 4 (adaptive)
Weight generation scheme         WeightScheme... Becke
Basis function cutoff            BFCut       ... 1.0000e-11
Integration weight cutoff        WCut        ... 1.0000e-14
Angular grids for H and He will be reduced by one unit
Partially contracted basis set               ... on
Rotationally invariant grid construction     ... off

Total number of grid points                  ...    22633
Total number of batches                      ...      362
Average number of points per batch           ...       62
Average number of grid points per atom       ...     1415
UseSFitting                                  ... on

GRIDX 2
-------
General Integration Accuracy     IntAcc      ... 4.338
Radial Grid Type                 RadialGrid  ... OptM3 with GC (2021)
Angular Grid (max. ang.)         AngularGrid ... 3 (Lebedev-194)
Angular grid pruning method      GridPruning ... 4 (adaptive)
Weight generation scheme         WeightScheme... Becke
Basis function cutoff            BFCut       ... 1.0000e-11
Integration weight cutoff        WCut        ... 1.0000e-14
Angular grids for H and He will be reduced by one unit
Partially contracted basis set               ... on
Rotationally invariant grid construction     ... off

Total number of grid points                  ...    49876
Total number of batches                      ...      787
Average number of points per batch           ...       63
Average number of grid points per atom       ...     3117
UseSFitting                                  ... on

GRIDX 3
-------
General Integration Accuracy     IntAcc      ... 4.871
Radial Grid Type                 RadialGrid  ... OptM3 with GC (2021)
Angular Grid (max. ang.)         AngularGrid ... 4 (Lebedev-302)
Angular grid pruning method      GridPruning ... 4 (adaptive)
Weight generation scheme         WeightScheme... Becke
Basis function cutoff            BFCut       ... 1.0000e-11
Integration weight cutoff        WCut        ... 1.0000e-14
Angular grids for H and He will be reduced by one unit
Partially contracted basis set               ... on
Rotationally invariant grid construction     ... off

Total number of grid points                  ...    92862
Total number of batches                      ...     1458
Average number of points per batch           ...       63
Average number of grid points per atom       ...     5804
UseSFitting                                  ... on

Time for X-Grid setup             =    1.474 sec


--------------------
CPCM SOLVATION MODEL
--------------------
CPCM parameters:
  Epsilon                                         ...      80.4000
  Refrac                                          ...       1.3300
  Rsolv                                           ...       1.3000
  Surface type                                    ... GAUSSIAN VDW
  Epsilon function type                           ...         CPCM
Radii:
 Radius for C  used is    3.8550 Bohr (=   2.0400 Ang.)
 Radius for H  used is    2.4944 Bohr (=   1.3200 Ang.)
 Radius for O  used is    3.4469 Bohr (=   1.8240 Ang.)
Calculating surface                               ...        done! (  0.0s)
GEPOL surface points                              ...          925
GEPOL Volume                                      ...    1107.8641
GEPOL Surface-area                                ...     623.5223
Calculating surface distance matrix               ...        done! (  0.0s)
Performing Cholesky decomposition & store         ...        done! (  0.0s)
Overall time for CPCM initialization              ...                 0.0s
--------------
SCF ITERATIONS
--------------
ITER       Energy         Delta-E        Max-DP      RMS-DP      [F,P]     Damp
               ***  Starting incremental Fock matrix formation  ***
                      *** Initiating the SOSCF procedure ***
                      *** Re-Reading the Fockian *** 
                      *** Removing any level shift *** 
ITER      Energy       Delta-E        Grad      Rot      Max-DP    RMS-DP
  0   -495.91254710 -495.9125470954  0.000596  0.000596  0.001115  0.000038
               *** Restarting incremental Fock matrix formation ***
  1   -495.91256508  -0.0000179813  0.000220  0.000366  0.000604  0.000021
  2   -495.91256719  -0.0000021134  0.000022  0.000079  0.000108  0.000005
  3   -495.91256719  -0.0000000005  0.000042  0.000044  0.000096  0.000003
  4   -495.91256723  -0.0000000403  0.000006  0.000013  0.000023  0.000001
  5   -495.91256723  -0.0000000007  0.000004  0.000006  0.000013  0.000000
                  ***Gradient check signals convergence***
              ***Rediagonalizing the Fockian in SOSCF/NRSCF***

               *****************************************************
               *                     SUCCESS                       *
               *           SCF CONVERGED AFTER   6 CYCLES          *
               *****************************************************

Old exchange energy                            =    -12.734332229 Eh
New exchange energy                            =    -12.734331947 Eh
Exchange energy change after final integration =      0.000000282 Eh
Total energy after final integration           =   -495.912566952 Eh
Final COS-X integration done in                =     5.871 sec
Total Energy       :         -495.91256695 Eh          -13494.46699 eV
  Last Energy change         ...   -1.9960e-09  Tolerance :   1.0000e-08
  Last MAX-Density change    ...    2.2204e-15  Tolerance :   1.0000e-07
             **** THE GBW FILE WAS UPDATED (Q10_2e_0H_B3LYP_631Gd_opt.gbw) ****
             **** DENSITY Q10_2e_0H_B3LYP_631Gd_opt.scfp WAS UPDATED ****
             **** ENERGY FILE WAS UPDATED (Q10_2e_0H_B3LYP_631Gd_opt.en.tmp) ****
             **** THE GBW FILE WAS UPDATED (Q10_2e_0H_B3LYP_631Gd_opt.gbw) ****
             **** DENSITY Q10_2e_0H_B3LYP_631Gd_opt.scfp WAS UPDATED ****
Total SCF time: 0 days 0 hours 0 min 47 sec 

Maximum memory used throughout the entire SCF-calculation: 57.8 MB

-------------------------   --------------------
FINAL SINGLE POINT ENERGY      -495.912566951534
-------------------------   --------------------


           ************************************************************
           *        Program running with 4 parallel MPI-processes     *
           *              working on a common directory               *
           ************************************************************
------------------------------------------------------------------------------
                         ORCA SCF GRADIENT CALCULATION
------------------------------------------------------------------------------

 ... reading COSX grid (gridx3)
Gradient of the Kohn-Sham DFT energy:
Kohn-Sham wavefunction type      ... RKS
Hartree-Fock exchange scaling    ...    0.200
Number of operators              ...    1
Number of atoms                  ...   16
Basis set dimensions             ...  152
Integral neglect threshold       ... 2.5e-11
Integral primitive cutoff        ... 2.5e-12
SHARK Integral package           ... ON

Nuc. rep. gradient       (SHARK) ... done (  0.0 sec)
HCore & Overlap gradient (SHARK) ... done (  0.1 sec)
RI-J gradient            (SHARK) ... done (  0.5 sec)
COSX-gradient                    ... done (  6.1 sec)
Exchange-correlation gradient    ... done

------------------
CARTESIAN GRADIENT
------------------

   1   C   :    0.000028211    0.000079409   -0.000031017
   2   C   :   -0.000026931   -0.000073564    0.000042963
   3   C   :    0.000111219    0.000003967   -0.000011543
   4   C   :    0.000136165   -0.000081868   -0.000042133
   5   H   :   -0.000001715   -0.000028392   -0.000004277
   6   H   :    0.000007513    0.000012272   -0.000030473
   7   H   :    0.000006820    0.000041411   -0.000076042
   8   C   :   -0.000166305   -0.000060424   -0.000005499
   9   O   :    0.000072092    0.000017662    0.000038923
  10   C   :   -0.000047044    0.000267106   -0.000014706
  11   O   :   -0.000018943   -0.000065705   -0.000091260
  12   O   :   -0.000011539   -0.000037666    0.000020052
  13   C   :    0.000020093   -0.000034191    0.000054996
  14   H   :    0.000005867    0.000042421    0.000054160
  15   H   :   -0.000057822    0.000006565    0.000066265
  16   H   :   -0.000064060   -0.000006590    0.000053082

Difference to translation invariance:
           :   -0.0000063793    0.0000824140    0.0000234910

Difference to rotation invariance:
           :    0.0001991059   -0.0030523004   -0.0011051075

Norm of the cartesian gradient     ...    0.0004650739
RMS gradient                       ...    0.0000671276
MAX gradient                       ...    0.0002671061

-------
TIMINGS
-------

Total SCF gradient time            ...       10.614 sec

One electron gradient       ....       0.073 sec  (  0.7%)
RI-J Coulomb gradient       ....       0.502 sec  (  4.7%)
COSX gradient               ....       6.113 sec  ( 57.6%)
XC gradient                 ....       2.951 sec  ( 27.8%)
CPCM gradient               ....       0.246 sec  (  2.3%)
   A-Matrix (El+Nuc)        ....       0.063 sec  (  0.6%)
   Potential                ....       0.184 sec  (  1.7%)

Maximum memory used throughout the entire SCFGRAD-calculation: 44.8 MB
------------------------------------------------------------------------------
                         ORCA GEOMETRY RELAXATION STEP
------------------------------------------------------------------------------

Reading the OPT-File                    .... done
Getting information on internals        .... done
Copying old internal coords+grads       .... done
Making the new internal coordinates     .... (new redundants).... done
Validating the new internal coordinates .... (new redundants).... done
Calculating the B-matrix                .... done
Calculating the G,G- and P matrices     .... done
Transforming gradient to internals      .... done
Projecting the internal gradient        .... done
Number of atoms                         ....  16
Number of internal coordinates          ....  70
Current Energy                          ....  -495.912566952 Eh
Current gradient norm                   ....     0.000465074 Eh/bohr
Maximum allowed component of the step   ....  0.300
Current trust radius                    ....  0.300
Updating the Hessian (BFGS)             .... done
Forming the augmented Hessian           .... done
Diagonalizing the augmented Hessian     .... done
Last element of RFO vector              ....  0.999989499
Lowest eigenvalues of augmented Hessian:
 -0.000000350  0.003302910  0.016463414  0.025120431  0.025720398
Length of the computed step             ....  0.004582901
The final length of the internal step   ....  0.004582901
Converting the step to cartesian space:
 Initial RMS(Int)=    0.0005477614
Transforming coordinates:
 Iter   0:  RMS(Cart)=    0.0009279448 RMS(Int)=    0.0005477167
 Iter   1:  RMS(Cart)=    0.0000008779 RMS(Int)=    0.0000004503
 Iter   2:  RMS(Cart)=    0.0000000013 RMS(Int)=    0.0000000007
done
Storing new coordinates                 .... done

                                .--------------------.
          ----------------------|Geometry convergence|-------------------------
          Item                value                   Tolerance       Converged
          ---------------------------------------------------------------------
          Energy change      -0.0000020040            0.0000002000      NO
          RMS gradient        0.0000378267            0.0000080000      NO
          MAX gradient        0.0001416210            0.0000300000      NO
          RMS step            0.0005477614            0.0001000000      NO
          MAX step            0.0022189462            0.0002000000      NO
          ........................................................
          Max(Bonds)      0.0001      Max(Angles)    0.01
          Max(Dihed)        0.13      Max(Improp)    0.00
          ---------------------------------------------------------------------

The optimization has not yet converged - more geometry cycles are needed


    ---------------------------------------------------------------------------
                         Redundant Internal Coordinates
                            (Angstroem and degrees)

        Definition                    Value    dE/dq     Step     New-Value
    ----------------------------------------------------------------------------
     1. B(C   1,C   0)                1.3964 -0.000102  0.0001    1.3965   
     2. B(C   3,C   2)                1.4101 -0.000064  0.0000    1.4101   
     3. B(H   4,C   0)                1.0893  0.000032 -0.0000    1.0892   
     4. B(H   5,C   2)                1.0944  0.000004  0.0000    1.0944   
     5. B(H   6,C   3)                1.0938  0.000009 -0.0000    1.0938   
     6. B(C   7,C   2)                1.4228 -0.000127  0.0001    1.4230   
     7. B(C   7,C   1)                1.4450 -0.000027 -0.0000    1.4449   
     8. B(O   8,C   7)                1.3072  0.000037 -0.0000    1.3072   
     9. B(C   9,C   3)                1.4242 -0.000142  0.0001    1.4244   
    10. B(C   9,C   0)                1.4425 -0.000010 -0.0000    1.4425   
    11. B(O  10,C   9)                1.3062  0.000077 -0.0001    1.3061   
    12. B(O  11,C   1)                1.4012 -0.000025  0.0000    1.4012   
    13. B(C  12,O  11)                1.4113 -0.000050  0.0001    1.4113   
    14. B(H  13,C  12)                1.1008 -0.000035  0.0000    1.1008   
    15. B(H  14,C  12)                1.0948 -0.000032  0.0000    1.0948   
    16. B(H  15,C  12)                1.1009  0.000014 -0.0000    1.1009   
    17. A(H   4,C   0,C   9)          116.13  0.000015   -0.00    116.13   
    18. A(C   1,C   0,C   9)          123.44 -0.000042    0.01    123.45   
    19. A(C   1,C   0,H   4)          120.43  0.000027   -0.00    120.43   
    20. A(C   7,C   1,O  11)          113.64 -0.000063    0.01    113.65   
    21. A(C   0,C   1,O  11)          122.84  0.000067   -0.01    122.83   
    22. A(C   0,C   1,C   7)          123.52 -0.000004   -0.00    123.52   
    23. A(C   3,C   2,C   7)          124.76 -0.000022    0.01    124.76   
    24. A(H   5,C   2,C   7)          116.01  0.000031   -0.01    116.00   
    25. A(C   3,C   2,H   5)          119.24 -0.000009   -0.00    119.24   
    26. A(H   6,C   3,C   9)          117.78  0.000011   -0.00    117.78   
    27. A(C   2,C   3,H   6)          119.59 -0.000026    0.01    119.60   
    28. A(C   2,C   3,C   9)          122.63  0.000016   -0.00    122.62   
    29. A(C   1,C   7,C   2)          112.29  0.000026   -0.00    112.29   
    30. A(C   2,C   7,O   8)          124.71  0.000040   -0.01    124.70   
    31. A(C   1,C   7,O   8)          123.00 -0.000066    0.01    123.01   
    32. A(C   0,C   9,O  10)          122.15 -0.000035    0.01    122.16   
    33. A(C   0,C   9,C   3)          113.37  0.000025   -0.01    113.36   
    34. A(C   3,C   9,O  10)          124.48  0.000010   -0.00    124.48   
    35. A(C   1,O  11,C  12)          117.79  0.000071   -0.01    117.79   
    36. A(H  14,C  12,H  15)          108.91  0.000031   -0.01    108.90   
    37. A(H  13,C  12,H  15)          107.91  0.000034   -0.01    107.90   
    38. A(O  11,C  12,H  15)          112.19 -0.000015    0.00    112.19   
    39. A(H  13,C  12,H  14)          108.86  0.000014    0.00    108.86   
    40. A(O  11,C  12,H  14)          106.58 -0.000044   -0.00    106.58   
    41. A(O  11,C  12,H  13)          112.31 -0.000018    0.01    112.32   
    42. D(O  11,C   1,C   0,H   4)     -0.05 -0.000001    0.02     -0.04   
    43. D(O  11,C   1,C   0,C   9)    179.70  0.000000    0.00    179.71   
    44. D(C   7,C   1,C   0,H   4)    179.91 -0.000006    0.03    179.94   
    45. D(C   7,C   1,C   0,C   9)     -0.34 -0.000004    0.02     -0.32   
    46. D(H   6,C   3,C   2,C   7)   -179.93  0.000001   -0.01   -179.94   
    47. D(H   6,C   3,C   2,H   5)     -0.02  0.000001   -0.00     -0.02   
    48. D(C   9,C   3,C   2,H   5)   -179.92  0.000003   -0.00   -179.92   
    49. D(C   9,C   3,C   2,C   7)      0.16  0.000004   -0.01      0.16   
    50. D(C   1,C   7,C   2,H   5)    179.94  0.000004   -0.00    179.94   
    51. D(C   1,C   7,C   2,C   3)     -0.14  0.000004    0.00     -0.14   
    52. D(O   8,C   7,C   1,O  11)      0.13 -0.000000   -0.01      0.13   
    53. D(O   8,C   7,C   1,C   0)   -179.83  0.000004   -0.02   -179.86   
    54. D(C   2,C   7,C   1,O  11)   -179.81 -0.000007    0.01   -179.80   
    55. D(O   8,C   7,C   2,C   3)    179.92 -0.000003    0.02    179.93   
    56. D(C   2,C   7,C   1,C   0)      0.22 -0.000003   -0.01      0.22   
    57. D(O   8,C   7,C   2,H   5)     -0.00 -0.000003    0.01      0.01   
    58. D(O  10,C   9,C   3,H   6)     -0.17  0.000018   -0.04     -0.21   
    59. D(C   0,C   9,C   3,H   6)    179.87 -0.000008    0.02    179.89   
    60. D(C   0,C   9,C   3,C   2)     -0.23 -0.000011    0.02     -0.21   
    61. D(O  10,C   9,C   0,H   4)      0.12 -0.000012    0.02      0.14   
    62. D(O  10,C   9,C   0,C   1)   -179.65 -0.000014    0.03   -179.62   
    63. D(O  10,C   9,C   3,C   2)    179.73  0.000015   -0.04    179.70   
    64. D(C   3,C   9,C   0,H   4)   -179.92  0.000013   -0.04   -179.96   
    65. D(C   3,C   9,C   0,C   1)      0.31  0.000011   -0.03      0.29   
    66. D(C  12,O  11,C   1,C   7)    177.83  0.000000    0.07    177.90   
    67. D(C  12,O  11,C   1,C   0)     -2.20 -0.000004    0.08     -2.12   
    68. D(H  15,C  12,O  11,C   1)    -59.41  0.000007   -0.13    -59.54   
    69. D(H  14,C  12,O  11,C   1)   -178.53  0.000006   -0.12   -178.65   
    70. D(H  13,C  12,O  11,C   1)     62.34  0.000027   -0.13     62.21   
    ----------------------------------------------------------------------------

         *************************************************************
         *                GEOMETRY OPTIMIZATION CYCLE  15            *
         *************************************************************
---------------------------------
CARTESIAN COORDINATES (ANGSTROEM)
---------------------------------
  C      0.242916   -1.053109    0.367833
  C      0.911152    0.172805    0.341780
  C     -1.131220    1.272538   -0.198033
  C     -1.818203    0.041381   -0.173320
  H      0.783875   -1.971555    0.591995
  H     -1.684842    2.189182   -0.424047
  H     -2.892168    0.017751   -0.379294
  C      0.260827    1.430032    0.051385
  O      0.896759    2.571858    0.026960
  C     -1.170001   -1.194010    0.113852
  O     -1.771016   -2.353009    0.151949
  O      2.283546    0.295440    0.596476
  C      2.996951   -0.874266    0.935027
  H      2.983921   -1.620698    0.126022
  H      4.032007   -0.567385    1.116825
  H      2.602207   -1.353637    1.844106

----------------------------
CARTESIAN COORDINATES (A.U.)
----------------------------
  NO LB      ZA    FRAG     MASS         X           Y           Z
   0 C     6.0000    0    12.011    0.459044   -1.990088    0.695103
   1 C     6.0000    0    12.011    1.721827    0.326554    0.645870
   2 C     6.0000    0    12.011   -2.137695    2.404748   -0.374227
   3 C     6.0000    0    12.011   -3.435906    0.078198   -0.327527
   4 H     1.0000    0     1.008    1.481309   -3.725700    1.118709
   5 H     1.0000    0     1.008   -3.183890    4.136955   -0.801332
   6 H     1.0000    0     1.008   -5.465406    0.033544   -0.716762
   7 C     6.0000    0    12.011    0.492892    2.702370    0.097103
   8 O     8.0000    0    15.999    1.694629    4.860106    0.050948
   9 C     6.0000    0    12.011   -2.210982   -2.256352    0.215149
  10 O     8.0000    0    15.999   -3.346735   -4.446543    0.287143
  11 O     8.0000    0    15.999    4.315276    0.558300    1.127177
  12 C     6.0000    0    12.011    5.663417   -1.652122    1.766945
  13 H     1.0000    0     1.008    5.638793   -3.062675    0.238146
  14 H     1.0000    0     1.008    7.619390   -1.072202    2.110493
  15 H     1.0000    0     1.008    4.917458   -2.558003    3.484855

--------------------------------
INTERNAL COORDINATES (ANGSTROEM)
--------------------------------
 C      0   0   0     0.000000000000     0.00000000     0.00000000
 C      1   0   0     1.396453884736     0.00000000     0.00000000
 C      2   1   0     2.381615277680    89.95616985     0.00000000
 C      3   2   1     1.410072818686    90.61065417     0.06547138
 H      1   2   3     1.089233405323   120.42523758   180.06096035
 H      3   2   1     1.094448357745   150.15110923   180.06477988
 H      4   3   2     1.093793475315   119.59906249   179.98068059
 C      3   2   1     1.422957746523    34.15216611   180.18017090
 O      8   3   2     1.307199494658   124.70282510   180.07357238
 C      4   3   2     1.424367940942   122.62208440     0.07658238
 O     10   4   3     1.306119417051   124.47905351   179.69603784
 O      2   1   3     1.401204758736   122.82847172   179.90114003
 C     12   2   1     1.411302409905   117.78570941   357.88085657
 H     13  12   2     1.100827315724   112.31585954    62.21403055
 H     13  12   2     1.094791290619   106.58415711   181.34946188
 H     13  12   2     1.100929113926   112.19250511   300.46131861

---------------------------
INTERNAL COORDINATES (A.U.)
---------------------------
 C      0   0   0     0.000000000000     0.00000000     0.00000000
 C      1   0   0     2.638915400801     0.00000000     0.00000000
 C      2   1   0     4.500600631177    89.95616985     0.00000000
 C      3   2   1     2.664651456204    90.61065417     0.06547138
 H      1   2   3     2.058352831980   120.42523758   180.06096035
 H      3   2   1     2.068207663859   150.15110923   180.06477988
 H      4   3   2     2.066970115415   119.59906249   179.98068059
 C      3   2   1     2.689000441070    34.15216611   180.18017090
 O      8   3   2     2.470249047304   124.70282510   180.07357238
 C      4   3   2     2.691665322318   122.62208440     0.07658238
 O     10   4   3     2.468207996422   124.47905351   179.69603784
 O      2   1   3     2.647893251559   122.82847172   179.90114003
 C     12   2   1     2.666975046864   117.78570941   357.88085657
 H     13  12   2     2.080262147458   112.31585954    62.21403055
 H     13  12   2     2.068855713073   106.58415711   181.34946188
 H     13  12   2     2.080454518181   112.19250511   300.46131861


           ************************************************************
           *        Program running with 4 parallel MPI-processes     *
           *              working on a common directory               *
           ************************************************************
------------------------------------------------------------------------------
                   ___                                                        
                  /   \      - P O W E R E D   B Y -                         
                 /     \                                                     
                 |  |  |   _    _      __       _____    __    __             
                 |  |  |  | |  | |    /  \     |  _  \  |  |  /  |          
                  \  \/   | |  | |   /    \    | | | |  |  | /  /          
                 / \  \   | |__| |  /  /\  \   | |_| |  |  |/  /          
                |  |  |   |  __  | /  /__\  \  |    /   |      \           
                |  |  |   | |  | | |   __   |  |    \   |  |\   \          
                \     /   | |  | | |  |  |  |  | |\  \  |  | \   \       
                 \___/    |_|  |_| |__|  |__|  |_| \__\ |__|  \__/        
                                                                              
                      - O R C A' S   B I G   F R I E N D -                    
                                      &                                       
                       - I N T E G R A L  F E E D E R -                       
                                                                              
 v1 FN, 2020, v2 2021                                                         
------------------------------------------------------------------------------


Reading SHARK input file Q10_2e_0H_B3LYP_631Gd_opt.SHARKINP.tmp ... ok
----------------------
SHARK INTEGRAL PACKAGE
----------------------

Number of atoms                             ...     16
Number of basis functions                   ...    152
Number of shells                            ...     72
Maximum angular momentum                    ...      2
Integral batch strategy                     ... SHARK/LIBINT Hybrid
RI-J (if used) integral strategy            ... SPLIT-RIJ (Revised 2003 algorithm where possible)
Printlevel                                  ...      1
Contraction scheme used                     ... SEGMENTED contraction
Coulomb Range Separation                    ... NOT USED
Exchange Range Separation                   ... NOT USED
Finite Nucleus Model                        ... NOT USED
Auxiliary Coulomb fitting basis             ... AVAILABLE
   # of basis functions in Aux-J            ...    556
   # of shells in Aux-J                     ...    180
   Maximum angular momentum in Aux-J        ...      4
Auxiliary J/K fitting basis                 ... NOT available
Auxiliary Correlation fitting basis         ... NOT available
Auxiliary 'external' fitting basis          ... NOT available
Integral threshold                          ...     2.500000e-11
Primitive cut-off                           ...     2.500000e-12
Primitive pair pre-selection threshold      ...     2.500000e-12

Calculating pre-screening integrals         ... done (  0.0 sec) Dimension = 72
Organizing shell pair data                  ... done (  0.0 sec)
Shell pair information
Total number of shell pairs                 ...      2628
Shell pairs after pre-screening             ...      2394
Total number of primitive shell pairs       ...     15453
Primitive shell pairs kept                  ...      8958
          la=0 lb=0:    781 shell pairs
          la=1 lb=0:    790 shell pairs
          la=1 lb=1:    207 shell pairs
          la=2 lb=0:    370 shell pairs
          la=2 lb=1:    195 shell pairs
          la=2 lb=2:     51 shell pairs

Calculating one electron integrals          ... done (  0.0 sec)
Calculating RI/J V-Matrix + Cholesky decomp.... done (  0.0 sec)
Calculating Nuclear repulsion               ... done (  0.0 sec) ENN=    488.242555482509 Eh

SHARK setup successfully completed in   0.2 seconds

Maximum memory used throughout the entire GTOINT-calculation: 12.4 MB


           ************************************************************
           *        Program running with 4 parallel MPI-processes     *
           *              working on a common directory               *
           ************************************************************

Diagonalization of the overlap matrix:
Smallest eigenvalue                        ... 5.986e-04
Time for diagonalization                   ...    0.007 sec
Threshold for overlap eigenvalues          ... 1.000e-08
Number of eigenvalues below threshold      ... 0
Time for construction of square roots      ...    0.002 sec
Total time needed                          ...    0.009 sec

-------------------
DFT GRID GENERATION
-------------------

General Integration Accuracy     IntAcc      ... 4.959
Radial Grid Type                 RadialGrid  ... OptM3 with GC (2021)
Angular Grid (max. ang.)         AngularGrid ... 6 (Lebedev-590)
Angular grid pruning method      GridPruning ... 4 (adaptive)
Weight generation scheme         WeightScheme... Becke
Basis function cutoff            BFCut       ... 1.0000e-11
Integration weight cutoff        WCut        ... 1.0000e-14
Angular grids for H and He will be reduced by one unit
Partially contracted basis set               ... off
Rotationally invariant grid construction     ... off

Total number of grid points                  ...   195638
Total number of batches                      ...     3065
Average number of points per batch           ...       63
Average number of grid points per atom       ...    12227
Time for grid setup =    3.265 sec

--------------------
COSX GRID GENERATION
--------------------

GRIDX 1
-------
General Integration Accuracy     IntAcc      ... 4.020
Radial Grid Type                 RadialGrid  ... OptM3 with GC (2021)
Angular Grid (max. ang.)         AngularGrid ... 2 (Lebedev-110)
Angular grid pruning method      GridPruning ... 4 (adaptive)
Weight generation scheme         WeightScheme... Becke
Basis function cutoff            BFCut       ... 1.0000e-11
Integration weight cutoff        WCut        ... 1.0000e-14
Angular grids for H and He will be reduced by one unit
Partially contracted basis set               ... on
Rotationally invariant grid construction     ... off

Total number of grid points                  ...    22633
Total number of batches                      ...      362
Average number of points per batch           ...       62
Average number of grid points per atom       ...     1415
UseSFitting                                  ... on

GRIDX 2
-------
General Integration Accuracy     IntAcc      ... 4.338
Radial Grid Type                 RadialGrid  ... OptM3 with GC (2021)
Angular Grid (max. ang.)         AngularGrid ... 3 (Lebedev-194)
Angular grid pruning method      GridPruning ... 4 (adaptive)
Weight generation scheme         WeightScheme... Becke
Basis function cutoff            BFCut       ... 1.0000e-11
Integration weight cutoff        WCut        ... 1.0000e-14
Angular grids for H and He will be reduced by one unit
Partially contracted basis set               ... on
Rotationally invariant grid construction     ... off

Total number of grid points                  ...    49880
Total number of batches                      ...      786
Average number of points per batch           ...       63
Average number of grid points per atom       ...     3118
UseSFitting                                  ... on

GRIDX 3
-------
General Integration Accuracy     IntAcc      ... 4.871
Radial Grid Type                 RadialGrid  ... OptM3 with GC (2021)
Angular Grid (max. ang.)         AngularGrid ... 4 (Lebedev-302)
Angular grid pruning method      GridPruning ... 4 (adaptive)
Weight generation scheme         WeightScheme... Becke
Basis function cutoff            BFCut       ... 1.0000e-11
Integration weight cutoff        WCut        ... 1.0000e-14
Angular grids for H and He will be reduced by one unit
Partially contracted basis set               ... on
Rotationally invariant grid construction     ... off

Total number of grid points                  ...    92861
Total number of batches                      ...     1459
Average number of points per batch           ...       63
Average number of grid points per atom       ...     5804
UseSFitting                                  ... on

Time for X-Grid setup             =    1.475 sec


--------------------
CPCM SOLVATION MODEL
--------------------
CPCM parameters:
  Epsilon                                         ...      80.4000
  Refrac                                          ...       1.3300
  Rsolv                                           ...       1.3000
  Surface type                                    ... GAUSSIAN VDW
  Epsilon function type                           ...         CPCM
Radii:
 Radius for C  used is    3.8550 Bohr (=   2.0400 Ang.)
 Radius for H  used is    2.4944 Bohr (=   1.3200 Ang.)
 Radius for O  used is    3.4469 Bohr (=   1.8240 Ang.)
Calculating surface                               ...        done! (  0.0s)
GEPOL surface points                              ...          925
GEPOL Volume                                      ...    1107.8474
GEPOL Surface-area                                ...     623.5098
Calculating surface distance matrix               ...        done! (  0.0s)
Performing Cholesky decomposition & store         ...        done! (  0.0s)
Overall time for CPCM initialization              ...                 0.0s
--------------
SCF ITERATIONS
--------------
ITER       Energy         Delta-E        Max-DP      RMS-DP      [F,P]     Damp
               ***  Starting incremental Fock matrix formation  ***
                      *** Initiating the SOSCF procedure ***
                      *** Re-Reading the Fockian *** 
                      *** Removing any level shift *** 
ITER      Energy       Delta-E        Grad      Rot      Max-DP    RMS-DP
  0   -495.91256628 -495.9125662771  0.000144  0.000144  0.000315  0.000012
               *** Restarting incremental Fock matrix formation ***
  1   -495.91256740  -0.0000011214  0.000053  0.000088  0.000136  0.000006
  2   -495.91256752  -0.0000001213  0.000021  0.000065  0.000123  0.000004
  3   -495.91256750   0.0000000162  0.000035  0.000037  0.000077  0.000002
                  ***Gradient check signals convergence***
              ***Rediagonalizing the Fockian in SOSCF/NRSCF***

               *****************************************************
               *                     SUCCESS                       *
               *           SCF CONVERGED AFTER   4 CYCLES          *
               *****************************************************

Old exchange energy                            =    -12.734302310 Eh
New exchange energy                            =    -12.734302049 Eh
Exchange energy change after final integration =      0.000000260 Eh
Total energy after final integration           =   -495.912567270 Eh
Final COS-X integration done in                =     6.230 sec
Total Energy       :         -495.91256727 Eh          -13494.46700 eV
  Last Energy change         ...   -2.7256e-08  Tolerance :   1.0000e-08
  Last MAX-Density change    ...    2.7449e-15  Tolerance :   1.0000e-07
             **** THE GBW FILE WAS UPDATED (Q10_2e_0H_B3LYP_631Gd_opt.gbw) ****
             **** DENSITY Q10_2e_0H_B3LYP_631Gd_opt.scfp WAS UPDATED ****
             **** ENERGY FILE WAS UPDATED (Q10_2e_0H_B3LYP_631Gd_opt.en.tmp) ****
             **** THE GBW FILE WAS UPDATED (Q10_2e_0H_B3LYP_631Gd_opt.gbw) ****
             **** DENSITY Q10_2e_0H_B3LYP_631Gd_opt.scfp WAS UPDATED ****
Total SCF time: 0 days 0 hours 0 min 40 sec 

Maximum memory used throughout the entire SCF-calculation: 57.8 MB

-------------------------   --------------------
FINAL SINGLE POINT ENERGY      -495.912567270476
-------------------------   --------------------


           ************************************************************
           *        Program running with 4 parallel MPI-processes     *
           *              working on a common directory               *
           ************************************************************
------------------------------------------------------------------------------
                         ORCA SCF GRADIENT CALCULATION
------------------------------------------------------------------------------

 ... reading COSX grid (gridx3)
Gradient of the Kohn-Sham DFT energy:
Kohn-Sham wavefunction type      ... RKS
Hartree-Fock exchange scaling    ...    0.200
Number of operators              ...    1
Number of atoms                  ...   16
Basis set dimensions             ...  152
Integral neglect threshold       ... 2.5e-11
Integral primitive cutoff        ... 2.5e-12
SHARK Integral package           ... ON

Nuc. rep. gradient       (SHARK) ... done (  0.0 sec)
HCore & Overlap gradient (SHARK) ... done (  0.1 sec)
RI-J gradient            (SHARK) ... done (  0.5 sec)
COSX-gradient                    ... done (  6.1 sec)
Exchange-correlation gradient    ... done

------------------
CARTESIAN GRADIENT
------------------

   1   C   :    0.000013034    0.000047528   -0.000002022
   2   C   :    0.000002318   -0.000021577    0.000028417
   3   C   :    0.000086770    0.000018834   -0.000009767
   4   C   :    0.000055026   -0.000031811   -0.000023596
   5   H   :   -0.000012362   -0.000008903   -0.000003268
   6   H   :    0.000009025    0.000014153   -0.000031498
   7   H   :    0.000013194    0.000029402   -0.000074625
   8   C   :   -0.000073395   -0.000017343   -0.000014686
   9   O   :    0.000030935    0.000000594    0.000046306
  10   C   :   -0.000016383    0.000114924   -0.000106612
  11   O   :   -0.000005967   -0.000011773   -0.000050163
  12   O   :   -0.000015029   -0.000009076    0.000040727
  13   C   :   -0.000010013   -0.000056843    0.000046034
  14   H   :    0.000001990    0.000011828    0.000055122
  15   H   :   -0.000034792    0.000009003    0.000072935
  16   H   :   -0.000051278   -0.000006816    0.000050378

Difference to translation invariance:
           :   -0.0000069294    0.0000821247    0.0000236812

Difference to rotation invariance:
           :    0.0001999126   -0.0030463488   -0.0011044340

Norm of the cartesian gradient     ...    0.0002887437
RMS gradient                       ...    0.0000416766
MAX gradient                       ...    0.0001149237

-------
TIMINGS
-------

Total SCF gradient time            ...       12.075 sec

One electron gradient       ....       0.072 sec  (  0.6%)
RI-J Coulomb gradient       ....       0.505 sec  (  4.2%)
COSX gradient               ....       6.095 sec  ( 50.5%)
XC gradient                 ....       2.945 sec  ( 24.4%)
CPCM gradient               ....       0.246 sec  (  2.0%)
   A-Matrix (El+Nuc)        ....       0.062 sec  (  0.5%)
   Potential                ....       0.184 sec  (  1.5%)

Maximum memory used throughout the entire SCFGRAD-calculation: 44.8 MB
------------------------------------------------------------------------------
                         ORCA GEOMETRY RELAXATION STEP
------------------------------------------------------------------------------

Reading the OPT-File                    .... done
Getting information on internals        .... done
Copying old internal coords+grads       .... done
Making the new internal coordinates     .... (new redundants).... done
Validating the new internal coordinates .... (new redundants).... done
Calculating the B-matrix                .... done
Calculating the G,G- and P matrices     .... done
Transforming gradient to internals      .... done
Projecting the internal gradient        .... done
Number of atoms                         ....  16
Number of internal coordinates          ....  70
Current Energy                          ....  -495.912567270 Eh
Current gradient norm                   ....     0.000288744 Eh/bohr
Maximum allowed component of the step   ....  0.300
Current trust radius                    ....  0.300
Updating the Hessian (BFGS)             .... done
Forming the augmented Hessian           .... done
Diagonalizing the augmented Hessian     .... done
Last element of RFO vector              ....  0.999994488
Lowest eigenvalues of augmented Hessian:
 -0.000000109  0.002824160  0.018182916  0.025155520  0.025663040
Length of the computed step             ....  0.003320385
The final length of the internal step   ....  0.003320385
Converting the step to cartesian space:
 Initial RMS(Int)=    0.0003968619
Transforming coordinates:
 Iter   0:  RMS(Cart)=    0.0009149532 RMS(Int)=    0.0003968371
 Iter   1:  RMS(Cart)=    0.0000008139 RMS(Int)=    0.0000003514
 Iter   2:  RMS(Cart)=    0.0000000011 RMS(Int)=    0.0000000005
done
Storing new coordinates                 .... done

                                .--------------------.
          ----------------------|Geometry convergence|-------------------------
          Item                value                   Tolerance       Converged
          ---------------------------------------------------------------------
          Energy change      -0.0000003189            0.0000002000      NO
          RMS gradient        0.0000174867            0.0000080000      NO
          MAX gradient        0.0000712052            0.0000300000      NO
          RMS step            0.0003968619            0.0001000000      NO
          MAX step            0.0017450391            0.0002000000      NO
          ........................................................
          Max(Bonds)      0.0001      Max(Angles)    0.01
          Max(Dihed)        0.10      Max(Improp)    0.00
          ---------------------------------------------------------------------

The optimization has not yet converged - more geometry cycles are needed


    ---------------------------------------------------------------------------
                         Redundant Internal Coordinates
                            (Angstroem and degrees)

        Definition                    Value    dE/dq     Step     New-Value
    ----------------------------------------------------------------------------
     1. B(C   1,C   0)                1.3965 -0.000056  0.0001    1.3965   
     2. B(C   3,C   2)                1.4101 -0.000019  0.0000    1.4101   
     3. B(H   4,C   0)                1.0892  0.000010 -0.0000    1.0892   
     4. B(H   5,C   2)                1.0944  0.000005 -0.0000    1.0944   
     5. B(H   6,C   3)                1.0938  0.000003 -0.0000    1.0938   
     6. B(C   7,C   2)                1.4230 -0.000065  0.0001    1.4230   
     7. B(C   7,C   1)                1.4449 -0.000010  0.0000    1.4450   
     8. B(O   8,C   7)                1.3072  0.000002 -0.0000    1.3072   
     9. B(C   9,C   3)                1.4244 -0.000071  0.0001    1.4245   
    10. B(C   9,C   0)                1.4425 -0.000010  0.0000    1.4425   
    11. B(O  10,C   9)                1.3061  0.000025 -0.0000    1.3061   
    12. B(O  11,C   1)                1.4012 -0.000026  0.0000    1.4012   
    13. B(C  12,O  11)                1.4113 -0.000007  0.0000    1.4113   
    14. B(H  13,C  12)                1.1008 -0.000015  0.0000    1.1009   
    15. B(H  14,C  12)                1.0948 -0.000008  0.0000    1.0948   
    16. B(H  15,C  12)                1.1009  0.000007 -0.0000    1.1009   
    17. A(H   4,C   0,C   9)          116.13  0.000001   -0.00    116.12   
    18. A(C   1,C   0,C   9)          123.45 -0.000011    0.00    123.45   
    19. A(C   1,C   0,H   4)          120.43  0.000010   -0.00    120.42   
    20. A(C   7,C   1,O  11)          113.65  0.000000    0.00    113.65   
    21. A(C   0,C   1,O  11)          122.83  0.000005   -0.00    122.83   
    22. A(C   0,C   1,C   7)          123.52 -0.000005    0.00    123.52   
    23. A(C   3,C   2,C   7)          124.76 -0.000006    0.00    124.77   
    24. A(H   5,C   2,C   7)          116.00  0.000021   -0.01    115.99   
    25. A(C   3,C   2,H   5)          119.24 -0.000015    0.00    119.24   
    26. A(H   6,C   3,C   9)          117.78  0.000005   -0.00    117.78   
    27. A(C   2,C   3,H   6)          119.60 -0.000007    0.00    119.60   
    28. A(C   2,C   3,C   9)          122.62  0.000002   -0.00    122.62   
    29. A(C   1,C   7,C   2)          112.29  0.000010   -0.00    112.28   
    30. A(C   2,C   7,O   8)          124.70  0.000017   -0.00    124.70   
    31. A(C   1,C   7,O   8)          123.01 -0.000026    0.01    123.02   
    32. A(C   0,C   9,O  10)          122.16 -0.000023    0.00    122.16   
    33. A(C   0,C   9,C   3)          113.36  0.000010   -0.00    113.36   
    34. A(C   3,C   9,O  10)          124.48  0.000013   -0.00    124.48   
    35. A(C   1,O  11,C  12)          117.79  0.000012   -0.00    117.78   
    36. A(H  14,C  12,H  15)          108.90  0.000019   -0.01    108.89   
    37. A(H  13,C  12,H  15)          107.90  0.000016   -0.01    107.89   
    38. A(O  11,C  12,H  15)          112.19 -0.000012    0.00    112.20   
    39. A(H  13,C  12,H  14)          108.86  0.000012   -0.00    108.86   
    40. A(O  11,C  12,H  14)          106.58 -0.000042    0.01    106.59   
    41. A(O  11,C  12,H  13)          112.32  0.000007    0.00    112.32   
    42. D(O  11,C   1,C   0,H   4)     -0.04  0.000002   -0.00     -0.04   
    43. D(O  11,C   1,C   0,C   9)    179.71  0.000002   -0.00    179.70   
    44. D(C   7,C   1,C   0,H   4)    179.94  0.000002    0.00    179.95   
    45. D(C   7,C   1,C   0,C   9)     -0.31  0.000002    0.00     -0.31   
    46. D(H   6,C   3,C   2,C   7)   -179.94 -0.000003    0.01   -179.94   
    47. D(H   6,C   3,C   2,H   5)     -0.02 -0.000001    0.00     -0.02   
    48. D(C   9,C   3,C   2,H   5)   -179.92 -0.000000   -0.00   -179.92   
    49. D(C   9,C   3,C   2,C   7)      0.15 -0.000002    0.00      0.16   
    50. D(C   1,C   7,C   2,H   5)    179.94 -0.000005    0.01    179.95   
    51. D(C   1,C   7,C   2,C   3)     -0.14 -0.000003    0.01     -0.13   
    52. D(O   8,C   7,C   1,O  11)      0.13 -0.000004    0.01      0.13   
    53. D(O   8,C   7,C   1,C   0)   -179.86 -0.000004    0.00   -179.85   
    54. D(C   2,C   7,C   1,O  11)   -179.80  0.000003   -0.01   -179.81   
    55. D(O   8,C   7,C   2,C   3)    179.93  0.000005   -0.01    179.93   
    56. D(C   2,C   7,C   1,C   0)      0.22  0.000003   -0.01      0.21   
    57. D(O   8,C   7,C   2,H   5)      0.01  0.000003   -0.00      0.01   
    58. D(O  10,C   9,C   3,H   6)     -0.21 -0.000008    0.01     -0.20   
    59. D(C   0,C   9,C   3,H   6)    179.89  0.000008   -0.02    179.87   
    60. D(C   0,C   9,C   3,C   2)     -0.21  0.000007   -0.01     -0.22   
    61. D(O  10,C   9,C   0,H   4)      0.14  0.000008   -0.02      0.12   
    62. D(O  10,C   9,C   0,C   1)   -179.62  0.000008   -0.01   -179.63   
    63. D(O  10,C   9,C   3,C   2)    179.70 -0.000008    0.01    179.71   
    64. D(C   3,C   9,C   0,H   4)   -179.96 -0.000007    0.01   -179.95   
    65. D(C   3,C   9,C   0,C   1)      0.29 -0.000007    0.01      0.30   
    66. D(C  12,O  11,C   1,C   7)    177.90 -0.000008    0.10    178.00   
    67. D(C  12,O  11,C   1,C   0)     -2.12 -0.000008    0.10     -2.02   
    68. D(H  15,C  12,O  11,C   1)    -59.54 -0.000009   -0.07    -59.61   
    69. D(H  14,C  12,O  11,C   1)   -178.65  0.000001   -0.07   -178.72   
    70. D(H  13,C  12,O  11,C   1)     62.21  0.000009   -0.07     62.14   
    ----------------------------------------------------------------------------

         *************************************************************
         *                GEOMETRY OPTIMIZATION CYCLE  16            *
         *************************************************************
---------------------------------
CARTESIAN COORDINATES (ANGSTROEM)
---------------------------------
  C      0.242787   -1.052955    0.368599
  C      0.911041    0.173023    0.342545
  C     -1.131215    1.272501   -0.198339
  C     -1.818200    0.041323   -0.173677
  H      0.783711   -1.971300    0.593163
  H     -1.684687    2.189098   -0.424894
  H     -2.892036    0.017544   -0.380267
  C      0.260785    1.430196    0.051729
  O      0.896567    2.572073    0.027183
  C     -1.170042   -1.194050    0.114202
  O     -1.770976   -2.353044    0.152094
  O      2.283372    0.295692    0.597755
  C      2.997016   -0.874332    0.934703
  H      2.983324   -1.620092    0.125053
  H      4.032263   -0.567760    1.116051
  H      2.603001   -1.354602    1.843617

----------------------------
CARTESIAN COORDINATES (A.U.)
----------------------------
  NO LB      ZA    FRAG     MASS         X           Y           Z
   0 C     6.0000    0    12.011    0.458800   -1.989796    0.696552
   1 C     6.0000    0    12.011    1.721618    0.326967    0.647316
   2 C     6.0000    0    12.011   -2.137687    2.404679   -0.374807
   3 C     6.0000    0    12.011   -3.435899    0.078088   -0.328202
   4 H     1.0000    0     1.008    1.481000   -3.725217    1.120915
   5 H     1.0000    0     1.008   -3.183597    4.136797   -0.802934
   6 H     1.0000    0     1.008   -5.465156    0.033154   -0.718601
   7 C     6.0000    0    12.011    0.492812    2.702679    0.097754
   8 O     8.0000    0    15.999    1.694267    4.860513    0.051369
   9 C     6.0000    0    12.011   -2.211058   -2.256427    0.215811
  10 O     8.0000    0    15.999   -3.346659   -4.446609    0.287417
  11 O     8.0000    0    15.999    4.314948    0.558777    1.129592
  12 C     6.0000    0    12.011    5.663539   -1.652248    1.766332
  13 H     1.0000    0     1.008    5.637664   -3.061529    0.236316
  14 H     1.0000    0     1.008    7.619873   -1.072912    2.109031
  15 H     1.0000    0     1.008    4.918959   -2.559826    3.483931

--------------------------------
INTERNAL COORDINATES (ANGSTROEM)
--------------------------------
 C      0   0   0     0.000000000000     0.00000000     0.00000000
 C      1   0   0     1.396518798719     0.00000000     0.00000000
 C      2   1   0     2.381641398857    89.95317104     0.00000000
 C      3   2   1     1.410091019625    90.61429915     0.06375065
 H      1   2   3     1.089213415943   120.42249012   180.05958558
 H      3   2   1     1.094444839943   150.14495159   180.07790211
 H      4   3   2     1.093786592396   119.60271478   179.99183051
 C      3   2   1     1.423048074051    34.15298221   180.17126455
 O      8   3   2     1.307174070775   124.69931835   180.05785435
 C      4   3   2     1.424474606550   122.62008030     0.08492369
 O     10   4   3     1.306072515956   124.47823085   179.70625775
 O      2   1   3     1.401239431524   122.82648352   179.90252821
 C     12   2   1     1.411303433211   117.78391017   357.98103559
 H     13  12   2     1.100852929251   112.31746540    62.14147054
 H     13  12   2     1.094810477140   106.59176068   181.28193575
 H     13  12   2     1.100923182064   112.19730338   300.39400932

---------------------------
INTERNAL COORDINATES (A.U.)
---------------------------
 C      0   0   0     0.000000000000     0.00000000     0.00000000
 C      1   0   0     2.639038070452     0.00000000     0.00000000
 C      2   1   0     4.500649993049    89.95317104     0.00000000
 C      3   2   1     2.664685850993    90.61429915     0.06375065
 H      1   2   3     2.058315057524   120.42249012   180.05958558
 H      3   2   1     2.068201016175   150.14495159   180.07790211
 H      4   3   2     2.066957108584   119.60271478   179.99183051
 C      3   2   1     2.689171135360    34.15298221   180.17126455
 O      8   3   2     2.470201003127   124.69931835   180.05785435
 C      4   3   2     2.691866891105   122.62008030     0.08492369
 O     10   4   3     2.468119366199   124.47823085   179.70625775
 O      2   1   3     2.647958773632   122.82648352   179.90252821
 C     12   2   1     2.666976980632   117.78391017   357.98103559
 H     13  12   2     2.080310550009   112.31746540    62.14147054
 H     13  12   2     2.068891970341   106.59176068   181.28193575
 H     13  12   2     2.080443308586   112.19730338   300.39400932


           ************************************************************
           *        Program running with 4 parallel MPI-processes     *
           *              working on a common directory               *
           ************************************************************
------------------------------------------------------------------------------
                   ___                                                        
                  /   \      - P O W E R E D   B Y -                         
                 /     \                                                     
                 |  |  |   _    _      __       _____    __    __             
                 |  |  |  | |  | |    /  \     |  _  \  |  |  /  |          
                  \  \/   | |  | |   /    \    | | | |  |  | /  /          
                 / \  \   | |__| |  /  /\  \   | |_| |  |  |/  /          
                |  |  |   |  __  | /  /__\  \  |    /   |      \           
                |  |  |   | |  | | |   __   |  |    \   |  |\   \          
                \     /   | |  | | |  |  |  |  | |\  \  |  | \   \       
                 \___/    |_|  |_| |__|  |__|  |_| \__\ |__|  \__/        
                                                                              
                      - O R C A' S   B I G   F R I E N D -                    
                                      &                                       
                       - I N T E G R A L  F E E D E R -                       
                                                                              
 v1 FN, 2020, v2 2021                                                         
------------------------------------------------------------------------------


Reading SHARK input file Q10_2e_0H_B3LYP_631Gd_opt.SHARKINP.tmp ... ok
----------------------
SHARK INTEGRAL PACKAGE
----------------------

Number of atoms                             ...     16
Number of basis functions                   ...    152
Number of shells                            ...     72
Maximum angular momentum                    ...      2
Integral batch strategy                     ... SHARK/LIBINT Hybrid
RI-J (if used) integral strategy            ... SPLIT-RIJ (Revised 2003 algorithm where possible)
Printlevel                                  ...      1
Contraction scheme used                     ... SEGMENTED contraction
Coulomb Range Separation                    ... NOT USED
Exchange Range Separation                   ... NOT USED
Finite Nucleus Model                        ... NOT USED
Auxiliary Coulomb fitting basis             ... AVAILABLE
   # of basis functions in Aux-J            ...    556
   # of shells in Aux-J                     ...    180
   Maximum angular momentum in Aux-J        ...      4
Auxiliary J/K fitting basis                 ... NOT available
Auxiliary Correlation fitting basis         ... NOT available
Auxiliary 'external' fitting basis          ... NOT available
Integral threshold                          ...     2.500000e-11
Primitive cut-off                           ...     2.500000e-12
Primitive pair pre-selection threshold      ...     2.500000e-12

Calculating pre-screening integrals         ... done (  0.0 sec) Dimension = 72
Organizing shell pair data                  ... done (  0.0 sec)
Shell pair information
Total number of shell pairs                 ...      2628
Shell pairs after pre-screening             ...      2394
Total number of primitive shell pairs       ...     15453
Primitive shell pairs kept                  ...      8958
          la=0 lb=0:    781 shell pairs
          la=1 lb=0:    790 shell pairs
          la=1 lb=1:    207 shell pairs
          la=2 lb=0:    370 shell pairs
          la=2 lb=1:    195 shell pairs
          la=2 lb=2:     51 shell pairs

Calculating one electron integrals          ... done (  0.0 sec)
Calculating RI/J V-Matrix + Cholesky decomp.... done (  0.0 sec)
Calculating Nuclear repulsion               ... done (  0.0 sec) ENN=    488.233406691189 Eh

SHARK setup successfully completed in   0.2 seconds

Maximum memory used throughout the entire GTOINT-calculation: 12.4 MB


           ************************************************************
           *        Program running with 4 parallel MPI-processes     *
           *              working on a common directory               *
           ************************************************************

Diagonalization of the overlap matrix:
Smallest eigenvalue                        ... 5.989e-04
Time for diagonalization                   ...    0.005 sec
Threshold for overlap eigenvalues          ... 1.000e-08
Number of eigenvalues below threshold      ... 0
Time for construction of square roots      ...    0.002 sec
Total time needed                          ...    0.007 sec

-------------------
DFT GRID GENERATION
-------------------

General Integration Accuracy     IntAcc      ... 4.959
Radial Grid Type                 RadialGrid  ... OptM3 with GC (2021)
Angular Grid (max. ang.)         AngularGrid ... 6 (Lebedev-590)
Angular grid pruning method      GridPruning ... 4 (adaptive)
Weight generation scheme         WeightScheme... Becke
Basis function cutoff            BFCut       ... 1.0000e-11
Integration weight cutoff        WCut        ... 1.0000e-14
Angular grids for H and He will be reduced by one unit
Partially contracted basis set               ... off
Rotationally invariant grid construction     ... off

Total number of grid points                  ...   195636
Total number of batches                      ...     3065
Average number of points per batch           ...       63
Average number of grid points per atom       ...    12227
Time for grid setup =    3.273 sec

--------------------
COSX GRID GENERATION
--------------------

GRIDX 1
-------
General Integration Accuracy     IntAcc      ... 4.020
Radial Grid Type                 RadialGrid  ... OptM3 with GC (2021)
Angular Grid (max. ang.)         AngularGrid ... 2 (Lebedev-110)
Angular grid pruning method      GridPruning ... 4 (adaptive)
Weight generation scheme         WeightScheme... Becke
Basis function cutoff            BFCut       ... 1.0000e-11
Integration weight cutoff        WCut        ... 1.0000e-14
Angular grids for H and He will be reduced by one unit
Partially contracted basis set               ... on
Rotationally invariant grid construction     ... off

Total number of grid points                  ...    22633
Total number of batches                      ...      362
Average number of points per batch           ...       62
Average number of grid points per atom       ...     1415
UseSFitting                                  ... on

GRIDX 2
-------
General Integration Accuracy     IntAcc      ... 4.338
Radial Grid Type                 RadialGrid  ... OptM3 with GC (2021)
Angular Grid (max. ang.)         AngularGrid ... 3 (Lebedev-194)
Angular grid pruning method      GridPruning ... 4 (adaptive)
Weight generation scheme         WeightScheme... Becke
Basis function cutoff            BFCut       ... 1.0000e-11
Integration weight cutoff        WCut        ... 1.0000e-14
Angular grids for H and He will be reduced by one unit
Partially contracted basis set               ... on
Rotationally invariant grid construction     ... off

Total number of grid points                  ...    49877
Total number of batches                      ...      786
Average number of points per batch           ...       63
Average number of grid points per atom       ...     3117
UseSFitting                                  ... on

GRIDX 3
-------
General Integration Accuracy     IntAcc      ... 4.871
Radial Grid Type                 RadialGrid  ... OptM3 with GC (2021)
Angular Grid (max. ang.)         AngularGrid ... 4 (Lebedev-302)
Angular grid pruning method      GridPruning ... 4 (adaptive)
Weight generation scheme         WeightScheme... Becke
Basis function cutoff            BFCut       ... 1.0000e-11
Integration weight cutoff        WCut        ... 1.0000e-14
Angular grids for H and He will be reduced by one unit
Partially contracted basis set               ... on
Rotationally invariant grid construction     ... off

Total number of grid points                  ...    92863
Total number of batches                      ...     1459
Average number of points per batch           ...       63
Average number of grid points per atom       ...     5804
UseSFitting                                  ... on

Time for X-Grid setup             =    1.482 sec


--------------------
CPCM SOLVATION MODEL
--------------------
CPCM parameters:
  Epsilon                                         ...      80.4000
  Refrac                                          ...       1.3300
  Rsolv                                           ...       1.3000
  Surface type                                    ... GAUSSIAN VDW
  Epsilon function type                           ...         CPCM
Radii:
 Radius for C  used is    3.8550 Bohr (=   2.0400 Ang.)
 Radius for H  used is    2.4944 Bohr (=   1.3200 Ang.)
 Radius for O  used is    3.4469 Bohr (=   1.8240 Ang.)
Calculating surface                               ...        done! (  0.0s)
GEPOL surface points                              ...          925
GEPOL Volume                                      ...    1107.8570
GEPOL Surface-area                                ...     623.5119
Calculating surface distance matrix               ...        done! (  0.0s)
Performing Cholesky decomposition & store         ...        done! (  0.0s)
Overall time for CPCM initialization              ...                 0.0s
--------------
SCF ITERATIONS
--------------
ITER       Energy         Delta-E        Max-DP      RMS-DP      [F,P]     Damp
               ***  Starting incremental Fock matrix formation  ***
                      *** Initiating the SOSCF procedure ***
                      *** Re-Reading the Fockian *** 
                      *** Removing any level shift *** 
ITER      Energy       Delta-E        Grad      Rot      Max-DP    RMS-DP
  0   -495.91256649 -495.9125664880  0.000189  0.000189  0.000271  0.000010
               *** Restarting incremental Fock matrix formation ***
  1   -495.91256753  -0.0000010405  0.000054  0.000093  0.000161  0.000006
  2   -495.91256765  -0.0000001195  0.000017  0.000052  0.000102  0.000003
  3   -495.91256763   0.0000000131  0.000032  0.000036  0.000065  0.000002
                  ***Gradient check signals convergence***
              ***Rediagonalizing the Fockian in SOSCF/NRSCF***

               *****************************************************
               *                     SUCCESS                       *
               *           SCF CONVERGED AFTER   4 CYCLES          *
               *****************************************************

Old exchange energy                            =    -12.734270124 Eh
New exchange energy                            =    -12.734269889 Eh
Exchange energy change after final integration =      0.000000235 Eh
Total energy after final integration           =   -495.912567420 Eh
Final COS-X integration done in                =     5.164 sec
Total Energy       :         -495.91256742 Eh          -13494.46700 eV
  Last Energy change         ...   -1.9983e-08  Tolerance :   1.0000e-08
  Last MAX-Density change    ...    3.9968e-15  Tolerance :   1.0000e-07
             **** THE GBW FILE WAS UPDATED (Q10_2e_0H_B3LYP_631Gd_opt.gbw) ****
             **** DENSITY Q10_2e_0H_B3LYP_631Gd_opt.scfp WAS UPDATED ****
             **** ENERGY FILE WAS UPDATED (Q10_2e_0H_B3LYP_631Gd_opt.en.tmp) ****
             **** THE GBW FILE WAS UPDATED (Q10_2e_0H_B3LYP_631Gd_opt.gbw) ****
             **** DENSITY Q10_2e_0H_B3LYP_631Gd_opt.scfp WAS UPDATED ****
Total SCF time: 0 days 0 hours 0 min 38 sec 

Maximum memory used throughout the entire SCF-calculation: 57.8 MB

-------------------------   --------------------
FINAL SINGLE POINT ENERGY      -495.912567420430
-------------------------   --------------------


           ************************************************************
           *        Program running with 4 parallel MPI-processes     *
           *              working on a common directory               *
           ************************************************************
------------------------------------------------------------------------------
                         ORCA SCF GRADIENT CALCULATION
------------------------------------------------------------------------------

 ... reading COSX grid (gridx3)
Gradient of the Kohn-Sham DFT energy:
Kohn-Sham wavefunction type      ... RKS
Hartree-Fock exchange scaling    ...    0.200
Number of operators              ...    1
Number of atoms                  ...   16
Basis set dimensions             ...  152
Integral neglect threshold       ... 2.5e-11
Integral primitive cutoff        ... 2.5e-12
SHARK Integral package           ... ON

Nuc. rep. gradient       (SHARK) ... done (  0.0 sec)
HCore & Overlap gradient (SHARK) ... done (  0.1 sec)
RI-J gradient            (SHARK) ... done (  0.5 sec)
COSX-gradient                    ... done (  6.0 sec)
Exchange-correlation gradient    ... done

------------------
CARTESIAN GRADIENT
------------------

   1   C   :    0.000009850    0.000013716   -0.000014876
   2   C   :    0.000022626   -0.000006815    0.000014582
   3   C   :    0.000053229    0.000029847   -0.000024720
   4   C   :    0.000002299   -0.000001393   -0.000048714
   5   H   :   -0.000019131    0.000002323   -0.000004891
   6   H   :    0.000016915    0.000014820   -0.000030095
   7   H   :    0.000017390    0.000023913   -0.000075660
   8   C   :   -0.000013174    0.000029693    0.000017021
   9   O   :    0.000016427   -0.000005811    0.000032546
  10   C   :   -0.000022576    0.000022359   -0.000047253
  11   O   :    0.000006267    0.000012098   -0.000069000
  12   O   :   -0.000014149    0.000004205    0.000054530
  13   C   :   -0.000023509   -0.000032341    0.000047726
  14   H   :    0.000001949   -0.000009230    0.000052079
  15   H   :   -0.000018398   -0.000003256    0.000078570
  16   H   :   -0.000043151   -0.000012045    0.000041927

Difference to translation invariance:
           :   -0.0000071371    0.0000820840    0.0000237716

Difference to rotation invariance:
           :    0.0002050638   -0.0030400253   -0.0011054139

Norm of the cartesian gradient     ...    0.0002178336
RMS gradient                       ...    0.0000314416
MAX gradient                       ...    0.0000785696

-------
TIMINGS
-------

Total SCF gradient time            ...       10.391 sec

One electron gradient       ....       0.071 sec  (  0.7%)
RI-J Coulomb gradient       ....       0.495 sec  (  4.8%)
COSX gradient               ....       6.050 sec  ( 58.2%)
XC gradient                 ....       2.949 sec  ( 28.4%)
CPCM gradient               ....       0.245 sec  (  2.4%)
   A-Matrix (El+Nuc)        ....       0.062 sec  (  0.6%)
   Potential                ....       0.183 sec  (  1.8%)

Maximum memory used throughout the entire SCFGRAD-calculation: 44.8 MB
------------------------------------------------------------------------------
                         ORCA GEOMETRY RELAXATION STEP
------------------------------------------------------------------------------

Reading the OPT-File                    .... done
Getting information on internals        .... done
Copying old internal coords+grads       .... done
Making the new internal coordinates     .... (new redundants).... done
Validating the new internal coordinates .... (new redundants).... done
Calculating the B-matrix                .... done
Calculating the G,G- and P matrices     .... done
Transforming gradient to internals      .... done
Projecting the internal gradient        .... done
Number of atoms                         ....  16
Number of internal coordinates          ....  70
Current Energy                          ....  -495.912567420 Eh
Current gradient norm                   ....     0.000217834 Eh/bohr
Maximum allowed component of the step   ....  0.300
Current trust radius                    ....  0.300
Updating the Hessian (BFGS)             .... done
Forming the augmented Hessian           .... done
Diagonalizing the augmented Hessian     .... done
Last element of RFO vector              ....  0.999999907
Lowest eigenvalues of augmented Hessian:
 -0.000000011  0.002926967  0.017965400  0.025138665  0.025732834
Length of the computed step             ....  0.000432018
The final length of the internal step   ....  0.000432018
Converting the step to cartesian space:
 Initial RMS(Int)=    0.0000516360
Transforming coordinates:
 Iter   0:  RMS(Cart)=    0.0001199399 RMS(Int)=    0.0000516281
 Iter   1:  RMS(Cart)=    0.0000000132 RMS(Int)=    0.0000000100
done
Storing new coordinates                 .... done

                                .--------------------.
          ----------------------|Geometry convergence|-------------------------
          Item                value                   Tolerance       Converged
          ---------------------------------------------------------------------
          Energy change      -0.0000001500            0.0000002000      YES
          RMS gradient        0.0000066061            0.0000080000      YES
          MAX gradient        0.0000182818            0.0000300000      YES
          RMS step            0.0000516360            0.0001000000      YES
          MAX step            0.0001613983            0.0002000000      YES
          ........................................................
          Max(Bonds)      0.0000      Max(Angles)    0.00
          Max(Dihed)        0.01      Max(Improp)    0.00
          ---------------------------------------------------------------------

                    ***********************HURRAY********************
                    ***        THE OPTIMIZATION HAS CONVERGED     ***
                    *************************************************


    ---------------------------------------------------------------------------
                         Redundant Internal Coordinates

                          --- Optimized Parameters ---  
                            (Angstroem and degrees)

        Definition                    OldVal   dE/dq     Step     FinalVal
    ----------------------------------------------------------------------------
     1. B(C   1,C   0)                1.3965 -0.000009  0.0000    1.3965   
     2. B(C   3,C   2)                1.4101  0.000017 -0.0000    1.4101   
     3. B(H   4,C   0)                1.0892 -0.000003  0.0000    1.0892   
     4. B(H   5,C   2)                1.0944  0.000001 -0.0000    1.0944   
     5. B(H   6,C   3)                1.0938 -0.000001  0.0000    1.0938   
     6. B(C   7,C   2)                1.4230 -0.000011  0.0000    1.4231   
     7. B(C   7,C   1)                1.4450  0.000013 -0.0000    1.4449   
     8. B(O   8,C   7)                1.3072 -0.000010  0.0000    1.3072   
     9. B(C   9,C   3)                1.4245 -0.000010  0.0000    1.4245   
    10. B(C   9,C   0)                1.4425  0.000005 -0.0000    1.4425   
    11. B(O  10,C   9)                1.3061 -0.000003 -0.0000    1.3061   
    12. B(O  11,C   1)                1.4012 -0.000013  0.0000    1.4013   
    13. B(C  12,O  11)                1.4113  0.000009 -0.0000    1.4113   
    14. B(H  13,C  12)                1.1009  0.000002  0.0000    1.1009   
    15. B(H  14,C  12)                1.0948  0.000005 -0.0000    1.0948   
    16. B(H  15,C  12)                1.1009 -0.000000 -0.0000    1.1009   
    17. A(H   4,C   0,C   9)          116.12 -0.000008    0.00    116.12   
    18. A(C   1,C   0,C   9)          123.45  0.000007   -0.00    123.45   
    19. A(C   1,C   0,H   4)          120.42  0.000001   -0.00    120.42   
    20. A(C   7,C   1,O  11)          113.65  0.000012   -0.00    113.65   
    21. A(C   0,C   1,O  11)          122.83 -0.000007    0.00    122.83   
    22. A(C   0,C   1,C   7)          123.52 -0.000005    0.00    123.52   
    23. A(C   3,C   2,C   7)          124.77  0.000004   -0.00    124.77   
    24. A(H   5,C   2,C   7)          115.99  0.000008   -0.00    115.99   
    25. A(C   3,C   2,H   5)          119.24 -0.000012    0.00    119.24   
    26. A(H   6,C   3,C   9)          117.78  0.000003   -0.00    117.78   
    27. A(C   2,C   3,H   6)          119.60  0.000002   -0.00    119.60   
    28. A(C   2,C   3,C   9)          122.62 -0.000004    0.00    122.62   
    29. A(C   1,C   7,C   2)          112.28 -0.000002   -0.00    112.28   
    30. A(C   2,C   7,O   8)          124.70  0.000007   -0.00    124.70   
    31. A(C   1,C   7,O   8)          123.02 -0.000005    0.00    123.02   
    32. A(C   0,C   9,O  10)          122.16 -0.000013    0.00    122.17   
    33. A(C   0,C   9,C   3)          113.36 -0.000000   -0.00    113.36   
    34. A(C   3,C   9,O  10)          124.48  0.000013   -0.00    124.48   
    35. A(C   1,O  11,C  12)          117.78 -0.000004    0.00    117.78   
    36. A(H  14,C  12,H  15)          108.89  0.000007   -0.00    108.89   
    37. A(H  13,C  12,H  15)          107.89 -0.000001   -0.00    107.89   
    38. A(O  11,C  12,H  15)          112.20 -0.000007    0.00    112.20   
    39. A(H  13,C  12,H  14)          108.86  0.000002   -0.00    108.86   
    40. A(O  11,C  12,H  14)          106.59 -0.000018    0.00    106.60   
    41. A(O  11,C  12,H  13)          112.32  0.000017   -0.00    112.31   
    42. D(O  11,C   1,C   0,H   4)     -0.04  0.000001   -0.00     -0.04   
    43. D(O  11,C   1,C   0,C   9)    179.70  0.000000   -0.00    179.70   
    44. D(C   7,C   1,C   0,H   4)    179.95  0.000002   -0.01    179.94   
    45. D(C   7,C   1,C   0,C   9)     -0.31  0.000001   -0.00     -0.32   
    46. D(H   6,C   3,C   2,C   7)   -179.93 -0.000001    0.00   -179.93   
    47. D(H   6,C   3,C   2,H   5)     -0.02  0.000000    0.00     -0.02   
    48. D(C   9,C   3,C   2,H   5)   -179.92 -0.000000    0.00   -179.92   
    49. D(C   9,C   3,C   2,C   7)      0.16 -0.000001    0.00      0.16   
    50. D(C   1,C   7,C   2,H   5)    179.95  0.000002   -0.00    179.94   
    51. D(C   1,C   7,C   2,C   3)     -0.13  0.000003   -0.01     -0.14   
    52. D(O   8,C   7,C   1,O  11)      0.13  0.000002   -0.00      0.13   
    53. D(O   8,C   7,C   1,C   0)   -179.85  0.000002   -0.00   -179.85   
    54. D(C   2,C   7,C   1,O  11)   -179.81 -0.000002    0.00   -179.80   
    55. D(O   8,C   7,C   2,C   3)    179.93 -0.000002    0.00    179.93   
    56. D(C   2,C   7,C   1,C   0)      0.21 -0.000002    0.01      0.21   
    57. D(O   8,C   7,C   2,H   5)      0.01 -0.000002    0.00      0.01   
    58. D(O  10,C   9,C   3,H   6)     -0.20  0.000001    0.00     -0.20   
    59. D(C   0,C   9,C   3,H   6)    179.87 -0.000001    0.00    179.87   
    60. D(C   0,C   9,C   3,C   2)     -0.22 -0.000001    0.00     -0.22   
    61. D(O  10,C   9,C   0,H   4)      0.12 -0.000002    0.00      0.12   
    62. D(O  10,C   9,C   0,C   1)   -179.63 -0.000001    0.00   -179.63   
    63. D(O  10,C   9,C   3,C   2)    179.71  0.000001   -0.00    179.71   
    64. D(C   3,C   9,C   0,H   4)   -179.95  0.000000    0.00   -179.95   
    65. D(C   3,C   9,C   0,C   1)      0.30  0.000001   -0.00      0.30   
    66. D(C  12,O  11,C   1,C   7)    178.00 -0.000003    0.01    178.00   
    67. D(C  12,O  11,C   1,C   0)     -2.02 -0.000002    0.01     -2.01   
    68. D(H  15,C  12,O  11,C   1)    -59.61 -0.000007    0.01    -59.60   
    69. D(H  14,C  12,O  11,C   1)   -178.72  0.000000    0.01   -178.71   
    70. D(H  13,C  12,O  11,C   1)     62.14 -0.000001    0.01     62.15   
    ----------------------------------------------------------------------------
                 *******************************************************
                 *** FINAL ENERGY EVALUATION AT THE STATIONARY POINT ***
                 ***               (AFTER   16 CYCLES)               ***
                 *******************************************************
---------------------------------
CARTESIAN COORDINATES (ANGSTROEM)
---------------------------------
  C      0.242764   -1.052974    0.368659
  C      0.911023    0.173015    0.342577
  C     -1.131224    1.272492   -0.198359
  C     -1.818206    0.041326   -0.173674
  H      0.783708   -1.971312    0.593219
  H     -1.684655    2.189110   -0.424923
  H     -2.892043    0.017553   -0.380263
  C      0.260805    1.430175    0.051657
  O      0.896573    2.572064    0.027127
  C     -1.170059   -1.194065    0.114238
  O     -1.771042   -2.353031    0.152147
  O      2.283359    0.295716    0.597835
  C      2.997038   -0.874297    0.934692
  H      2.983455   -1.619911    0.124902
  H      4.032263   -0.567770    1.116216
  H      2.602954   -1.354772    1.843466

----------------------------
CARTESIAN COORDINATES (A.U.)
----------------------------
  NO LB      ZA    FRAG     MASS         X           Y           Z
   0 C     6.0000    0    12.011    0.458758   -1.989833    0.696665
   1 C     6.0000    0    12.011    1.721584    0.326950    0.647376
   2 C     6.0000    0    12.011   -2.137704    2.404662   -0.374844
   3 C     6.0000    0    12.011   -3.435912    0.078095   -0.328196
   4 H     1.0000    0     1.008    1.480994   -3.725241    1.121021
   5 H     1.0000    0     1.008   -3.183537    4.136819   -0.802987
   6 H     1.0000    0     1.008   -5.465170    0.033170   -0.718593
   7 C     6.0000    0    12.011    0.492849    2.702640    0.097618
   8 O     8.0000    0    15.999    1.694277    4.860497    0.051262
   9 C     6.0000    0    12.011   -2.211092   -2.256456    0.215879
  10 O     8.0000    0    15.999   -3.346784   -4.446585    0.287516
  11 O     8.0000    0    15.999    4.314923    0.558822    1.129745
  12 C     6.0000    0    12.011    5.663582   -1.652182    1.766311
  13 H     1.0000    0     1.008    5.637912   -3.061189    0.236031
  14 H     1.0000    0     1.008    7.619873   -1.072930    2.109343
  15 H     1.0000    0     1.008    4.918870   -2.560149    3.483646

--------------------------------
INTERNAL COORDINATES (ANGSTROEM)
--------------------------------
 C      0   0   0     0.000000000000     0.00000000     0.00000000
 C      1   0   0     1.396530850234     0.00000000     0.00000000
 C      2   1   0     2.381645408007    89.95361592     0.00000000
 C      3   2   1     1.410079470232    90.61410927     0.06361441
 H      1   2   3     1.089216226660   120.42179853   180.05728874
 H      3   2   1     1.094443075347   150.14274817   180.07604475
 H      4   3   2     1.093787036010   119.60239164   179.99103373
 C      3   2   1     1.423065570324    34.15284037   180.17614804
 O      8   3   2     1.307177421277   124.69841986   180.06617754
 C      4   3   2     1.424492340293   122.62074828     0.08456653
 O     10   4   3     1.306070517146   124.47661297   179.70593933
 O      2   1   3     1.401256018951   122.82718440   179.90057427
 C     12   2   1     1.411290587146   117.78411312   357.98911810
 H     13  12   2     1.100856151517   112.31463840    62.14728951
 H     13  12   2     1.094806217369   106.59657053   181.28784975
 H     13  12   2     1.100922064556   112.19918479   300.40235483

---------------------------
INTERNAL COORDINATES (A.U.)
---------------------------
 C      0   0   0     0.000000000000     0.00000000     0.00000000
 C      1   0   0     2.639060844515     0.00000000     0.00000000
 C      2   1   0     4.500657569244    89.95361592     0.00000000
 C      3   2   1     2.664664025802    90.61410927     0.06361441
 H      1   2   3     2.058320369011   120.42179853   180.05728874
 H      3   2   1     2.068197681573   150.14274817   180.07604475
 H      4   3   2     2.066957946893   119.60239164   179.99103373
 C      3   2   1     2.689204198524    34.15284037   180.17614804
 O      8   3   2     2.470207334659   124.69841986   180.06617754
 C      4   3   2     2.691900403022   122.62074828     0.08456653
 O     10   4   3     2.468115588995   124.47661297   179.70593933
 O      2   1   3     2.647990119326   122.82718440   179.90057427
 C     12   2   1     2.666952705087   117.78411312   357.98911810
 H     13  12   2     2.080316639210   112.31463840    62.14728951
 H     13  12   2     2.068883920541   106.59657053   181.28784975
 H     13  12   2     2.080441196802   112.19918479   300.40235483

---------------------
BASIS SET INFORMATION
---------------------
There are 3 groups of distinct atoms

 Group   1 Type C   : 10s4p1d contracted to 3s2p1d pattern {631/31/1}
 Group   2 Type H   : 4s contracted to 2s pattern {31}
 Group   3 Type O   : 10s4p1d contracted to 3s2p1d pattern {631/31/1}

Atom   0C    basis set group =>   1
Atom   1C    basis set group =>   1
Atom   2C    basis set group =>   1
Atom   3C    basis set group =>   1
Atom   4H    basis set group =>   2
Atom   5H    basis set group =>   2
Atom   6H    basis set group =>   2
Atom   7C    basis set group =>   1
Atom   8O    basis set group =>   3
Atom   9C    basis set group =>   1
Atom  10O    basis set group =>   3
Atom  11O    basis set group =>   3
Atom  12C    basis set group =>   1
Atom  13H    basis set group =>   2
Atom  14H    basis set group =>   2
Atom  15H    basis set group =>   2
---------------------------------
AUXILIARY/J BASIS SET INFORMATION
---------------------------------
There are 3 groups of distinct atoms

 Group   1 Type C   : 12s5p4d2f1g contracted to 6s4p3d1f1g pattern {711111/2111/211/2/1}
 Group   2 Type H   : 5s2p1d contracted to 3s1p1d pattern {311/2/1}
 Group   3 Type O   : 12s5p4d2f1g contracted to 6s4p3d1f1g pattern {711111/2111/211/2/1}

Atom   0C    basis set group =>   1
Atom   1C    basis set group =>   1
Atom   2C    basis set group =>   1
Atom   3C    basis set group =>   1
Atom   4H    basis set group =>   2
Atom   5H    basis set group =>   2
Atom   6H    basis set group =>   2
Atom   7C    basis set group =>   1
Atom   8O    basis set group =>   3
Atom   9C    basis set group =>   1
Atom  10O    basis set group =>   3
Atom  11O    basis set group =>   3
Atom  12C    basis set group =>   1
Atom  13H    basis set group =>   2
Atom  14H    basis set group =>   2
Atom  15H    basis set group =>   2


           ************************************************************
           *        Program running with 4 parallel MPI-processes     *
           *              working on a common directory               *
           ************************************************************
------------------------------------------------------------------------------
                           ORCA GTO INTEGRAL CALCULATION
                           -- RI-GTO INTEGRALS CHOSEN --
------------------------------------------------------------------------------
------------------------------------------------------------------------------
                   ___                                                        
                  /   \      - P O W E R E D   B Y -                         
                 /     \                                                     
                 |  |  |   _    _      __       _____    __    __             
                 |  |  |  | |  | |    /  \     |  _  \  |  |  /  |          
                  \  \/   | |  | |   /    \    | | | |  |  | /  /          
                 / \  \   | |__| |  /  /\  \   | |_| |  |  |/  /          
                |  |  |   |  __  | /  /__\  \  |    /   |      \           
                |  |  |   | |  | | |   __   |  |    \   |  |\   \          
                \     /   | |  | | |  |  |  |  | |\  \  |  | \   \       
                 \___/    |_|  |_| |__|  |__|  |_| \__\ |__|  \__/        
                                                                              
                      - O R C A' S   B I G   F R I E N D -                    
                                      &                                       
                       - I N T E G R A L  F E E D E R -                       
                                                                              
 v1 FN, 2020, v2 2021                                                         
------------------------------------------------------------------------------


Reading SHARK input file Q10_2e_0H_B3LYP_631Gd_opt.SHARKINP.tmp ... ok
----------------------
SHARK INTEGRAL PACKAGE
----------------------

Number of atoms                             ...     16
Number of basis functions                   ...    152
Number of shells                            ...     72
Maximum angular momentum                    ...      2
Integral batch strategy                     ... SHARK/LIBINT Hybrid
RI-J (if used) integral strategy            ... SPLIT-RIJ (Revised 2003 algorithm where possible)
Printlevel                                  ...      1
Contraction scheme used                     ... SEGMENTED contraction
Coulomb Range Separation                    ... NOT USED
Exchange Range Separation                   ... NOT USED
Finite Nucleus Model                        ... NOT USED
Auxiliary Coulomb fitting basis             ... AVAILABLE
   # of basis functions in Aux-J            ...    556
   # of shells in Aux-J                     ...    180
   Maximum angular momentum in Aux-J        ...      4
Auxiliary J/K fitting basis                 ... NOT available
Auxiliary Correlation fitting basis         ... NOT available
Auxiliary 'external' fitting basis          ... NOT available
Integral threshold                          ...     2.500000e-11
Primitive cut-off                           ...     2.500000e-12
Primitive pair pre-selection threshold      ...     2.500000e-12

Calculating pre-screening integrals         ... done (  0.1 sec) Dimension = 72
Organizing shell pair data                  ... done (  0.0 sec)
Shell pair information
Total number of shell pairs                 ...      2628
Shell pairs after pre-screening             ...      2394
Total number of primitive shell pairs       ...     15453
Primitive shell pairs kept                  ...      8958
          la=0 lb=0:    781 shell pairs
          la=1 lb=0:    790 shell pairs
          la=1 lb=1:    207 shell pairs
          la=2 lb=0:    370 shell pairs
          la=2 lb=1:    195 shell pairs
          la=2 lb=2:     51 shell pairs

Calculating one electron integrals          ... done (  0.0 sec)
Calculating RI/J V-Matrix + Cholesky decomp.... done (  0.0 sec)
Calculating Nuclear repulsion               ... done (  0.0 sec) ENN=    488.232018549247 Eh

SHARK setup successfully completed in   0.6 seconds

Maximum memory used throughout the entire GTOINT-calculation: 12.4 MB


           ************************************************************
           *        Program running with 4 parallel MPI-processes     *
           *              working on a common directory               *
           ************************************************************
-------------------------------------------------------------------------------
                                 ORCA SCF
-------------------------------------------------------------------------------

------------
SCF SETTINGS
------------
Hamiltonian:
 Density Functional     Method          .... DFT(GTOs)
 Exchange Functional    Exchange        .... B88
   X-Alpha parameter    XAlpha          ....  0.666667
   Becke's b parameter  XBeta           ....  0.004200
 Correlation Functional Correlation     .... LYP
 LDA part of GGA corr.  LDAOpt          .... VWN-5
 Gradients option       PostSCFGGA      .... off
 Hybrid DFT is turned on
   Fraction HF Exchange ScalHFX         ....  0.200000
   Scaling of DF-GGA-X  ScalDFX         ....  0.720000
   Scaling of DF-GGA-C  ScalDFC         ....  0.810000
   Scaling of DF-LDA-C  ScalLDAC        ....  1.000000
   Perturbative correction              ....  0.000000
   Density functional embedding theory  .... OFF
   NL short-range parameter             ....  4.800000
 RI-approximation to the Coulomb term is turned on
   Number of AuxJ basis functions       .... 556
   RIJ-COSX (HFX calculated with COS-X)).... on


General Settings:
 Integral files         IntName         .... Q10_2e_0H_B3LYP_631Gd_opt
 Hartree-Fock type      HFTyp           .... RHF
 Total Charge           Charge          ....   -2
 Multiplicity           Mult            ....    1
 Number of Electrons    NEL             ....   74
 Basis Dimension        Dim             ....  152
 Nuclear Repulsion      ENuc            ....    488.2320185492 Eh

Convergence Acceleration:
 DIIS                   CNVDIIS         .... on
   Start iteration      DIISMaxIt       ....    12
   Startup error        DIISStart       ....  0.200000
   # of expansion vecs  DIISMaxEq       ....     5
   Bias factor          DIISBfac        ....   1.050
   Max. coefficient     DIISMaxC        ....  10.000
 Trust-Rad. Augm. Hess. CNVTRAH         .... auto
   Auto Start mean grad. ratio tolernc. ....  1.125000
   Auto Start start iteration           ....     1
   Auto Start num. interpolation iter.  ....    10
   Max. Number of Micro iterations      ....    16
   Max. Number of Macro iterations      .... Maxiter - #DIIS iter
   Number of Davidson start vectors     ....     2
   Converg. threshold I  (grad. norm)   ....   1.000e-05
   Converg. threshold II (energy diff.) ....   1.000e-08
   Grad. Scal. Fac. for Micro threshold ....   0.100
   Minimum threshold for Micro iter.    ....   0.010
   NR start threshold (gradient norm)   ....   0.001
   Initial trust radius                 ....   0.400
   Minimum AH scaling param. (alpha)    ....   1.000
   Maximum AH scaling param. (alpha)    .... 1000.000
   Orbital update algorithm             .... Taylor
   White noise on init. David. guess    .... on
   Maximum white noise                  ....   0.010
   Quad. conv. algorithm                .... NR
 SOSCF                  CNVSOSCF        .... on
   Start iteration      SOSCFMaxIt      ....   150
   Startup grad/error   SOSCFStart      ....  0.003300
 Level Shifting         CNVShift        .... on
   Level shift para.    LevelShift      ....    0.2500
   Turn off err/grad.   ShiftErr        ....    0.0010
 Zerner damping         CNVZerner       .... off
 Static damping         CNVDamp         .... on
   Fraction old density DampFac         ....    0.7000
   Max. Damping (<1)    DampMax         ....    0.9800
   Min. Damping (>=0)   DampMin         ....    0.0000
   Turn off err/grad.   DampErr         ....    0.1000
 Fernandez-Rico         CNVRico         .... off

SCF Procedure:
 Maximum # iterations   MaxIter         ....   125
 SCF integral mode      SCFMode         .... Direct
   Integral package                     .... SHARK and LIBINT hybrid scheme
 Reset frequency        DirectResetFreq ....    20
 Integral Threshold     Thresh          ....  2.500e-11 Eh
 Primitive CutOff       TCut            ....  2.500e-12 Eh

Convergence Tolerance:
 Convergence Check Mode ConvCheckMode   .... Total+1el-Energy
 Convergence forced     ConvForced      .... 0
 Energy Change          TolE            ....  1.000e-08 Eh
 1-El. energy change                    ....  1.000e-05 Eh
 Orbital Gradient       TolG            ....  1.000e-05
 Orbital Rotation angle TolX            ....  1.000e-05
 DIIS Error             TolErr          ....  5.000e-07


Diagonalization of the overlap matrix:
Smallest eigenvalue                        ... 5.989e-04
Time for diagonalization                   ...    0.004 sec
Threshold for overlap eigenvalues          ... 1.000e-08
Number of eigenvalues below threshold      ... 0
Time for construction of square roots      ...    0.002 sec
Total time needed                          ...    0.006 sec

---------------------
INITIAL GUESS: MOREAD
---------------------
Guess MOs are being read from file: Q10_2e_0H_B3LYP_631Gd_opt.gbw
Input Geometry matches current geometry (good)
Input basis set matches current basis set (good)
MOs were renormalized
MOs were reorthogonalized (Cholesky)
                      ------------------
                      INITIAL GUESS DONE (   0.0 sec)
                      ------------------
-------------------
DFT GRID GENERATION
-------------------

General Integration Accuracy     IntAcc      ... 4.959
Radial Grid Type                 RadialGrid  ... OptM3 with GC (2021)
Angular Grid (max. ang.)         AngularGrid ... 6 (Lebedev-590)
Angular grid pruning method      GridPruning ... 4 (adaptive)
Weight generation scheme         WeightScheme... Becke
Basis function cutoff            BFCut       ... 1.0000e-11
Integration weight cutoff        WCut        ... 1.0000e-14
Angular grids for H and He will be reduced by one unit
Partially contracted basis set               ... off
Rotationally invariant grid construction     ... off

Total number of grid points                  ...   195635
Total number of batches                      ...     3065
Average number of points per batch           ...       63
Average number of grid points per atom       ...    12227
Time for grid setup =    3.261 sec

--------------------
COSX GRID GENERATION
--------------------

GRIDX 1
-------
General Integration Accuracy     IntAcc      ... 4.020
Radial Grid Type                 RadialGrid  ... OptM3 with GC (2021)
Angular Grid (max. ang.)         AngularGrid ... 2 (Lebedev-110)
Angular grid pruning method      GridPruning ... 4 (adaptive)
Weight generation scheme         WeightScheme... Becke
Basis function cutoff            BFCut       ... 1.0000e-11
Integration weight cutoff        WCut        ... 1.0000e-14
Angular grids for H and He will be reduced by one unit
Partially contracted basis set               ... on
Rotationally invariant grid construction     ... off

Total number of grid points                  ...    22633
Total number of batches                      ...      362
Average number of points per batch           ...       62
Average number of grid points per atom       ...     1415
UseSFitting                                  ... on

GRIDX 2
-------
General Integration Accuracy     IntAcc      ... 4.338
Radial Grid Type                 RadialGrid  ... OptM3 with GC (2021)
Angular Grid (max. ang.)         AngularGrid ... 3 (Lebedev-194)
Angular grid pruning method      GridPruning ... 4 (adaptive)
Weight generation scheme         WeightScheme... Becke
Basis function cutoff            BFCut       ... 1.0000e-11
Integration weight cutoff        WCut        ... 1.0000e-14
Angular grids for H and He will be reduced by one unit
Partially contracted basis set               ... on
Rotationally invariant grid construction     ... off

Total number of grid points                  ...    49877
Total number of batches                      ...      786
Average number of points per batch           ...       63
Average number of grid points per atom       ...     3117
UseSFitting                                  ... on

GRIDX 3
-------
General Integration Accuracy     IntAcc      ... 4.871
Radial Grid Type                 RadialGrid  ... OptM3 with GC (2021)
Angular Grid (max. ang.)         AngularGrid ... 4 (Lebedev-302)
Angular grid pruning method      GridPruning ... 4 (adaptive)
Weight generation scheme         WeightScheme... Becke
Basis function cutoff            BFCut       ... 1.0000e-11
Integration weight cutoff        WCut        ... 1.0000e-14
Angular grids for H and He will be reduced by one unit
Partially contracted basis set               ... on
Rotationally invariant grid construction     ... off

Total number of grid points                  ...    92864
Total number of batches                      ...     1459
Average number of points per batch           ...       63
Average number of grid points per atom       ...     5804
UseSFitting                                  ... on

Time for X-Grid setup             =    1.471 sec


--------------------
CPCM SOLVATION MODEL
--------------------
CPCM parameters:
  Epsilon                                         ...      80.4000
  Refrac                                          ...       1.3300
  Rsolv                                           ...       1.3000
  Surface type                                    ... GAUSSIAN VDW
  Epsilon function type                           ...         CPCM
Radii:
 Radius for C  used is    3.8550 Bohr (=   2.0400 Ang.)
 Radius for H  used is    2.4944 Bohr (=   1.3200 Ang.)
 Radius for O  used is    3.4469 Bohr (=   1.8240 Ang.)
Calculating surface                               ...        done! (  0.0s)
GEPOL surface points                              ...          925
GEPOL Volume                                      ...    1107.8652
GEPOL Surface-area                                ...     623.5160
Calculating surface distance matrix               ...        done! (  0.0s)
Performing Cholesky decomposition & store         ...        done! (  0.0s)
Overall time for CPCM initialization              ...                 0.0s
--------------
SCF ITERATIONS
--------------
ITER       Energy         Delta-E        Max-DP      RMS-DP      [F,P]     Damp
               ***  Starting incremental Fock matrix formation  ***
                      *** Initiating the SOSCF procedure ***
                      *** Re-Reading the Fockian *** 
                      *** Removing any level shift *** 
ITER      Energy       Delta-E        Grad      Rot      Max-DP    RMS-DP
  0   -495.91256765 -495.9125676473  0.000017  0.000017  0.000049  0.000002
               *** Restarting incremental Fock matrix formation ***
  1   -495.91256766  -0.0000000158  0.000006  0.000013  0.000018  0.000001
                 **** Energy Check signals convergence ****
              ***Rediagonalizing the Fockian in SOSCF/NRSCF***

               *****************************************************
               *                     SUCCESS                       *
               *           SCF CONVERGED AFTER   2 CYCLES          *
               *****************************************************

Old exchange energy                            =    -12.734265467 Eh
New exchange energy                            =    -12.734265235 Eh
Exchange energy change after final integration =      0.000000232 Eh
Total energy after final integration           =   -495.912567434 Eh
Final COS-X integration done in                =     5.174 sec

----------------
TOTAL SCF ENERGY
----------------

Total Energy       :         -495.91256743 Eh          -13494.46701 eV

Components:
Nuclear Repulsion  :          488.23201855 Eh           13285.46864 eV
Electronic Energy  :         -984.14458598 Eh          -26779.93565 eV
One Electron Energy:        -1672.11755540 Eh          -45500.63189 eV
Two Electron Energy:          687.97296942 Eh           18720.69624 eV
Max COSX asymmetry :            0.00000028 Eh               0.00001 eV
CPCM Dielectric    :           -0.33356578 Eh              -9.07679 eV

Virial components:
Potential Energy   :         -988.92353801 Eh          -26909.97755 eV
Kinetic Energy     :          493.01097057 Eh           13415.51054 eV
Virial Ratio       :            2.00588546


DFT components:
N(Alpha)           :       36.999999399927 electrons
N(Beta)            :       36.999999399927 electrons
N(Total)           :       73.999998799854 electrons
E(X)               :      -50.633601084702 Eh       
E(C)               :       -2.998629166008 Eh       
E(XC)              :      -53.632230250710 Eh       
DFET-embed. en.    :        0.000000000000 Eh       
CPCM Solvation Model Properties:
Surface-charge          :            1.97856950
Charge-correction       :           -0.00551127 Eh              -0.14997 eV
Free-energy (cav+disp)  :  This term is not implemented in the current solvation scheme

---------------
SCF CONVERGENCE
---------------

  Last Energy change         ...   -3.1227e-09  Tolerance :   1.0000e-08
  Last MAX-Density change    ...    3.5527e-15  Tolerance :   1.0000e-07
  Last RMS-Density change    ...    5.1227e-17  Tolerance :   5.0000e-09
  Last Orbital Gradient      ...    7.9467e-07  Tolerance :   1.0000e-05
  Last Orbital Rotation      ...    5.9411e-06  Tolerance :   1.0000e-05

             **** THE GBW FILE WAS UPDATED (Q10_2e_0H_B3LYP_631Gd_opt.gbw) ****
             **** DENSITY Q10_2e_0H_B3LYP_631Gd_opt.scfp WAS UPDATED ****
             **** ENERGY FILE WAS UPDATED (Q10_2e_0H_B3LYP_631Gd_opt.en.tmp) ****
             **** THE GBW FILE WAS UPDATED (Q10_2e_0H_B3LYP_631Gd_opt.gbw) ****
             **** DENSITY Q10_2e_0H_B3LYP_631Gd_opt.scfp WAS UPDATED ****
----------------
ORBITAL ENERGIES
----------------

  NO   OCC          E(Eh)            E(eV) 
   0   2.0000     -19.125635      -520.4350 
   1   2.0000     -18.994359      -516.8628 
   2   2.0000     -18.993325      -516.8346 
   3   2.0000     -10.199070      -277.5308 
   4   2.0000     -10.167877      -276.6820 
   5   2.0000     -10.150798      -276.2172 
   6   2.0000     -10.148636      -276.1584 
   7   2.0000     -10.106457      -275.0107 
   8   2.0000     -10.105552      -274.9861 
   9   2.0000     -10.100655      -274.8528 
  10   2.0000      -1.008226       -27.4352 
  11   2.0000      -0.879430       -23.9305 
  12   2.0000      -0.875224       -23.8161 
  13   2.0000      -0.744471       -20.2581 
  14   2.0000      -0.686932       -18.6924 
  15   2.0000      -0.653174       -17.7738 
  16   2.0000      -0.606201       -16.4956 
  17   2.0000      -0.531705       -14.4684 
  18   2.0000      -0.509054       -13.8521 
  19   2.0000      -0.446682       -12.1548 
  20   2.0000      -0.428683       -11.6651 
  21   2.0000      -0.422844       -11.5062 
  22   2.0000      -0.394129       -10.7248 
  23   2.0000      -0.381124       -10.3709 
  24   2.0000      -0.347396        -9.4531 
  25   2.0000      -0.330194        -8.9850 
  26   2.0000      -0.312638        -8.5073 
  27   2.0000      -0.309944        -8.4340 
  28   2.0000      -0.297088        -8.0842 
  29   2.0000      -0.283233        -7.7072 
  30   2.0000      -0.274345        -7.4653 
  31   2.0000      -0.258426        -7.0321 
  32   2.0000      -0.182144        -4.9564 
  33   2.0000      -0.170711        -4.6453 
  34   2.0000      -0.151504        -4.1226 
  35   2.0000      -0.150548        -4.0966 
  36   2.0000      -0.078271        -2.1299 
  37   0.0000       0.069599         1.8939 
  38   0.0000       0.119795         3.2598 
  39   0.0000       0.131234         3.5710 
  40   0.0000       0.149939         4.0801 
  41   0.0000       0.172128         4.6838 
  42   0.0000       0.183743         4.9999 
  43   0.0000       0.196231         5.3397 
  44   0.0000       0.209607         5.7037 
  45   0.0000       0.225335         6.1317 
  46   0.0000       0.251102         6.8328 
  47   0.0000       0.288176         7.8417 
  48   0.0000       0.308533         8.3956 
  49   0.0000       0.333921         9.0865 
  50   0.0000       0.376896        10.2559 
  51   0.0000       0.408034        11.1032 
  52   0.0000       0.448250        12.1975 
  53   0.0000       0.462393        12.5824 
  54   0.0000       0.535529        14.5725 
  55   0.0000       0.551830        15.0161 
  56   0.0000       0.563052        15.3214 
  57   0.0000       0.564881        15.3712 
  58   0.0000       0.586331        15.9549 
  59   0.0000       0.607816        16.5395 
  60   0.0000       0.646849        17.6017 
  61   0.0000       0.656909        17.8754 
  62   0.0000       0.658905        17.9297 
  63   0.0000       0.663344        18.0505 
  64   0.0000       0.677427        18.4337 
  65   0.0000       0.694958        18.9108 
  66   0.0000       0.715962        19.4823 
  67   0.0000       0.726808        19.7774 
  68   0.0000       0.738541        20.0967 
  69   0.0000       0.743959        20.2441 
  70   0.0000       0.782488        21.2926 
  71   0.0000       0.827047        22.5051 
  72   0.0000       0.833793        22.6887 
  73   0.0000       0.872011        23.7286 
  74   0.0000       0.888829        24.1863 
  75   0.0000       0.892592        24.2887 
  76   0.0000       0.904764        24.6199 
  77   0.0000       0.924518        25.1574 
  78   0.0000       0.952073        25.9072 
  79   0.0000       0.970403        26.4060 
  80   0.0000       0.976322        26.5671 
  81   0.0000       1.007950        27.4277 
  82   0.0000       1.046010        28.4634 
  83   0.0000       1.053430        28.6653 
  84   0.0000       1.070000        29.1162 
  85   0.0000       1.090253        29.6673 
  86   0.0000       1.096026        29.8244 
  87   0.0000       1.106085        30.0981 
  88   0.0000       1.129588        30.7376 
  89   0.0000       1.146550        31.1992 
  90   0.0000       1.168158        31.7872 
  91   0.0000       1.181413        32.1479 
  92   0.0000       1.260098        34.2890 
  93   0.0000       1.291922        35.1550 
  94   0.0000       1.315181        35.7879 
  95   0.0000       1.323067        36.0025 
  96   0.0000       1.356175        36.9034 
  97   0.0000       1.396928        38.0123 
  98   0.0000       1.425005        38.7764 
  99   0.0000       1.473972        40.1088 
 100   0.0000       1.499817        40.8121 
 101   0.0000       1.513368        41.1808 
 102   0.0000       1.529480        41.6193 
 103   0.0000       1.560017        42.4502 
 104   0.0000       1.573964        42.8297 
 105   0.0000       1.725962        46.9658 
 106   0.0000       1.752272        47.6817 
 107   0.0000       1.786962        48.6257 
 108   0.0000       1.850913        50.3659 
 109   0.0000       1.886317        51.3293 
 110   0.0000       1.891395        51.4675 
 111   0.0000       1.902368        51.7661 
 112   0.0000       1.915361        52.1196 
 113   0.0000       1.960281        53.3420 
 114   0.0000       1.973005        53.6882 
 115   0.0000       1.974216        53.7212 
 116   0.0000       1.991841        54.2007 
 117   0.0000       2.005052        54.5602 
 118   0.0000       2.023596        55.0648 
 119   0.0000       2.035237        55.3816 
 120   0.0000       2.044607        55.6366 
 121   0.0000       2.075464        56.4762 
 122   0.0000       2.102248        57.2051 
 123   0.0000       2.136353        58.1331 
 124   0.0000       2.139852        58.2283 
 125   0.0000       2.154098        58.6160 
 126   0.0000       2.170624        59.0657 
 127   0.0000       2.205852        60.0243 
 128   0.0000       2.273287        61.8593 
 129   0.0000       2.305140        62.7261 
 130   0.0000       2.355964        64.1090 
 131   0.0000       2.370518        64.5051 
 132   0.0000       2.392994        65.1167 
 133   0.0000       2.426400        66.0257 
 134   0.0000       2.441373        66.4331 
 135   0.0000       2.527580        68.7789 
 136   0.0000       2.594373        70.5965 
 137   0.0000       2.642511        71.9064 
 138   0.0000       2.647282        72.0362 
 139   0.0000       2.693904        73.3048 
 140   0.0000       2.718353        73.9701 
 141   0.0000       2.728265        74.2399 
 142   0.0000       2.735418        74.4345 
 143   0.0000       2.773674        75.4755 
 144   0.0000       2.871783        78.1452 
 145   0.0000       2.933341        79.8203 
 146   0.0000       2.991470        81.4020 
 147   0.0000       3.055139        83.1346 
 148   0.0000       3.081890        83.8625 
 149   0.0000       3.125579        85.0513 
 150   0.0000       3.321334        90.3781 
 151   0.0000       3.441998        93.6615 

                    ********************************
                    * MULLIKEN POPULATION ANALYSIS *
                    ********************************

-----------------------
MULLIKEN ATOMIC CHARGES
-----------------------
   0 C :   -0.385530
   1 C :    0.214406
   2 C :   -0.289952
   3 C :   -0.300455
   4 H :    0.057903
   5 H :    0.031782
   6 H :    0.026822
   7 C :    0.250474
   8 O :   -0.807680
   9 C :    0.329256
  10 O :   -0.816615
  11 O :   -0.527760
  12 C :   -0.199314
  13 H :    0.133988
  14 H :    0.149381
  15 H :    0.133296
Sum of atomic charges:   -2.0000000

--------------------------------
MULLIKEN REDUCED ORBITAL CHARGES
--------------------------------
  0 C s       :     3.235257  s :     3.235257
      pz      :     1.186007  p :     3.117960
      px      :     1.011892
      py      :     0.920061
      dz2     :     0.003093  d :     0.032313
      dxz     :     0.004895
      dyz     :     0.004119
      dx2y2   :     0.008265
      dxy     :     0.011941
  1 C s       :     3.122526  s :     3.122526
      pz      :     1.059527  p :     2.600134
      px      :     0.644788
      py      :     0.895819
      dz2     :     0.005164  d :     0.062934
      dxz     :     0.012253
      dyz     :     0.008150
      dx2y2   :     0.021521
      dxy     :     0.015847
  2 C s       :     3.226774  s :     3.226774
      pz      :     1.143578  p :     3.028678
      px      :     0.965833
      py      :     0.919267
      dz2     :     0.003079  d :     0.034501
      dxz     :     0.005608
      dyz     :     0.004231
      dx2y2   :     0.009788
      dxy     :     0.011795
  3 C s       :     3.216106  s :     3.216106
      pz      :     1.171409  p :     3.050446
      px      :     0.900715
      py      :     0.978321
      dz2     :     0.003146  d :     0.033904
      dxz     :     0.002194
      dyz     :     0.006790
      dx2y2   :     0.013219
      dxy     :     0.008555
  4 H s       :     0.942097  s :     0.942097
  5 H s       :     0.968218  s :     0.968218
  6 H s       :     0.973178  s :     0.973178
  7 C s       :     3.067205  s :     3.067205
      pz      :     0.993006  p :     2.601471
      px      :     0.825664
      py      :     0.782801
      dz2     :     0.004796  d :     0.080850
      dxz     :     0.009028
      dyz     :     0.016787
      dx2y2   :     0.027393
      dxy     :     0.022846
  8 O s       :     3.828983  s :     3.828983
      pz      :     1.718147  p :     4.959308
      px      :     1.744376
      py      :     1.496785
      dz2     :     0.002219  d :     0.019389
      dxz     :     0.001412
      dyz     :     0.004229
      dx2y2   :     0.005224
      dxy     :     0.006305
  9 C s       :     3.056322  s :     3.056322
      pz      :     0.947216  p :     2.532323
      px      :     0.808755
      py      :     0.776353
      dz2     :     0.004917  d :     0.082099
      dxz     :     0.008143
      dyz     :     0.017727
      dx2y2   :     0.028366
      dxy     :     0.022946
 10 O s       :     3.828257  s :     3.828257
      pz      :     1.711928  p :     4.968824
      px      :     1.765893
      py      :     1.491003
      dz2     :     0.002202  d :     0.019534
      dxz     :     0.001249
      dyz     :     0.004458
      dx2y2   :     0.005425
      dxy     :     0.006200
 11 O s       :     3.864721  s :     3.864721
      pz      :     1.787964  p :     4.634590
      px      :     1.334292
      py      :     1.512334
      dz2     :     0.003932  d :     0.028448
      dxz     :     0.004730
      dyz     :     0.003659
      dx2y2   :     0.009015
      dxy     :     0.007112
 12 C s       :     3.238689  s :     3.238689
      pz      :     1.060108  p :     2.899570
      px      :     0.984397
      py      :     0.855065
      dz2     :     0.009109  d :     0.061056
      dxz     :     0.005111
      dyz     :     0.019569
      dx2y2   :     0.014471
      dxy     :     0.012796
 13 H s       :     0.866012  s :     0.866012
 14 H s       :     0.850619  s :     0.850619
 15 H s       :     0.866704  s :     0.866704


                     *******************************
                     * LOEWDIN POPULATION ANALYSIS *
                     *******************************

----------------------
LOEWDIN ATOMIC CHARGES
----------------------
   0 C :   -0.295386
   1 C :   -0.013465
   2 C :   -0.260739
   3 C :   -0.283788
   4 H :    0.101827
   5 H :    0.086036
   6 H :    0.083749
   7 C :   -0.054227
   8 O :   -0.617544
   9 C :   -0.028831
  10 O :   -0.617163
  11 O :   -0.222377
  12 C :   -0.215223
  13 H :    0.107363
  14 H :    0.122310
  15 H :    0.107458

-------------------------------
LOEWDIN REDUCED ORBITAL CHARGES
-------------------------------
  0 C s       :     2.937682  s :     2.937682
      pz      :     1.164519  p :     3.278747
      px      :     1.063442
      py      :     1.050787
      dz2     :     0.006481  d :     0.078957
      dxz     :     0.010659
      dyz     :     0.008591
      dx2y2   :     0.023346
      dxy     :     0.029880
  1 C s       :     2.883742  s :     2.883742
      pz      :     1.048316  p :     2.976304
      px      :     0.839906
      py      :     1.088082
      dz2     :     0.012041  d :     0.153419
      dxz     :     0.026817
      dyz     :     0.017944
      dx2y2   :     0.053366
      dxy     :     0.043251
  2 C s       :     2.936962  s :     2.936962
      pz      :     1.125874  p :     3.240480
      px      :     1.062210
      py      :     1.052396
      dz2     :     0.006197  d :     0.083297
      dxz     :     0.012439
      dyz     :     0.009466
      dx2y2   :     0.025744
      dxy     :     0.029451
  3 C s       :     2.936153  s :     2.936153
      pz      :     1.154599  p :     3.265604
      px      :     1.043412
      py      :     1.067593
      dz2     :     0.006384  d :     0.082032
      dxz     :     0.004099
      dyz     :     0.015911
      dx2y2   :     0.031952
      dxy     :     0.023686
  4 H s       :     0.898173  s :     0.898173
  5 H s       :     0.913964  s :     0.913964
  6 H s       :     0.916251  s :     0.916251
  7 C s       :     2.855749  s :     2.855749
      pz      :     0.994795  p :     2.994607
      px      :     1.024930
      py      :     0.974883
      dz2     :     0.011401  d :     0.203871
      dxz     :     0.020236
      dyz     :     0.037924
      dx2y2   :     0.074022
      dxy     :     0.060286
  8 O s       :     3.595353  s :     3.595353
      pz      :     1.712980  p :     4.980380
      px      :     1.744449
      py      :     1.522951
      dz2     :     0.005259  d :     0.041810
      dxz     :     0.002812
      dyz     :     0.008441
      dx2y2   :     0.011273
      dxy     :     0.014025
  9 C s       :     2.856476  s :     2.856476
      pz      :     0.959773  p :     2.966947
      px      :     1.017266
      py      :     0.989908
      dz2     :     0.011709  d :     0.205408
      dxz     :     0.018619
      dyz     :     0.040074
      dx2y2   :     0.074941
      dxy     :     0.060066
 10 O s       :     3.594528  s :     3.594528
      pz      :     1.704967  p :     4.981341
      px      :     1.754905
      py      :     1.521469
      dz2     :     0.005220  d :     0.041294
      dxz     :     0.002326
      dyz     :     0.008478
      dx2y2   :     0.011512
      dxy     :     0.013759
 11 O s       :     3.471315  s :     3.471315
      pz      :     1.778966  p :     4.684006
      px      :     1.356670
      py      :     1.548371
      dz2     :     0.007678  d :     0.067055
      dxz     :     0.012212
      dyz     :     0.007304
      dx2y2   :     0.021792
      dxy     :     0.018069
 12 C s       :     2.971413  s :     2.971413
      pz      :     1.119873  p :     3.119829
      px      :     1.047447
      py      :     0.952509
      dz2     :     0.017162  d :     0.123981
      dxz     :     0.009258
      dyz     :     0.040470
      dx2y2   :     0.031015
      dxy     :     0.026077
 13 H s       :     0.892637  s :     0.892637
 14 H s       :     0.877690  s :     0.877690
 15 H s       :     0.892542  s :     0.892542


                      *****************************
                      * MAYER POPULATION ANALYSIS *
                      *****************************

  NA   - Mulliken gross atomic population
  ZA   - Total nuclear charge
  QA   - Mulliken gross atomic charge
  VA   - Mayer's total valence
  BVA  - Mayer's bonded valence
  FA   - Mayer's free valence

  ATOM       NA         ZA         QA         VA         BVA        FA
  0 C      6.3855     6.0000    -0.3855     3.7656     3.7656     0.0000
  1 C      5.7856     6.0000     0.2144     3.6334     3.6334     0.0000
  2 C      6.2900     6.0000    -0.2900     3.8126     3.8126     0.0000
  3 C      6.3005     6.0000    -0.3005     3.7993     3.7993    -0.0000
  4 H      0.9421     1.0000     0.0579     0.9600     0.9600    -0.0000
  5 H      0.9682     1.0000     0.0318     0.9545     0.9545    -0.0000
  6 H      0.9732     1.0000     0.0268     0.9524     0.9524     0.0000
  7 C      5.7495     6.0000     0.2505     4.0761     4.0761    -0.0000
  8 O      8.8077     8.0000    -0.8077     1.7012     1.7012     0.0000
  9 C      5.6707     6.0000     0.3293     4.0907     4.0907     0.0000
 10 O      8.8166     8.0000    -0.8166     1.6881     1.6881     0.0000
 11 O      8.5278     8.0000    -0.5278     1.9393     1.9393    -0.0000
 12 C      6.1993     6.0000    -0.1993     3.8047     3.8047    -0.0000
 13 H      0.8660     1.0000     0.1340     0.9329     0.9329    -0.0000
 14 H      0.8506     1.0000     0.1494     0.9340     0.9340    -0.0000
 15 H      0.8667     1.0000     0.1333     0.9343     0.9343     0.0000

  Mayer bond orders larger than 0.100000
B(  0-C ,  1-C ) :   1.3712 B(  0-C ,  4-H ) :   0.9132 B(  0-C ,  9-C ) :   1.2280 
B(  1-C ,  7-C ) :   1.1828 B(  1-C , 11-O ) :   0.8669 B(  2-C ,  3-C ) :   1.3367 
B(  2-C ,  5-H ) :   0.9240 B(  2-C ,  7-C ) :   1.3256 B(  3-C ,  6-H ) :   0.9244 
B(  3-C ,  9-C ) :   1.3183 B(  7-C ,  8-O ) :   1.4551 B(  9-C , 10-O ) :   1.4099 
B( 11-O , 12-C ) :   0.9576 B( 12-C , 13-H ) :   0.9271 B( 12-C , 14-H ) :   0.9508 
B( 12-C , 15-H ) :   0.9271 

-------
TIMINGS
-------

Total SCF time: 0 days 0 hours 0 min 29 sec 

Total time                  ....      29.518 sec
Sum of individual times     ....      29.222 sec  ( 99.0%)

Fock matrix formation       ....      22.424 sec  ( 76.0%)
  Split-RI-J                ....       0.661 sec  (  2.9% of F)
  Chain of spheres X        ....      17.281 sec  ( 77.1% of F)
  XC integration            ....       2.745 sec  ( 12.2% of F)
    Basis function eval.    ....       0.688 sec  ( 25.1% of XC)
    Density eval.           ....       0.318 sec  ( 11.6% of XC)
    XC-Functional eval.     ....       0.186 sec  (  6.8% of XC)
    XC-Potential eval.      ....       0.189 sec  (  6.9% of XC)
Diagonalization             ....       0.006 sec  (  0.0%)
Density matrix formation    ....       0.001 sec  (  0.0%)
Population analysis         ....       0.005 sec  (  0.0%)
Initial guess               ....       0.007 sec  (  0.0%)
Orbital Transformation      ....       0.000 sec  (  0.0%)
Orbital Orthonormalization  ....       0.004 sec  (  0.0%)
DIIS solution               ....       1.132 sec  (  3.8%)
SOSCF solution              ....       0.916 sec  (  3.1%)
Grid generation             ....       4.732 sec  ( 16.0%)

Maximum memory used throughout the entire SCF-calculation: 57.8 MB

-------------------------   --------------------
FINAL SINGLE POINT ENERGY      -495.912567433816
-------------------------   --------------------

                                *** OPTIMIZATION RUN DONE ***

                            ***************************************
                            *     ORCA property calculations      *
                            ***************************************

                                    ---------------------
                                    Active property flags
                                    ---------------------
   (+) Dipole Moment


------------------------------------------------------------------------------
                       ORCA ELECTRIC PROPERTIES CALCULATION
------------------------------------------------------------------------------

Dipole Moment Calculation                       ... on
Quadrupole Moment Calculation                   ... off
Polarizability Calculation                      ... off
GBWName                                         ... Q10_2e_0H_B3LYP_631Gd_opt.gbw
Electron density                                ... Q10_2e_0H_B3LYP_631Gd_opt.scfp
The origin for moment calculation is the CENTER OF MASS  = ( 0.436743,  0.033489  0.446319)

-------------
DIPOLE MOMENT
-------------
                                X             Y             Z
Electronic contribution:     -1.58548       2.29684      -0.70812
Nuclear contribution   :      4.17514      -3.19557       1.36656
                        -----------------------------------------
Total Dipole Moment    :      2.58967      -0.89874       0.65843
                        -----------------------------------------
Magnitude (a.u.)       :      2.81915
Magnitude (Debye)      :      7.16572


--------------------
Rotational spectrum 
--------------------
 
Rotational constants in cm-1:     0.062992     0.040158     0.024640 
Rotational constants in MHz :  1888.465851  1203.910112   738.674657 

 Dipole components along the rotational axes: 
x,y,z [a.u.] :     1.947862    -2.037949     0.014990 
x,y,z [Debye]:     4.951073    -5.180054     0.038101 

 


           ************************************************************
           *        Program running with 4 parallel MPI-processes     *
           *              working on a common directory               *
           ************************************************************

-------------------------------------------------------------------------------
                               ORCA SCF HESSIAN
-------------------------------------------------------------------------------

                   --------- SHARK INITIALIZATION DONE ---------

Hessian of the Kohn-Sham DFT energy:
Kohn-Sham wavefunction type                      ... RKS
Hartree-Fock exchange scaling                    ...    0.200
Number of operators                              ...    1
Number of atoms                                  ...   16
Basis set dimensions                             ...  152
Integral neglect threshold                       ... 2.5e-11
Integral primitive cutoff                        ... 2.5e-12

Setting up DFT Hessian calculations              ... 

HESS GRID
---------

General Integration Accuracy     IntAcc      ... 4.959
Radial Grid Type                 RadialGrid  ... OptM3 with GC (2021)
Angular Grid (max. ang.)         AngularGrid ... 7 (Lebedev-770)
Angular grid pruning method      GridPruning ... 4 (adaptive)
Weight generation scheme         WeightScheme... Becke
Basis function cutoff            BFCut       ... 1.0000e-11
Integration weight cutoff        WCut        ... 1.0000e-14
Angular grids for H and He will be reduced by one unit
Partially contracted basis set               ... off
Rotationally invariant grid construction     ... off

Total number of grid points                  ...   280264
Total number of batches                      ...     4388
Average number of points per batch           ...       63
Average number of grid points per atom       ...    17516

Building densities                               ... done   (      0.0 sec)
Calculating rho(r) on the grid                   ... done   (      0.6 sec)
Building xc-kernel on the grid                   ... done   (      0.2 sec)
                                                     done   (      8.6 sec)

Nuclear repulsion Hessian  (SHARK)               ... done   (      0.0 sec)

----------------------------------------------
Forming right-hand sides of CP-SCF equations     ...
----------------------------------------------
One electron integral derivatives  (SHARK)       ... done   (     24.1 sec)
Transforming the overlap derivative matrices     ... done   (      5.8 sec)
Adding tr(S(x)F(y) C-PCM term to the hessian     ... done   (      0.0 sec)
Making the Q(x) pseudodensities                  ... done   (      0.0 sec)
Adding the E*S(x)*S(y) terms to the Hessian      ... done   (      0.0 sec)
Calculating energy weighted overlap derivatives  ... done   (      0.0 sec)
Two electron integral derivatives (SHARK-RI)     ... done   (      7.1 sec)
Exchange-correlation integral derivatives        ... done   (     38.1 sec)
tr(F(y)Q(x)) contribution to the Hessian         ... done   (      0.0 sec)
Response fock operator R(S(x)) (SHARK-RIJCOSX)   ... done   (     17.5 sec)
XC Response fock operator R(S(x))                ... done   (     14.2 sec)
tr(F(y)S(x)) contribution to the Hessian         ... done   (      0.0 sec)
Transforming and finalizing RHSs                 ... done   (      0.0 sec)

----------------------------------------------
Solving the CP-SCF equations (RIJCOSX)           ...
----------------------------------------------
     CP-SCF ITERATION   0:   4.5462e-01 (   6.8 sec   0/ 48 done)
     CP-SCF ITERATION   1:   4.0227e-02 (   7.0 sec   0/ 48 done)
     CP-SCF ITERATION   2:   1.7444e-02 (   7.0 sec   0/ 48 done)
     CP-SCF ITERATION   3:   6.6810e-03 (   7.0 sec   0/ 48 done)
     CP-SCF ITERATION   4:   2.5393e-03 (   7.0 sec   0/ 48 done)
     CP-SCF ITERATION   5:   4.9379e-04 (   6.9 sec  14/ 48 done)
     CP-SCF ITERATION   6:   1.7129e-04 (   5.4 sec  38/ 48 done)
     CP-SCF ITERATION   7:   4.7730e-05 (   2.8 sec  48/ 48 done)
                    *** THE CP-SCF HAS CONVERGED ***

                                                 ... done   (     50.3 sec)
Forming perturbed density Hessian contributions  ... done   (      0.0 sec)
Calculating [Q*(d^2 A/dXdY)*Q  ] C-PCM term      ... done   (      0.0 sec)
Calculating [d^2(V_N)/(dXdY)*Q ] C-PCM term      ... done   (      0.0 sec)
Calculating [d^2(V_el)/(dXdY)*Q] C-PCM term      ... done   (      0.6 sec)
Calculating C-PCM term that depends on dQ/dX     ... done   (      0.1 sec)
2nd integral derivative contribs (SHARK-RI)      ... done   (     30.5 sec)
Exchange-correlation Hessian                     ... done   (     30.4 sec)
Dipole derivatives                               ... (center of mass:  0.436743,  0.033489  0.446319)done   (      0.1 sec)

Total SCF Hessian time: 0 days 0 hours 3 min 54 sec 

Writing the Hessian file to the disk             ... done


Maximum memory used throughout the entire SCFHESS-calculation: 149.1 MB

-----------------------
VIBRATIONAL FREQUENCIES
-----------------------

Scaling factor for frequencies =  1.000000000  (already applied!)

   0:         0.00 cm**-1
   1:         0.00 cm**-1
   2:         0.00 cm**-1
   3:         0.00 cm**-1
   4:         0.00 cm**-1
   5:         0.00 cm**-1
   6:        71.22 cm**-1
   7:       138.20 cm**-1
   8:       208.02 cm**-1
   9:       225.76 cm**-1
  10:       293.46 cm**-1
  11:       332.94 cm**-1
  12:       380.22 cm**-1
  13:       420.14 cm**-1
  14:       469.99 cm**-1
  15:       476.64 cm**-1
  16:       542.44 cm**-1
  17:       598.23 cm**-1
  18:       637.90 cm**-1
  19:       713.63 cm**-1
  20:       726.11 cm**-1
  21:       792.17 cm**-1
  22:       819.92 cm**-1
  23:       821.83 cm**-1
  24:       865.28 cm**-1
  25:       949.26 cm**-1
  26:      1049.54 cm**-1
  27:      1106.73 cm**-1
  28:      1160.47 cm**-1
  29:      1181.76 cm**-1
  30:      1200.77 cm**-1
  31:      1232.97 cm**-1
  32:      1257.17 cm**-1
  33:      1329.91 cm**-1
  34:      1382.96 cm**-1
  35:      1443.46 cm**-1
  36:      1480.56 cm**-1
  37:      1499.95 cm**-1
  38:      1507.68 cm**-1
  39:      1529.07 cm**-1
  40:      1532.98 cm**-1
  41:      1648.68 cm**-1
  42:      2994.01 cm**-1
  43:      3037.01 cm**-1
  44:      3079.31 cm**-1
  45:      3106.75 cm**-1
  46:      3112.34 cm**-1
  47:      3152.78 cm**-1


------------
NORMAL MODES
------------

These modes are the Cartesian displacements weighted by the diagonal matrix
M(i,i)=1/sqrt(m[i]) where m[i] is the mass of the displaced atom
Thus, these vectors are normalized but *not* orthogonal

                  0          1          2          3          4          5    
      0       0.000000   0.000000   0.000000   0.000000   0.000000   0.000000
      1       0.000000   0.000000   0.000000   0.000000   0.000000   0.000000
      2       0.000000   0.000000   0.000000   0.000000   0.000000   0.000000
      3       0.000000   0.000000   0.000000   0.000000   0.000000   0.000000
      4       0.000000   0.000000   0.000000   0.000000   0.000000   0.000000
      5       0.000000   0.000000   0.000000   0.000000   0.000000   0.000000
      6       0.000000   0.000000   0.000000   0.000000   0.000000   0.000000
      7       0.000000   0.000000   0.000000   0.000000   0.000000   0.000000
      8       0.000000   0.000000   0.000000   0.000000   0.000000   0.000000
      9       0.000000   0.000000   0.000000   0.000000   0.000000   0.000000
     10       0.000000   0.000000   0.000000   0.000000   0.000000   0.000000
     11       0.000000   0.000000   0.000000   0.000000   0.000000   0.000000
     12       0.000000   0.000000   0.000000   0.000000   0.000000   0.000000
     13       0.000000   0.000000   0.000000   0.000000   0.000000   0.000000
     14       0.000000   0.000000   0.000000   0.000000   0.000000   0.000000
     15       0.000000   0.000000   0.000000   0.000000   0.000000   0.000000
     16       0.000000   0.000000   0.000000   0.000000   0.000000   0.000000
     17       0.000000   0.000000   0.000000   0.000000   0.000000   0.000000
     18       0.000000   0.000000   0.000000   0.000000   0.000000   0.000000
     19       0.000000   0.000000   0.000000   0.000000   0.000000   0.000000
     20       0.000000   0.000000   0.000000   0.000000   0.000000   0.000000
     21       0.000000   0.000000   0.000000   0.000000   0.000000   0.000000
     22       0.000000   0.000000   0.000000   0.000000   0.000000   0.000000
     23       0.000000   0.000000   0.000000   0.000000   0.000000   0.000000
     24       0.000000   0.000000   0.000000   0.000000   0.000000   0.000000
     25       0.000000   0.000000   0.000000   0.000000   0.000000   0.000000
     26       0.000000   0.000000   0.000000   0.000000   0.000000   0.000000
     27       0.000000   0.000000   0.000000   0.000000   0.000000   0.000000
     28       0.000000   0.000000   0.000000   0.000000   0.000000   0.000000
     29       0.000000   0.000000   0.000000   0.000000   0.000000   0.000000
     30       0.000000   0.000000   0.000000   0.000000   0.000000   0.000000
     31       0.000000   0.000000   0.000000   0.000000   0.000000   0.000000
     32       0.000000   0.000000   0.000000   0.000000   0.000000   0.000000
     33       0.000000   0.000000   0.000000   0.000000   0.000000   0.000000
     34       0.000000   0.000000   0.000000   0.000000   0.000000   0.000000
     35       0.000000   0.000000   0.000000   0.000000   0.000000   0.000000
     36       0.000000   0.000000   0.000000   0.000000   0.000000   0.000000
     37       0.000000   0.000000   0.000000   0.000000   0.000000   0.000000
     38       0.000000   0.000000   0.000000   0.000000   0.000000   0.000000
     39       0.000000   0.000000   0.000000   0.000000   0.000000   0.000000
     40       0.000000   0.000000   0.000000   0.000000   0.000000   0.000000
     41       0.000000   0.000000   0.000000   0.000000   0.000000   0.000000
     42       0.000000   0.000000   0.000000   0.000000   0.000000   0.000000
     43       0.000000   0.000000   0.000000   0.000000   0.000000   0.000000
     44       0.000000   0.000000   0.000000   0.000000   0.000000   0.000000
     45       0.000000   0.000000   0.000000   0.000000   0.000000   0.000000
     46       0.000000   0.000000   0.000000   0.000000   0.000000   0.000000
     47       0.000000   0.000000   0.000000   0.000000   0.000000   0.000000
                  6          7          8          9         10         11    
      0      -0.024636  -0.018378   0.045544  -0.036003   0.024797   0.015215
      1       0.018927   0.013532  -0.021140  -0.104317  -0.018436  -0.003320
      2       0.128837   0.103225  -0.213805  -0.019257  -0.127469  -0.012663
      3      -0.022055  -0.024977   0.019464  -0.022955   0.005926   0.131887
      4       0.016909   0.017701  -0.005202  -0.100514  -0.006262  -0.009390
      5       0.111120   0.131070  -0.092986  -0.000418  -0.034305   0.029964
      6       0.024555  -0.048404  -0.001819   0.013784  -0.004354   0.020828
      7      -0.017280   0.033099   0.001672  -0.007327   0.002976  -0.078789
      8      -0.131159   0.249916   0.002111   0.001941   0.020080   0.016208
      9       0.025812  -0.054974  -0.005601  -0.016047  -0.002230  -0.006557
     10      -0.018360   0.037225   0.003651   0.015056   0.001392   0.005956
     11      -0.134876   0.288108   0.034076  -0.002912   0.007854  -0.007625
     12      -0.044771  -0.011730   0.055558  -0.029431   0.013933   0.017814
     13       0.031240   0.008660  -0.027065  -0.110145  -0.012700  -0.010301
     14       0.226963   0.066643  -0.264758  -0.022819  -0.078301  -0.015479
     15       0.046456  -0.056485  -0.020100   0.047071  -0.015703   0.090201
     16      -0.032875   0.037310   0.010476   0.015318   0.011168  -0.037186
     17      -0.248106   0.286855   0.082536   0.013000   0.081068   0.024031
     18       0.048005  -0.069730  -0.032507  -0.018184  -0.021962  -0.005749
     19      -0.032945   0.045723   0.018572   0.041217   0.013932   0.003290
     20      -0.248933   0.363880   0.172719   0.007549   0.109442  -0.002237
     21      -0.003283   0.008419   0.007902   0.012631   0.003114   0.018414
     22       0.003536  -0.005662  -0.000038  -0.088514  -0.004305  -0.010155
     23       0.009067  -0.041980  -0.048888   0.008027  -0.018116   0.010239
     24      -0.007585   0.083642  -0.005214   0.101504   0.004892  -0.421282
     25       0.006496  -0.055376   0.008277  -0.140937  -0.005294   0.234270
     26       0.030770  -0.444676  -0.006157   0.039236  -0.007715  -0.116560
     27      -0.003823   0.001785   0.013035  -0.073950   0.009524  -0.017051
     28       0.002860  -0.000770  -0.002248  -0.018574  -0.006245   0.017112
     29       0.021301  -0.000690  -0.035219  -0.015859  -0.052024  -0.011087
     30      -0.008439   0.064585  -0.006183  -0.207377  -0.009498  -0.216720
     31       0.006426  -0.044306   0.013024   0.048249   0.006774   0.121805
     32       0.055794  -0.340439   0.127317  -0.032771   0.047771  -0.049754
     33      -0.037899  -0.050302  -0.027986  -0.043728  -0.021267   0.207181
     34       0.028999   0.037082   0.018418   0.070077   0.017429  -0.165489
     35       0.188904   0.254095   0.151344   0.006891   0.100484   0.065880
     36       0.051859   0.010806  -0.020959   0.240398  -0.001865   0.314329
     37      -0.043550  -0.012792  -0.021759   0.260325   0.004667  -0.142278
     38      -0.254038  -0.049401   0.000897   0.008074   0.012620   0.085744
     39      -0.091458   0.009077   0.331662   0.459840  -0.483022   0.374825
     40       0.178649   0.187646   0.255610   0.260288  -0.169143  -0.161685
     41      -0.455910  -0.233919  -0.262738   0.000331   0.186900   0.103368
     42       0.077490   0.003015  -0.115978   0.157130   0.124256   0.288896
     43      -0.066431  -0.011076   0.024754   0.531323  -0.081528  -0.033679
     44      -0.362718  -0.008550   0.463990   0.034819  -0.562463   0.053342
     45       0.243102   0.069649  -0.279482   0.353690   0.377157   0.387475
     46      -0.302655  -0.255734  -0.375798   0.143580   0.250501  -0.153663
     47      -0.307602  -0.152163  -0.301016  -0.001746   0.312893   0.111038
                 12         13         14         15         16         17    
      0       0.011749  -0.154597  -0.024888  -0.148077  -0.142941  -0.089364
      1      -0.006713   0.129317   0.022350   0.023582   0.154877  -0.120983
      2      -0.097021  -0.048160   0.171615   0.004075  -0.050748  -0.001675
      3      -0.047328  -0.043687   0.062192  -0.130718   0.177680   0.005330
      4       0.027543  -0.014835  -0.039964   0.076302   0.072257  -0.165426
      5       0.221105  -0.005998  -0.244318  -0.096708   0.027077   0.021508
      6      -0.070305  -0.085221  -0.050366   0.158787   0.071604   0.277696
      7       0.048884   0.082861   0.025110   0.007083  -0.149090  -0.007062
      8       0.344207  -0.042696   0.186160   0.078784   0.030603   0.053330
      9       0.066833  -0.224724   0.010438   0.148126  -0.225656   0.050642
     10      -0.044752   0.103162  -0.009405  -0.084043  -0.026151   0.161091
     11      -0.387659  -0.040554  -0.140169   0.004350  -0.037767  -0.009533
     12       0.018202  -0.231860  -0.131452   0.083615  -0.259310  -0.252192
     13      -0.014726   0.073778   0.062159   0.181796   0.073663  -0.219080
     14      -0.144105  -0.061496   0.588474   0.129217  -0.075741  -0.017203
     15      -0.057396  -0.003036  -0.116961  -0.091455   0.173399   0.520305
     16       0.044248   0.134306   0.095593  -0.113888  -0.084957   0.141218
     17       0.293578  -0.039116   0.636960   0.169159   0.029372   0.072907
     18       0.094320  -0.227024  -0.012371   0.134437  -0.226359   0.054666
     19      -0.059451   0.180627  -0.011308   0.177003   0.246222   0.439856
     20      -0.529407  -0.044935  -0.018150   0.005702  -0.081275  -0.057063
     21      -0.060594  -0.050714   0.021280   0.165598   0.106943   0.160330
     22       0.037081   0.010604  -0.047110   0.295141  -0.044935  -0.139649
     23       0.301370  -0.020352  -0.170343  -0.051389   0.034313   0.051265
     24       0.048716   0.040659  -0.025077   0.164412   0.051828  -0.189815
     25      -0.034473  -0.043786  -0.022185   0.360804  -0.018847   0.047676
     26      -0.215534   0.018323   0.049953  -0.003220   0.009976  -0.042301
     27       0.030865  -0.133697   0.017186  -0.123349  -0.250631  -0.071849
     28      -0.017897   0.120852   0.014818  -0.268146  -0.051735   0.059530
     29      -0.184812  -0.038371  -0.060656  -0.006986  -0.040968  -0.017447
     30      -0.015162   0.294041   0.009575  -0.134811  -0.070735   0.132155
     31       0.017920  -0.091535   0.024860  -0.311507  -0.187281  -0.035218
     32       0.168370   0.062570   0.016122   0.021906   0.010571   0.028530
     33       0.009826  -0.026734   0.007366  -0.162942   0.283946  -0.115059
     34      -0.017125  -0.182816   0.017594  -0.134602   0.230656   0.016531
     35      -0.078407   0.021334   0.049083   0.001933   0.023340  -0.022439
     36       0.005391   0.237756  -0.001479   0.058536  -0.024309  -0.103004
     37       0.001376  -0.045484  -0.002881   0.023595   0.010514   0.114989
     38      -0.003128   0.055684   0.004749   0.010384  -0.005287  -0.038913
     39       0.113448   0.413737  -0.015506   0.225772  -0.272464  -0.108976
     40      -0.005014  -0.094633   0.039546  -0.019164   0.083595   0.112024
     41      -0.001044   0.096490  -0.033677   0.042890  -0.063262  -0.039681
     42      -0.021747   0.164127  -0.001233  -0.008979   0.077378  -0.105008
     43       0.029242   0.246626  -0.020392   0.293197  -0.388577   0.120275
     44       0.105557  -0.007651   0.031176  -0.046871   0.081610  -0.041221
     45      -0.080056   0.416249  -0.002795   0.237037  -0.275855  -0.105398
     46      -0.002168  -0.096362  -0.045461  -0.040940   0.089019   0.107498
     47      -0.043908   0.107673  -0.018364   0.057670  -0.077552  -0.040506
                 18         19         20         21         22         23    
      0       0.005307  -0.008549  -0.038527   0.015010   0.070876  -0.017096
      1      -0.004669   0.003818   0.258898  -0.010487  -0.286962  -0.056303
      2      -0.025520   0.046598  -0.039360  -0.073620  -0.055403   0.177146
      3       0.035148   0.046723   0.019735  -0.013864   0.009092   0.010336
      4      -0.024229  -0.032522   0.114407   0.009130  -0.148762  -0.047782
      5      -0.184590  -0.241142  -0.020968   0.071512   0.045260  -0.028431
      6      -0.017270   0.010934   0.145821  -0.018658  -0.077986  -0.023056
      7       0.014016  -0.006317  -0.435216   0.010252  -0.072638  -0.018023
      8       0.070672  -0.064735   0.084989   0.093668  -0.012764   0.004754
      9       0.010890  -0.023257  -0.124023  -0.022972  -0.220190  -0.079306
     10      -0.005234   0.015547  -0.204403   0.012522  -0.066939  -0.006221
     11      -0.050174   0.121172   0.002628   0.108546  -0.086985   0.066554
     12       0.085291  -0.134315   0.019886  -0.085782  -0.301599   0.116299
     13      -0.055244   0.084449   0.299372   0.053324  -0.360365  -0.229642
     14      -0.424689   0.679192  -0.047479   0.429591   0.540684  -0.852591
     15       0.042374   0.098853   0.138969   0.078586  -0.149819  -0.028290
     16      -0.028126  -0.066548  -0.432805  -0.055569  -0.091361  -0.030966
     17      -0.245367  -0.523675   0.090306  -0.410582   0.035332  -0.049213
     18       0.148274   0.007535  -0.109291   0.141571  -0.264939  -0.002706
     19      -0.095666  -0.005932  -0.202830  -0.093924  -0.179466  -0.094805
     20      -0.756708  -0.036875  -0.011087  -0.736392   0.179822  -0.316520
     21      -0.017380  -0.061741   0.115776   0.025507   0.039500   0.018184
     22       0.011531   0.041993  -0.062025  -0.015752   0.085797   0.018729
     23       0.075153   0.310162   0.034580  -0.127670   0.018859  -0.030926
     24       0.005706   0.012708   0.054884  -0.005148   0.120438   0.031189
     25      -0.003463  -0.005668   0.011995   0.005685   0.220963   0.062728
     26      -0.025706  -0.058672   0.008080   0.031576  -0.010707   0.005313
     27      -0.052597   0.033959   0.049448   0.012108  -0.033805   0.029123
     28       0.034017  -0.022955   0.103688  -0.007801   0.063566  -0.008338
     29       0.268904  -0.172238   0.001243  -0.060849   0.098018  -0.169339
     30       0.011568  -0.005282   0.026533  -0.003746   0.071683   0.008907
     31      -0.009746   0.003095   0.231180   0.003756   0.094615   0.033725
     32      -0.057474   0.026773  -0.026490   0.018933  -0.030574   0.046839
     33      -0.009140  -0.004937  -0.177266   0.003031   0.027707   0.004814
     34       0.006918   0.002238  -0.112174  -0.002031   0.025404   0.009297
     35       0.051517   0.021359  -0.015157  -0.013798  -0.006330   0.012255
     36       0.000713   0.000468  -0.052574  -0.000122  -0.007396  -0.001944
     37      -0.001273  -0.000214   0.050842   0.000130   0.024783   0.007116
     38       0.008796   0.003674  -0.018274  -0.001407  -0.005127  -0.001529
     39      -0.043018   0.003233   0.105366   0.008018  -0.082713  -0.029691
     40      -0.001591   0.019925   0.010935   0.000488   0.049134  -0.000459
     41       0.012693  -0.014081   0.012995  -0.002396  -0.026801   0.006620
     42       0.015005  -0.005748  -0.119887  -0.004708   0.016641   0.013270
     43      -0.009116   0.007019   0.310948   0.002009  -0.083576  -0.028447
     44      -0.059464   0.026590  -0.076922   0.021586   0.039645  -0.028398
     45       0.042282   0.008380   0.108161  -0.008984  -0.086312  -0.021969
     46       0.001725  -0.025845   0.006191  -0.000017   0.033583   0.026356
     47       0.030979  -0.005449   0.030687  -0.005808  -0.035132   0.000637
                 24         25         26         27         28         29    
      0      -0.004934  -0.269073   0.100227   0.081242  -0.108321  -0.001416
      1       0.002822  -0.026076  -0.092054  -0.022470  -0.079659  -0.000459
      2       0.025456  -0.048014   0.031772   0.019096  -0.010935   0.001129
      3       0.003517  -0.142766  -0.225939   0.050010  -0.297366   0.000102
      4      -0.002683  -0.050857   0.077033   0.004782   0.093430   0.002191
      5      -0.016170  -0.021433  -0.054472   0.009059  -0.071628   0.000520
      6      -0.023523   0.005106   0.117619  -0.000298  -0.037260  -0.002399
      7       0.014828  -0.078284  -0.106693  -0.075058  -0.048582  -0.000623
      8       0.119901   0.011726   0.037328   0.010156  -0.001230   0.000305
      9       0.012195   0.238509  -0.086320   0.033104  -0.065008  -0.000605
     10      -0.009612  -0.069189   0.069207   0.051454   0.084791   0.002235
     11      -0.069884   0.055788  -0.026324  -0.000651  -0.023807  -0.000172
     12       0.022581  -0.532552   0.461448   0.023449   0.526744  -0.001233
     13      -0.015431  -0.192489   0.142045  -0.062788   0.331940  -0.005105
     14      -0.115394  -0.083703   0.075359   0.011473   0.063457  -0.018255
     15       0.160413  -0.412901   0.258158  -0.480274   0.230063  -0.003194
     16      -0.104314  -0.353016  -0.016123  -0.385270   0.123626  -0.002642
     17      -0.811925  -0.038211   0.049882  -0.046438   0.029517  -0.006063
     18      -0.099198   0.245380  -0.079934   0.038779  -0.063769  -0.000134
     19       0.059483  -0.065173   0.550600   0.743771   0.129752   0.005748
     20       0.502666   0.057900  -0.082265  -0.083797  -0.028826  -0.003210
     21       0.010277  -0.045935  -0.061029  -0.075118   0.078039   0.002239
     22      -0.006216   0.040413   0.019247   0.049981  -0.030007  -0.001735
     23      -0.047415  -0.014642  -0.014403  -0.021276   0.019899   0.001073
     24      -0.003066   0.007855   0.003511   0.001984  -0.005362   0.000108
     25       0.003715  -0.004111  -0.023363  -0.021510  -0.017054   0.000379
     26       0.018204   0.001991   0.003640   0.003096   0.000878   0.000305
     27      -0.000206  -0.029507   0.000845  -0.053957   0.111148   0.003208
     28       0.000347   0.045789  -0.025151   0.024077  -0.111955  -0.001342
     29       0.000994  -0.012432   0.003470  -0.013763   0.036578   0.000040
     30       0.001089   0.081580   0.016680   0.003839   0.031609  -0.000361
     31      -0.000117   0.101211   0.024459  -0.005169   0.057694  -0.000352
     32      -0.004995   0.002308  -0.000251   0.001329  -0.001602   0.000143
     33      -0.000959   0.076677  -0.057656   0.027055   0.229134   0.012605
     34       0.000214   0.096397   0.189305  -0.065521  -0.174120  -0.009172
     35       0.003648   0.000361  -0.042714   0.015828   0.074672  -0.062803
     36      -0.000397   0.077395   0.120691  -0.038260  -0.064828  -0.028237
     37       0.000384  -0.043670  -0.206889   0.053333   0.229650   0.020128
     38       0.000228   0.023360   0.057703  -0.016612  -0.051145   0.133147
     39       0.000448  -0.046671   0.125199  -0.011355  -0.149927  -0.253356
     40      -0.001888  -0.021052  -0.176740   0.034160   0.112224   0.533762
     41       0.002178   0.006969   0.051202  -0.007345   0.009706  -0.330466
     42       0.000008   0.133360   0.111953  -0.041143   0.104369   0.056586
     43       0.000558  -0.249879  -0.189658   0.072894  -0.324018  -0.042573
     44      -0.002399   0.069661   0.053990  -0.020395   0.074237  -0.244617
     45      -0.001080  -0.041916   0.121829  -0.012252  -0.130071   0.328300
     46       0.002664  -0.022430  -0.170960   0.034695   0.104660  -0.587048
     47       0.001107  -0.019291   0.058086  -0.008254  -0.103192  -0.028738
                 30         31         32         33         34         35    
      0       0.085902   0.025230   0.002035  -0.062045  -0.050559   0.045809
      1       0.033596  -0.045044   0.006413   0.061152  -0.027119   0.231093
      2       0.012425   0.010762  -0.000326  -0.020270  -0.006595  -0.021318
      3      -0.013079  -0.036766  -0.019825   0.068045   0.058024  -0.180364
      4      -0.078926   0.030034  -0.102808  -0.112548   0.044033  -0.346178
      5       0.007069  -0.010141   0.010044   0.028394   0.005725   0.010065
      6       0.126689   0.087539   0.010243  -0.098915   0.103699   0.112824
      7       0.026084  -0.006225   0.044362   0.014234   0.251411   0.094146
      8       0.021667   0.018109  -0.004062  -0.021309  -0.012511   0.009684
      9       0.014220   0.012880   0.017511   0.053758  -0.154846  -0.121176
     10      -0.108605  -0.065734  -0.008729  -0.100024  -0.246754  -0.130747
     11       0.016930   0.011084   0.004903   0.023309   0.001341  -0.007294
     12       0.203227  -0.153029   0.658328   0.217827  -0.159860  -0.289568
     13       0.109952  -0.164245   0.420923   0.235401  -0.113531   0.064556
     14       0.025280  -0.009441   0.077239   0.013259  -0.016997  -0.066010
     15       0.286541   0.400437  -0.388591   0.440234  -0.416796  -0.221351
     16       0.126298   0.191107  -0.210109   0.355891  -0.035139  -0.105714
     17       0.039053   0.053911  -0.048765   0.040869  -0.078172  -0.029939
     18       0.016080   0.015818   0.014041   0.054039  -0.190417  -0.116945
     19      -0.210368  -0.164315  -0.271776   0.658724   0.520204   0.428588
     20       0.029589   0.023848   0.036761  -0.071906  -0.100711  -0.076555
     21      -0.137885  -0.114314   0.066493  -0.117048   0.226722  -0.015268
     22       0.115519   0.097144  -0.036546  -0.115402   0.221735   0.039196
     23      -0.041586  -0.034841   0.017754  -0.008123   0.016205  -0.007843
     24      -0.008806  -0.003274  -0.011788   0.061798  -0.126466  -0.008451
     25      -0.031662  -0.034296   0.011959   0.103606  -0.182399   0.022230
     26       0.002119   0.003565  -0.003745  -0.001282  -0.001032  -0.004502
     27      -0.139870  -0.079018  -0.128308  -0.024010  -0.007274   0.281639
     28       0.054793   0.017096   0.029853  -0.136691  -0.295587   0.137330
     29      -0.034213  -0.017752  -0.028792   0.013293   0.037470   0.037282
     30       0.011843   0.015704   0.028102   0.038366   0.071746  -0.098521
     31       0.015382   0.018265   0.022580   0.094709   0.195669  -0.103757
     32       0.000063   0.000530   0.002332  -0.005022  -0.011851  -0.005302
     33      -0.024048   0.121520   0.030345   0.001609  -0.035112   0.071618
     34      -0.066466  -0.006544   0.033456   0.017829   0.014938   0.040034
     35       0.003489   0.024830   0.000528  -0.002304  -0.009224   0.008199
     36       0.090225  -0.131486  -0.048053  -0.013375   0.016478  -0.072652
     37       0.087077  -0.015333  -0.023727  -0.013998  -0.024205   0.030849
     38       0.008998  -0.023846  -0.005333  -0.000178   0.007184  -0.020590
     39      -0.386360   0.353705   0.132157   0.015195  -0.040352   0.285124
     40       0.148241  -0.084469  -0.032006   0.021972   0.004947  -0.084201
     41      -0.040669   0.020317  -0.001288  -0.027319  -0.013109   0.066246
     42       0.248595  -0.264931  -0.088004  -0.040248  -0.014626   0.004442
     43      -0.514928   0.523550   0.133796   0.075785   0.079862  -0.221386
     44       0.127173  -0.142537  -0.044222  -0.021855  -0.015227   0.043630
     45      -0.346807   0.333269   0.121918   0.004346  -0.042858   0.293952
     46       0.110615  -0.085569  -0.033529   0.026897   0.007336  -0.086831
     47      -0.166639   0.150395   0.063574   0.023445  -0.006623   0.088261
                 36         37         38         39         40         41    
      0       0.148100   0.010286  -0.091240   0.030518   0.004971  -0.196786
      1       0.042986   0.005239  -0.053547   0.004930  -0.066495  -0.233267
      2       0.023383   0.000436  -0.010888   0.005440   0.009945  -0.008116
      3      -0.082332  -0.011622   0.121537  -0.030587  -0.035972   0.097079
      4       0.073968   0.001794  -0.012434   0.024826   0.004657   0.289219
      5      -0.025958  -0.002533   0.025505  -0.009501  -0.007698  -0.018520
      6      -0.044390   0.000002  -0.021243  -0.005484  -0.226686   0.206761
      7       0.048095   0.004679  -0.048696   0.012331  -0.062049   0.224268
      8      -0.015079  -0.000697   0.002313  -0.002704  -0.036068   0.011368
      9       0.040963   0.000686   0.002971   0.006474   0.087409  -0.074179
     10      -0.071921  -0.005523   0.039970  -0.019250  -0.175792  -0.292599
     11       0.017369   0.000858  -0.004588   0.003746   0.039661   0.023045
     12      -0.326973  -0.028626   0.205324  -0.071711   0.222470   0.395797
     13      -0.252589  -0.012331   0.125279  -0.056590   0.080086   0.137006
     14      -0.033289   0.020754   0.027541  -0.007052   0.033100   0.060552
     15      -0.045382  -0.008970   0.118563  -0.016028   0.434063  -0.328787
     16       0.043237  -0.001033   0.043298   0.005419   0.374992  -0.130223
     17      -0.014252  -0.000677   0.017745  -0.003789   0.036895  -0.047699
     18       0.036288   0.000095   0.006255   0.005614   0.108475  -0.058782
     19       0.066452   0.006449  -0.022353   0.020926   0.523412   0.334437
     20      -0.000995   0.001074   0.004009  -0.001396  -0.045246  -0.053307
     21       0.073273   0.003855  -0.017540   0.017310   0.230600  -0.149871
     22      -0.130960  -0.010565   0.107744  -0.029759   0.132977  -0.250299
     23       0.031274   0.001948  -0.017490   0.007256   0.028042   0.002995
     24       0.006062   0.000736  -0.010039   0.000671  -0.043491   0.038789
     25       0.036442   0.003448  -0.036947   0.006295  -0.066181   0.073536
     26      -0.003419  -0.000329   0.002732  -0.000672  -0.000115  -0.001760
     27      -0.138746  -0.004960   0.037708  -0.022562  -0.027311   0.108355
     28      -0.012357   0.000798   0.002756   0.006224   0.264092   0.263972
     29      -0.025357  -0.001668   0.006843  -0.005215  -0.039771  -0.013353
     30       0.015994  -0.000167   0.001818   0.001350  -0.024750  -0.035035
     31       0.021367   0.000024  -0.001975   0.000706  -0.073584  -0.072853
     32       0.000380  -0.000040   0.000545   0.000183   0.004691   0.002716
     33      -0.013519   0.001745  -0.048080  -0.001980  -0.002549  -0.004385
     34      -0.000868   0.000421   0.017250  -0.016300   0.008828  -0.028740
     35      -0.003333   0.009402  -0.011171   0.002323  -0.001979   0.003253
     36      -0.039434  -0.008023  -0.070737  -0.020462   0.020374   0.002008
     37       0.078159   0.008149   0.049766  -0.054259  -0.020715   0.024269
     38      -0.024082   0.060029  -0.015534   0.004858   0.006735  -0.003798
     39       0.236789   0.444834   0.500475   0.264843  -0.128801   0.014386
     40      -0.274661  -0.021280  -0.091724   0.457145   0.004211  -0.047691
     41       0.270889   0.041099   0.094826  -0.438818  -0.014701   0.062418
     42       0.117509   0.147791   0.144844   0.042091  -0.040184   0.029284
     43      -0.495662  -0.066261  -0.644897  -0.206010   0.181875  -0.091385
     44       0.139503  -0.710775   0.037713   0.025831  -0.025185   0.021195
     45       0.353480  -0.475353   0.377426   0.069956  -0.108555   0.037157
     46      -0.323838  -0.021780  -0.085107   0.581552   0.000001  -0.061440
     47      -0.040862  -0.190411   0.108358   0.349875  -0.036169  -0.033969
                 42         43         44         45         46         47    
      0       0.001592   0.000095   0.000286   0.002550  -0.002572  -0.040610
      1      -0.002758  -0.000150   0.000714  -0.005905   0.004222   0.071530
      2       0.000670  -0.000127  -0.000040   0.001266  -0.001048  -0.017196
      3       0.002747   0.000141   0.000369  -0.000212   0.000977  -0.003211
      4      -0.000025  -0.000069   0.000624   0.000865  -0.000540  -0.002235
      5       0.000566  -0.000423  -0.000016  -0.000158   0.000246  -0.000349
      6      -0.000104   0.000006   0.034034   0.026201   0.002370   0.001871
      7       0.001030  -0.000012  -0.053292  -0.046196  -0.004037  -0.003276
      8      -0.000154   0.000029   0.013538   0.011091   0.000986   0.000789
      9      -0.000202   0.000003  -0.050026   0.066307   0.005993   0.003755
     10      -0.000297   0.000008   0.000504   0.002628   0.000100  -0.000588
     11      -0.000001   0.000062  -0.009805   0.012579   0.001153   0.000816
     12      -0.019847  -0.000597  -0.002061  -0.034207   0.031111   0.499647
     13       0.033660   0.001369   0.000642   0.060036  -0.048889  -0.831127
     14      -0.008303  -0.002100  -0.000483  -0.014481   0.012496   0.205373
     15       0.004972  -0.000096  -0.398671  -0.311813  -0.027788  -0.020521
     16      -0.008819   0.000195   0.649824   0.516177   0.045989   0.034421
     17       0.002117  -0.000182  -0.161819  -0.127569  -0.011363  -0.008450
     18      -0.000480   0.000004   0.609779  -0.760691  -0.069785  -0.049866
     19      -0.000345  -0.000081   0.009430  -0.016845  -0.001311   0.000482
     20      -0.000063  -0.000516   0.117516  -0.145962  -0.013414  -0.009798
     21      -0.000806  -0.000019  -0.001466  -0.002972  -0.000311   0.000486
     22      -0.000216   0.000027  -0.002254  -0.001956  -0.000228  -0.001261
     23      -0.000132   0.000099  -0.000007  -0.000342  -0.000040   0.000251
     24       0.000120   0.000002  -0.000050   0.000590   0.000046   0.000111
     25       0.000232  -0.000007   0.000259   0.000756   0.000172   0.000623
     26      -0.000004  -0.000027  -0.000040   0.000020  -0.000013  -0.000059
     27      -0.000133  -0.000022  -0.001186  -0.000038   0.000214   0.002397
     28      -0.000092   0.000004  -0.001777   0.003980   0.000698   0.002649
     29      -0.000006   0.000090   0.000010  -0.000544  -0.000056   0.000138
     30      -0.000071   0.000002   0.000199  -0.000328  -0.000092  -0.000266
     31      -0.000077  -0.000004  -0.000063  -0.000907  -0.000199  -0.000629
     32      -0.000003  -0.000014   0.000046   0.000059   0.000009   0.000026
     33      -0.003075  -0.000003   0.000173   0.000420  -0.000277   0.000363
     34       0.003342  -0.000023  -0.000157  -0.000262   0.000487   0.000359
     35      -0.001202  -0.000183   0.000056   0.000125  -0.000090   0.000021
     36       0.000911  -0.019621  -0.000123   0.006913  -0.080189   0.004458
     37       0.048658   0.014050   0.000505   0.003805  -0.039434   0.004577
     38      -0.007142   0.090634  -0.000116   0.000876  -0.011199   0.000435
     39      -0.010141  -0.030377  -0.000038   0.001038  -0.010584  -0.002045
     40      -0.442517  -0.474397  -0.003704  -0.011596   0.113538  -0.026550
     41      -0.511358  -0.518473  -0.004034  -0.013692   0.143459  -0.032812
     42       0.272971  -0.009563   0.003677  -0.075918   0.898584  -0.046820
     43       0.086290   0.001999   0.000710  -0.023937   0.281150  -0.018540
     44       0.047430   0.020859   0.000699  -0.013084   0.155236  -0.007455
     45      -0.247188   0.271974  -0.001998  -0.005901   0.059621  -0.016053
     46      -0.275467   0.306308  -0.002441  -0.007544   0.069548  -0.015022
     47       0.563232  -0.572783   0.004663   0.016444  -0.166277   0.033433


-----------
IR SPECTRUM
-----------

 Mode   freq       eps      Int      T**2         TX        TY        TZ
       cm**-1   L/(mol*cm) km/mol    a.u.
----------------------------------------------------------------------------
  6:     71.22   0.001577    7.97  0.006909  ( 0.018082 -0.012685 -0.080134)
  7:    138.20   0.002239   11.31  0.005055  (-0.011477  0.006238  0.069891)
  8:    208.02   0.000526    2.66  0.000789  ( 0.001291 -0.006158 -0.027373)
  9:    225.76   0.001916    9.68  0.002649  ( 0.039382  0.033129  0.000477)
 10:    293.46   0.000280    1.41  0.000297  ( 0.003708 -0.000646 -0.016828)
 11:    332.94   0.002872   14.51  0.002692  ( 0.036574 -0.034715  0.012205)
 12:    380.22   0.000175    0.89  0.000144  (-0.002892  0.001732  0.011509)
 13:    420.14   0.000060    0.31  0.000045  ( 0.005032  0.004372  0.000628)
 14:    469.99   0.000007    0.04  0.000005  ( 0.000811 -0.001491 -0.001327)
 15:    476.64   0.000094    0.48  0.000062  ( 0.006748  0.004010  0.000464)
 16:    542.44   0.001835    9.27  0.001055  (-0.027193  0.016067 -0.007602)
 17:    598.23   0.000198    1.00  0.000103  ( 0.009135 -0.004098  0.001705)
 18:    637.90   0.000948    4.79  0.000464  ( 0.004302 -0.003286 -0.020845)
 19:    713.63   0.000002    0.01  0.000001  ( 0.000516 -0.000396 -0.000520)
 20:    726.11   0.003989   20.16  0.001714  ( 0.006580 -0.040390  0.006305)
 21:    792.17   0.003003   15.17  0.001183  ( 0.006060 -0.005047 -0.033476)
 22:    819.92   0.023026  116.36  0.008764  (-0.049820 -0.073882  0.028690)
 23:    821.83   0.015031   75.96  0.005708  (-0.005571 -0.040621 -0.063454)
 24:    865.28   0.001147    5.80  0.000414  ( 0.003780 -0.003626 -0.019652)
 25:    949.26   0.015625   78.96  0.005137  (-0.070222 -0.006156 -0.012944)
 26:   1049.54   0.019630   99.20  0.005837  (-0.029626 -0.070253  0.004846)
 27:   1106.73   0.010266   51.88  0.002895  (-0.034001  0.039811 -0.012403)
 28:   1160.47   0.123481  624.02  0.033206  (-0.176220  0.024699 -0.039271)
 29:   1181.76   0.000565    2.86  0.000149  (-0.004217  0.002077  0.011278)
 30:   1200.77   0.022472  113.56  0.005840  ( 0.074605 -0.006030  0.015422)
 31:   1232.97   0.005907   29.85  0.001495  (-0.035264  0.012943 -0.009159)
 32:   1257.17   0.005269   26.63  0.001308  (-0.000841 -0.035873  0.004522)
 33:   1329.91   0.097412  492.28  0.022858  (-0.034391 -0.146664  0.012833)
 34:   1382.96   0.013283   67.13  0.002997  ( 0.053558 -0.002578  0.011050)
 35:   1443.46   0.021588  109.10  0.004667  ( 0.045485  0.050939  0.001856)
 36:   1480.56   0.056455  285.30  0.011899  (-0.090337 -0.060388 -0.009587)
 37:   1499.95   0.001181    5.97  0.000246  (-0.006411 -0.007739 -0.012033)
 38:   1507.68   0.038051  192.29  0.007876  ( 0.061577  0.063850  0.002684)
 39:   1529.07   0.002518   12.73  0.000514  ( 0.009759 -0.019870  0.004891)
 40:   1532.98   0.151282  764.52  0.030796  ( 0.073565  0.159192 -0.006491)
 41:   1648.68   0.004108   20.76  0.000778  ( 0.023081  0.015422  0.002653)
 42:   2994.01   0.023738  119.96  0.002474  (-0.030157  0.037768 -0.011764)
 43:   3037.01   0.022458  113.50  0.002308  (-0.009821  0.007244  0.046462)
 44:   3079.31   0.024583  124.23  0.002491  (-0.018306 -0.046372  0.002403)
 45:   3106.75   0.044368  224.22  0.004457  ( 0.059908 -0.025298  0.015087)
 46:   3112.34   0.011259   56.90  0.001129  (-0.030301 -0.013842 -0.004377)
 47:   3152.78   0.014940   75.50  0.001479  (-0.013358  0.035348 -0.007134)

* The epsilon (eps) is given for a Dirac delta lineshape.
** The dipole moment derivative (T) already includes vibrational overlap.

The first frequency considered to be a vibration is 6
The total number of vibrations considered is 42


--------------------------
THERMOCHEMISTRY AT 298.15K
--------------------------

Temperature         ... 298.15 K
Pressure            ... 1.00 atm
Total Mass          ... 138.12 AMU

Throughout the following assumptions are being made:
  (1) The electronic state is orbitally nondegenerate
  (2) There are no thermally accessible electronically excited states
  (3) Hindered rotations indicated by low frequency modes are not
      treated as such but are treated as vibrations and this may
      cause some error
  (4) All equations used are the standard statistical mechanics
      equations for an ideal gas
  (5) All vibrations are strictly harmonic

freq.      71.22  E(vib)   ...       0.50 
freq.     138.20  E(vib)   ...       0.42 
freq.     208.02  E(vib)   ...       0.34 
freq.     225.76  E(vib)   ...       0.33 
freq.     293.46  E(vib)   ...       0.27 
freq.     332.94  E(vib)   ...       0.24 
freq.     380.22  E(vib)   ...       0.21 
freq.     420.14  E(vib)   ...       0.18 
freq.     469.99  E(vib)   ...       0.16 
freq.     476.64  E(vib)   ...       0.15 
freq.     542.44  E(vib)   ...       0.12 
freq.     598.23  E(vib)   ...       0.10 
freq.     637.90  E(vib)   ...       0.09 
freq.     713.63  E(vib)   ...       0.07 
freq.     726.11  E(vib)   ...       0.06 
freq.     792.17  E(vib)   ...       0.05 
freq.     819.92  E(vib)   ...       0.05 
freq.     821.83  E(vib)   ...       0.05 
freq.     865.28  E(vib)   ...       0.04 
freq.     949.26  E(vib)   ...       0.03 
freq.    1049.54  E(vib)   ...       0.02 
freq.    1106.73  E(vib)   ...       0.02 
freq.    1160.47  E(vib)   ...       0.01 
freq.    1181.76  E(vib)   ...       0.01 
freq.    1200.77  E(vib)   ...       0.01 
freq.    1232.97  E(vib)   ...       0.01 
freq.    1257.17  E(vib)   ...       0.01 
freq.    1329.91  E(vib)   ...       0.01 
freq.    1382.96  E(vib)   ...       0.01 
freq.    1443.46  E(vib)   ...       0.00 
freq.    1480.56  E(vib)   ...       0.00 
freq.    1499.95  E(vib)   ...       0.00 
freq.    1507.68  E(vib)   ...       0.00 
freq.    1529.07  E(vib)   ...       0.00 
freq.    1532.98  E(vib)   ...       0.00 
freq.    1648.68  E(vib)   ...       0.00 
freq.    2994.01  E(vib)   ...       0.00 
freq.    3037.01  E(vib)   ...       0.00 
freq.    3079.31  E(vib)   ...       0.00 
freq.    3106.75  E(vib)   ...       0.00 
freq.    3112.34  E(vib)   ...       0.00 
freq.    3152.78  E(vib)   ...       0.00 

------------
INNER ENERGY
------------

The inner energy is: U= E(el) + E(ZPE) + E(vib) + E(rot) + E(trans)
    E(el)   - is the total energy from the electronic structure calculation
              = E(kin-el) + E(nuc-el) + E(el-el) + E(nuc-nuc)
    E(ZPE)  - the the zero temperature vibrational energy from the frequency calculation
    E(vib)  - the the finite temperature correction to E(ZPE) due to population
              of excited vibrational states
    E(rot)  - is the rotational thermal energy
    E(trans)- is the translational thermal energy

Summary of contributions to the inner energy U:
Electronic energy                ...   -495.91256743 Eh
Zero point energy                ...      0.11507082 Eh      72.21 kcal/mol
Thermal vibrational correction   ...      0.00566813 Eh       3.56 kcal/mol
Thermal rotational correction    ...      0.00141627 Eh       0.89 kcal/mol
Thermal translational correction ...      0.00141627 Eh       0.89 kcal/mol
-----------------------------------------------------------------------
Total thermal energy                   -495.78899594 Eh


Summary of corrections to the electronic energy:
(perhaps to be used in another calculation)
Total thermal correction                  0.00850067 Eh       5.33 kcal/mol
Non-thermal (ZPE) correction              0.11507082 Eh      72.21 kcal/mol
-----------------------------------------------------------------------
Total correction                          0.12357149 Eh      77.54 kcal/mol


--------
ENTHALPY
--------

The enthalpy is H = U + kB*T
                kB is Boltzmann's constant
Total free energy                 ...   -495.78899594 Eh 
Thermal Enthalpy correction       ...      0.00094421 Eh       0.59 kcal/mol
-----------------------------------------------------------------------
Total Enthalpy                    ...   -495.78805173 Eh


Note: Only C1 symmetry has been detected, increase convergence thresholds 
      if your molecule has a higher symmetry. Symmetry factor of 1.0 is   
      used for the rotational entropy correction. 
 

Note: Rotational entropy computed according to Herzberg 
Infrared and Raman Spectra, Chapter V,1, Van Nostrand Reinhold, 1945 
Point Group:  C1, Symmetry Number:   1  
Rotational constants in cm-1:     0.062992     0.040158     0.024640 

Vibrational entropy computed according to the QRRHO of S. Grimme
Chem.Eur.J. 2012 18 9955


-------
ENTROPY
-------

The entropy contributions are T*S = T*(S(el)+S(vib)+S(rot)+S(trans))
     S(el)   - electronic entropy
     S(vib)  - vibrational entropy
     S(rot)  - rotational entropy
     S(trans)- translational entropy
The entropies will be listed as multiplied by the temperature to get
units of energy

Electronic entropy                ...      0.00000000 Eh      0.00 kcal/mol
Vibrational entropy               ...      0.00928099 Eh      5.82 kcal/mol
Rotational entropy                ...      0.01408210 Eh      8.84 kcal/mol
Translational entropy             ...      0.01932865 Eh     12.13 kcal/mol
-----------------------------------------------------------------------
Final entropy term                ...      0.04269173 Eh     26.79 kcal/mol

In case the symmetry of your molecule has not been determined correctly
or in case you have a reason to use a different symmetry number we print 
out the resulting rotational entropy values for sn=1,12 :
 --------------------------------------------------------
|  sn= 1 | S(rot)=       0.01408210 Eh      8.84 kcal/mol|
|  sn= 2 | S(rot)=       0.01342764 Eh      8.43 kcal/mol|
|  sn= 3 | S(rot)=       0.01304481 Eh      8.19 kcal/mol|
|  sn= 4 | S(rot)=       0.01277318 Eh      8.02 kcal/mol|
|  sn= 5 | S(rot)=       0.01256250 Eh      7.88 kcal/mol|
|  sn= 6 | S(rot)=       0.01239035 Eh      7.78 kcal/mol|
|  sn= 7 | S(rot)=       0.01224481 Eh      7.68 kcal/mol|
|  sn= 8 | S(rot)=       0.01211873 Eh      7.60 kcal/mol|
|  sn= 9 | S(rot)=       0.01200752 Eh      7.53 kcal/mol|
|  sn=10 | S(rot)=       0.01190804 Eh      7.47 kcal/mol|
|  sn=11 | S(rot)=       0.01181805 Eh      7.42 kcal/mol|
|  sn=12 | S(rot)=       0.01173590 Eh      7.36 kcal/mol|
 --------------------------------------------------------


-------------------
GIBBS FREE ENERGY
-------------------

The Gibbs free energy is G = H - T*S

Total enthalpy                    ...   -495.78805173 Eh 
Total entropy correction          ...     -0.04269173 Eh    -26.79 kcal/mol
-----------------------------------------------------------------------
Final Gibbs free energy         ...   -495.83074347 Eh

For completeness - the Gibbs free energy minus the electronic energy
G-E(el)                           ...      0.08182396 Eh     51.35 kcal/mol


Timings for individual modules:

Sum of individual times         ...     1523.212 sec (=  25.387 min)
GTO integral calculation        ...       17.340 sec (=   0.289 min)   1.1 %
SCF iterations                  ...     1045.671 sec (=  17.428 min)  68.6 %
SCF Gradient evaluation         ...      224.561 sec (=   3.743 min)  14.7 %
Geometry relaxation             ...        0.648 sec (=   0.011 min)   0.0 %
Analytical frequency calculation...      234.992 sec (=   3.917 min)  15.4 %
                             ****ORCA TERMINATED NORMALLY****
TOTAL RUN TIME: 0 days 0 hours 25 minutes 33 seconds 981 msec
```
