## Supplementary material for "A novel quinone biosynthetic pathway illuminates the evolution of aerobic metabolism": Q10_2e_1H_B3LYP_631Gd_opt.out

```
                                 *****************
                                 * O   R   C   A *
                                 *****************

                                            #,                                       
                                            ###                                      
                                            ####                                     
                                            #####                                    
                                            ######                                   
                                           ########,                                 
                                     ,,################,,,,,                         
                               ,,#################################,,                 
                          ,,##########################################,,             
                       ,#########################################, ''#####,          
                    ,#############################################,,   '####,        
                  ,##################################################,,,,####,       
                ,###########''''           ''''###############################       
              ,#####''   ,,,,##########,,,,          '''####'''          '####       
            ,##' ,,,,###########################,,,                        '##       
           ' ,,###''''                  '''############,,,                           
         ,,##''                                '''############,,,,        ,,,,,,###''
      ,#''                                            '''#######################'''  
     '                                                          ''''####''''         
             ,#######,   #######,   ,#######,      ##                                
            ,#'     '#,  ##    ##  ,#'     '#,    #''#        ######   ,####,        
            ##       ##  ##   ,#'  ##            #'  '#       #        #'  '#        
            ##       ##  #######   ##           ,######,      #####,   #    #        
            '#,     ,#'  ##    ##  '#,     ,#' ,#      #,         ##   #,  ,#        
             '#######'   ##     ##  '#######'  #'      '#     #####' # '####'        


                  #######################################################
                  #                        -***-                        #
                  #          Department of theory and spectroscopy      #
                  #    Directorship and core code : Frank Neese         #
                  #        Max Planck Institute fuer Kohlenforschung    #
                  #                Kaiser Wilhelm Platz 1               #
                  #                 D-45470 Muelheim/Ruhr               #
                  #                      Germany                        #
                  #                                                     #
                  #                  All rights reserved                #
                  #                        -***-                        #
                  #######################################################


                         Program Version 5.0.2 -  RELEASE  -


 With contributions from (in alphabetic order):
   Daniel Aravena         : Magnetic Suceptibility
   Michael Atanasov       : Ab Initio Ligand Field Theory (pilot matlab implementation)
   Alexander A. Auer      : GIAO ZORA, VPT2 properties, NMR spectrum
   Ute Becker             : Parallelization
   Giovanni Bistoni       : ED, misc. LED, open-shell LED, HFLD
   Martin Brehm           : Molecular dynamics
   Dmytro Bykov           : SCF Hessian
   Vijay G. Chilkuri      : MRCI spin determinant printing, contributions to CSF-ICE
   Dipayan Datta          : RHF DLPNO-CCSD density
   Achintya Kumar Dutta   : EOM-CC, STEOM-CC
   Dmitry Ganyushin       : Spin-Orbit,Spin-Spin,Magnetic field MRCI
   Miquel Garcia          : C-PCM and meta-GGA Hessian, CC/C-PCM, Gaussian charge scheme
   Yang Guo               : DLPNO-NEVPT2, F12-NEVPT2, CIM, IAO-localization
   Andreas Hansen         : Spin unrestricted coupled pair/coupled cluster methods
   Benjamin Helmich-Paris : MC-RPA, TRAH-SCF, COSX integrals
   Lee Huntington         : MR-EOM, pCC
   Robert Izsak           : Overlap fitted RIJCOSX, COSX-SCS-MP3, EOM
   Marcus Kettner         : VPT2
   Christian Kollmar      : KDIIS, OOCD, Brueckner-CCSD(T), CCSD density, CASPT2, CASPT2-K
   Simone Kossmann        : Meta GGA functionals, TD-DFT gradient, OOMP2, MP2 Hessian
   Martin Krupicka        : Initial AUTO-CI
   Lucas Lang             : DCDCAS
   Marvin Lechner         : AUTO-CI (C++ implementation), FIC-MRCC
   Dagmar Lenk            : GEPOL surface, SMD
   Dimitrios Liakos       : Extrapolation schemes; Compound Job, initial MDCI parallelization
   Dimitrios Manganas     : Further ROCIS development; embedding schemes
   Dimitrios Pantazis     : SARC Basis sets
   Anastasios Papadopoulos: AUTO-CI, single reference methods and gradients
   Taras Petrenko         : DFT Hessian,TD-DFT gradient, ASA, ECA, R-Raman, ABS, FL, XAS/XES, NRVS
   Peter Pinski           : DLPNO-MP2, DLPNO-MP2 Gradient
   Christoph Reimann      : Effective Core Potentials
   Marius Retegan         : Local ZFS, SOC
   Christoph Riplinger    : Optimizer, TS searches, QM/MM, DLPNO-CCSD(T), (RO)-DLPNO pert. Triples
   Tobias Risthaus        : Range-separated hybrids, TD-DFT gradient, RPA, STAB
   Michael Roemelt        : Original ROCIS implementation
   Masaaki Saitow         : Open-shell DLPNO-CCSD energy and density
   Barbara Sandhoefer     : DKH picture change effects
   Avijit Sen             : IP-ROCIS
   Kantharuban Sivalingam : CASSCF convergence, NEVPT2, FIC-MRCI
   Bernardo de Souza      : ESD, SOC TD-DFT
   Georgi Stoychev        : AutoAux, RI-MP2 NMR, DLPNO-MP2 response
   Willem Van den Heuvel  : Paramagnetic NMR
   Boris Wezisla          : Elementary symmetry handling
   Frank Wennmohs         : Technical directorship


 We gratefully acknowledge several colleagues who have allowed us to
 interface, adapt or use parts of their codes:
   Stefan Grimme, W. Hujo, H. Kruse, P. Pracht,  : VdW corrections, initial TS optimization,
                  C. Bannwarth, S. Ehlert          DFT functionals, gCP, sTDA/sTD-DF
   Ed Valeev, F. Pavosevic, A. Kumar             : LibInt (2-el integral package), F12 methods
   Garnet Chan, S. Sharma, J. Yang, R. Olivares  : DMRG
   Ulf Ekstrom                                   : XCFun DFT Library
   Mihaly Kallay                                 : mrcc  (arbitrary order and MRCC methods)
   Jiri Pittner, Ondrej Demel                    : Mk-CCSD
   Frank Weinhold                                : gennbo (NPA and NBO analysis)
   Christopher J. Cramer and Donald G. Truhlar   : smd solvation model
   Lars Goerigk                                  : TD-DFT with DH, B97 family of functionals
   V. Asgeirsson, H. Jonsson                     : NEB implementation
   FAccTs GmbH                                   : IRC, NEB, NEB-TS, DLPNO-Multilevel, CI-OPT
                                                   MM, QMMM, 2- and 3-layer-ONIOM, Crystal-QMMM,
                                                   LR-CPCM, SF, NACMEs, symmetry and pop. for TD-DFT,
                                                   nearIR, NL-DFT gradient (VV10), updates on ESD,
                                                   ML-optimized integration grids
   S Lehtola, MJT Oliveira, MAL Marques          : LibXC Library
   Liviu Ungur et al                             : ANISO software


 Your calculation uses the libint2 library for the computation of 2-el integrals
 For citations please refer to: http://libint.valeyev.net

 Your ORCA version has been built with support for libXC version: 5.1.0
 For citations please refer to: https://tddft.org/programs/libxc/

 This ORCA versions uses:
   CBLAS   interface :  Fast vector & matrix operations
   LAPACKE interface :  Fast linear algebra routines
   SCALAPACK package :  Parallel linear algebra routines
   Shared memory     :  Shared parallel matrices
   BLAS/LAPACK       :  OpenBLAS 0.3.15  USE64BITINT DYNAMIC_ARCH NO_AFFINITY Zen SINGLE_THREADED
        Core in use  :  Zen
   Copyright (c) 2011-2014, The OpenBLAS Project


================================================================================

----- Orbital basis set information -----
Your calculation utilizes the basis: 6-31G(d)
   H-He, Li-Ne : W. J. Hehre, R. Ditchfield and J.A. Pople, J. Chem. Phys. 56, 2257 (1972).
                 Note: He and Ne are unpublished basis sets taken from the Gaussian program.
                 Note: Li and B from J. D. Dill and J. A. Pople, J. Chem. Phys. 62, 2921 (1975).
   Na - Ar     : M. M. Francl, W. J. Pietro, W. J. Hehre, J. S. Binkley, M. S. Gordon, 
                 D. J. DeFrees and J. A. Pople, J. Chem. Phys. 77, 3654 (1982).
   K - Zn      : V. A. Rassolov, J. A. Pople, M. A. Ratner, and T. L. Windus, J. Chem. Phys. 109, 1223 (1998).

----- AuxJ basis set information -----
Your calculation utilizes the auxiliary basis: def2/J
   F. Weigend, Phys. Chem. Chem. Phys. 8, 1057 (2006).

================================================================================
                                        WARNINGS
                       Please study these warnings very carefully!
================================================================================


WARNING: Geometry Optimization
  ===> : Switching off AutoStart
         For restart on a previous wavefunction, please use MOREAD

INFO   : the flag for use of the SHARK integral package has been found!

================================================================================
                                       INPUT FILE
================================================================================
NAME = Q10_2e_1H_B3LYP_631Gd_opt.inp
|  1> !Defgrid3 VeryTightOpt CPCM(water) B3LYP 6-31G(d) OPT FREQ
|  2> 
|  3> %maxcore 2048
|  4> 
|  5> %pal
|  6>    nprocs 4
|  7> end
|  8> 
|  9> * xyz -1 1
| 10>  C                  0.29961859   -1.15286622    0.00000000
| 11>  C                  0.99715659    0.05488478    0.00000000
| 12>  C                 -1.09532241    1.26331578   -0.00167800
| 13>  C                 -1.79292341    0.05510978   -0.00068200
| 14>  H                  0.84912659   -2.10537922    0.00131500
| 15>  H                 -1.64544441    2.21559678   -0.00263100
| 16>  H                 -2.89252741    0.05529278   -0.00086200
| 17>  C                  0.29950259    1.26339378   -0.00119900
| 18>  O                  0.99908534    2.47606993   -0.00192644
| 19>  C                 -1.09554141   -1.15286622    0.00000000
| 20>  O                 -1.70940655   -2.21563444    0.00057298
| 21>  O                  2.42715635    0.05498881    0.00082444
| 22>  C                  2.90394135   -0.76193644    1.07330250
| 23>  H                  2.85009595   -1.79187142    0.78828565
| 24>  H                  3.91919934   -0.50527657    1.29302264
| 25>  H                  2.29928381   -0.59992681    1.94108250
| 26>  H                  1.94298236    2.30097455   -0.00182140
| 27> **                         ****END OF INPUT****
================================================================================

                       *****************************
                       * Geometry Optimization Run *
                       *****************************

Geometry optimization settings:
Update method            Update   .... BFGS
Choice of coordinates    CoordSys .... Z-matrix Internals
Initial Hessian          InHess   .... Almoef's Model

Convergence Tolerances:
Energy Change            TolE     ....  2.0000e-07 Eh
Max. Gradient            TolMAXG  ....  3.0000e-05 Eh/bohr
RMS Gradient             TolRMSG  ....  8.0000e-06 Eh/bohr
Max. Displacement        TolMAXD  ....  2.0000e-04 bohr
RMS Displacement         TolRMSD  ....  1.0000e-04 bohr
Strict Convergence                ....  False
------------------------------------------------------------------------------
                        ORCA OPTIMIZATION COORDINATE SETUP
------------------------------------------------------------------------------

The optimization will be done in new redundant internal coordinates
Making redundant internal coordinates   ...  (new redundants) done
Evaluating the initial hessian          ...  (Almloef) done
Evaluating the coordinates              ...  done
Calculating the B-matrix                .... done
Calculating the G-matrix                .... done
Diagonalizing the G-matrix              .... done
Small eigenvalue found = 2.292e-02
The first mode is                       ....   29
The number of degrees of freedom        ....   45

    -----------------------------------------------------------------
                    Redundant Internal Coordinates


    -----------------------------------------------------------------
         Definition                    Initial Value    Approx d2E/dq
    -----------------------------------------------------------------
      1. B(C   1,C   0)                  1.3947         0.614074   
      2. B(C   3,C   2)                  1.3951         0.613114   
      3. B(H   4,C   0)                  1.0997         0.347551   
      4. B(H   5,C   2)                  1.0998         0.347416   
      5. B(H   6,C   3)                  1.0996         0.347617   
      6. B(C   7,C   2)                  1.3948         0.613819   
      7. B(C   7,C   1)                  1.3954         0.612463   
      8. B(O   8,C   7)                  1.4000         0.539413   
      9. B(C   9,C   3)                  1.3948         0.613810   
     10. B(C   9,C   0)                  1.3952         0.613064   
     11. B(O  10,C   9)                  1.2273         1.017246   
     12. B(O  11,C   1)                  1.4300         0.483123   
     13. B(C  12,O  11)                  1.4300         0.483123   
     14. B(H  13,C  12)                  1.0700         0.387554   
     15. B(H  14,C  12)                  1.0700         0.387554   
     16. B(H  15,C  12)                  1.0700         0.387554   
     17. B(H  16,O   8)                  0.9600         0.519956   
     18. A(H   4,C   0,C   9)          119.9808         0.350133   
     19. A(C   1,C   0,H   4)          120.0106         0.350230   
     20. A(C   1,C   0,C   9)          120.0086         0.432441   
     21. A(C   0,C   1,C   7)          119.9942         0.432365   
     22. A(C   7,C   1,O  11)          119.9930         0.411546   
     23. A(C   0,C   1,O  11)          120.0128         0.411738   
     24. A(H   5,C   2,C   7)          120.0113         0.350183   
     25. A(C   3,C   2,H   5)          119.9840         0.350115   
     26. A(C   3,C   2,C   7)          120.0047         0.432415   
     27. A(C   2,C   3,H   6)          119.9920         0.350149   
     28. A(H   6,C   3,C   9)          120.0080         0.350216   
     29. A(C   2,C   3,C   9)          120.0000         0.432414   
     30. A(C   1,C   7,C   2)          119.9940         0.432333   
     31. A(C   2,C   7,O   8)          119.9835         0.419858   
     32. A(C   1,C   7,O   8)          120.0225         0.419693   
     33. A(C   7,O   8,H  16)          109.4712         0.361395   
     34. A(C   0,C   9,O  10)          120.0111         0.470837   
     35. A(C   0,C   9,C   3)          119.9985         0.432408   
     36. A(C   3,C   9,O  10)          119.9904         0.470942   
     37. A(C   1,O  11,C  12)          109.5000         0.392169   
     38. A(H  14,C  12,H  15)          109.4712         0.297665   
     39. A(H  13,C  12,H  15)          109.4712         0.297665   
     40. A(O  11,C  12,H  15)          109.4712         0.340517   
     41. A(H  13,C  12,H  14)          109.4713         0.297665   
     42. A(O  11,C  12,H  14)          109.4712         0.340517   
     43. A(O  11,C  12,H  13)          109.4712         0.340517   
     44. D(C   7,C   1,C   0,H   4)   -179.9777         0.026063   
     45. D(C   7,C   1,C   0,C   9)     -0.0568         0.026063   
     46. D(O  11,C   1,C   0,C   9)    179.9619         0.026063   
     47. D(O  11,C   1,C   0,H   4)      0.0410         0.026063   
     48. D(H   6,C   3,C   2,H   5)      0.0007         0.025977   
     49. D(C   9,C   3,C   2,H   5)    179.9750         0.025977   
     50. D(H   6,C   3,C   2,C   7)    179.9881         0.025977   
     51. D(C   9,C   3,C   2,C   7)     -0.0376         0.025977   
     52. D(C   1,C   7,C   2,H   5)   -179.9995         0.026041   
     53. D(O   8,C   7,C   1,O  11)      0.0157         0.025919   
     54. D(O   8,C   7,C   1,C   0)   -179.9656         0.025919   
     55. D(C   2,C   7,C   1,O  11)   -179.9846         0.025919   
     56. D(C   1,C   7,C   2,C   3)      0.0131         0.026041   
     57. D(O   8,C   7,C   2,C   3)   -179.9871         0.026041   
     58. D(C   2,C   7,C   1,C   0)      0.0341         0.025919   
     59. D(O   8,C   7,C   2,H   5)      0.0002         0.026041   
     60. D(H  16,O   8,C   7,C   2)   -179.9773         0.021008   
     61. D(H  16,O   8,C   7,C   1)      0.0225         0.021008   
     62. D(O  10,C   9,C   3,H   6)     -0.0094         0.026040   
     63. D(O  10,C   9,C   3,C   2)   -179.9837         0.026040   
     64. D(C   0,C   9,C   3,H   6)    179.9892         0.026040   
     65. D(C   0,C   9,C   3,C   2)      0.0149         0.026040   
     66. D(O  10,C   9,C   0,H   4)     -0.0482         0.025973   
     67. D(O  10,C   9,C   0,C   1)   -179.9691         0.025973   
     68. D(C   3,C   9,C   0,H   4)    179.9532         0.025973   
     69. D(C   3,C   9,C   0,C   1)      0.0323         0.025973   
     70. D(C  12,O  11,C   1,C   7)    127.3432         0.016748   
     71. D(C  12,O  11,C   1,C   0)    -52.6755         0.016748   
     72. D(H  15,C  12,O  11,C   1)    -40.4906         0.018418   
     73. D(H  14,C  12,O  11,C   1)   -160.4906         0.018418   
     74. D(H  13,C  12,O  11,C   1)     79.5094         0.018418   
    -----------------------------------------------------------------

Number of atoms                         .... 17
Number of degrees of freedom            .... 74

         *************************************************************
         *                GEOMETRY OPTIMIZATION CYCLE   1            *
         *************************************************************
---------------------------------
CARTESIAN COORDINATES (ANGSTROEM)
---------------------------------
  C      0.299619   -1.152866    0.000000
  C      0.997157    0.054885    0.000000
  C     -1.095322    1.263316   -0.001678
  C     -1.792923    0.055110   -0.000682
  H      0.849127   -2.105379    0.001315
  H     -1.645444    2.215597   -0.002631
  H     -2.892527    0.055293   -0.000862
  C      0.299503    1.263394   -0.001199
  O      0.999085    2.476070   -0.001926
  C     -1.095541   -1.152866    0.000000
  O     -1.709407   -2.215634    0.000573
  O      2.427156    0.054989    0.000824
  C      2.903941   -0.761936    1.073303
  H      2.850096   -1.791871    0.788286
  H      3.919199   -0.505277    1.293023
  H      2.299284   -0.599927    1.941082
  H      1.942982    2.300975   -0.001821

----------------------------
CARTESIAN COORDINATES (A.U.)
----------------------------
  NO LB      ZA    FRAG     MASS         X           Y           Z
   0 C     6.0000    0    12.011    0.566197   -2.178601    0.000000
   1 C     6.0000    0    12.011    1.884353    0.103717    0.000000
   2 C     6.0000    0    12.011   -2.069859    2.387321   -0.003171
   3 C     6.0000    0    12.011   -3.388134    0.104142   -0.001289
   4 H     1.0000    0     1.008    1.604617   -3.978590    0.002485
   5 H     1.0000    0     1.008   -3.109439    4.186871   -0.004972
   6 H     1.0000    0     1.008   -5.466085    0.104488   -0.001629
   7 C     6.0000    0    12.011    0.565978    2.387468   -0.002266
   8 O     8.0000    0    15.999    1.887998    4.679094   -0.003640
   9 C     6.0000    0    12.011   -2.070273   -2.178601    0.000000
  10 O     8.0000    0    15.999   -3.230310   -4.186942    0.001083
  11 O     8.0000    0    15.999    4.586661    0.103914    0.001558
  12 C     6.0000    0    12.011    5.487654   -1.439851    2.028248
  13 H     1.0000    0     1.008    5.385901   -3.386146    1.489644
  14 H     1.0000    0     1.008    7.406213   -0.954834    2.443459
  15 H     1.0000    0     1.008    4.345017   -1.133697    3.668114
  16 H     1.0000    0     1.008    3.671705    4.348212   -0.003442

--------------------------------
INTERNAL COORDINATES (ANGSTROEM)
--------------------------------
 C      0   0   0     0.000000000000     0.00000000     0.00000000
 C      1   0   0     1.394712063275     0.00000000     0.00000000
 C      2   1   0     2.416356071213    89.99830213     0.00000000
 C      3   2   1     1.395137945027    89.99456448     0.04089897
 H      1   2   3     1.099655303474   120.01055010   180.03933572
 H      3   2   1     1.099760985876   150.02148419   180.03038811
 H      4   3   2     1.099604029960   119.99197526   179.99465310
 C      3   2   1     1.394825084428    30.01014083   180.02954567
 O      8   3   2     1.399999999302   119.98347437   179.99976271
 C      4   3   2     1.394829070397   120.00002272   359.96894842
 O     10   4   3     1.227317003816   119.99040357   180.01634157
 O      2   1   3     1.430000001442   120.01279488   180.00164021
 C     12   2   1     1.429999996327   109.49999998   307.32449479
 H     13  12   2     1.069999997623   109.47120327    79.50938352
 H     13  12   2     1.070000007032   109.47120262   199.50939812
 H     13  12   2     1.069999994996   109.47123170   319.50939068
 H      9   8   3     0.959999993487   109.47122102   180.02271798

---------------------------
INTERNAL COORDINATES (A.U.)
---------------------------
 C      0   0   0     0.000000000000     0.00000000     0.00000000
 C      1   0   0     2.635623835266     0.00000000     0.00000000
 C      2   1   0     4.566251216630    89.99830213     0.00000000
 C      3   2   1     2.636428635142    89.99456448     0.04089897
 H      1   2   3     2.078047365279   120.01055010   180.03933572
 H      3   2   1     2.078247076076   150.02148419   180.03038811
 H      4   3   2     2.077950472381   119.99197526   179.99465310
 C      3   2   1     2.635837414293    30.01014083   180.02954567
 O      8   3   2     2.645616586171   119.98347437   179.99976271
 C      4   3   2     2.635844946682   120.00002272   359.96894842
 O     10   4   3     2.319293016717   119.99040357   180.01634157
 O      2   1   3     2.702308374232   120.01279488   180.00164021
 C     12   2   1     2.702308364566   109.49999998   307.32449479
 H     13  12   2     2.022006958803   109.47120327    79.50938352
 H     13  12   2     2.022006976585   109.47120262   199.50939812
 H     13  12   2     2.022006953840   109.47123170   319.50939068
 H      9   8   3     1.814137076257   109.47122102   180.02271798

---------------------
BASIS SET INFORMATION
---------------------
There are 3 groups of distinct atoms

 Group   1 Type C   : 10s4p1d contracted to 3s2p1d pattern {631/31/1}
 Group   2 Type H   : 4s contracted to 2s pattern {31}
 Group   3 Type O   : 10s4p1d contracted to 3s2p1d pattern {631/31/1}

Atom   0C    basis set group =>   1
Atom   1C    basis set group =>   1
Atom   2C    basis set group =>   1
Atom   3C    basis set group =>   1
Atom   4H    basis set group =>   2
Atom   5H    basis set group =>   2
Atom   6H    basis set group =>   2
Atom   7C    basis set group =>   1
Atom   8O    basis set group =>   3
Atom   9C    basis set group =>   1
Atom  10O    basis set group =>   3
Atom  11O    basis set group =>   3
Atom  12C    basis set group =>   1
Atom  13H    basis set group =>   2
Atom  14H    basis set group =>   2
Atom  15H    basis set group =>   2
Atom  16H    basis set group =>   2
---------------------------------
AUXILIARY/J BASIS SET INFORMATION
---------------------------------
There are 3 groups of distinct atoms

 Group   1 Type C   : 12s5p4d2f1g contracted to 6s4p3d1f1g pattern {711111/2111/211/2/1}
 Group   2 Type H   : 5s2p1d contracted to 3s1p1d pattern {311/2/1}
 Group   3 Type O   : 12s5p4d2f1g contracted to 6s4p3d1f1g pattern {711111/2111/211/2/1}

Atom   0C    basis set group =>   1
Atom   1C    basis set group =>   1
Atom   2C    basis set group =>   1
Atom   3C    basis set group =>   1
Atom   4H    basis set group =>   2
Atom   5H    basis set group =>   2
Atom   6H    basis set group =>   2
Atom   7C    basis set group =>   1
Atom   8O    basis set group =>   3
Atom   9C    basis set group =>   1
Atom  10O    basis set group =>   3
Atom  11O    basis set group =>   3
Atom  12C    basis set group =>   1
Atom  13H    basis set group =>   2
Atom  14H    basis set group =>   2
Atom  15H    basis set group =>   2
Atom  16H    basis set group =>   2


           ************************************************************
           *        Program running with 4 parallel MPI-processes     *
           *              working on a common directory               *
           ************************************************************
------------------------------------------------------------------------------
                           ORCA GTO INTEGRAL CALCULATION
                           -- RI-GTO INTEGRALS CHOSEN --
------------------------------------------------------------------------------
------------------------------------------------------------------------------
                   ___                                                        
                  /   \      - P O W E R E D   B Y -                         
                 /     \                                                     
                 |  |  |   _    _      __       _____    __    __             
                 |  |  |  | |  | |    /  \     |  _  \  |  |  /  |          
                  \  \/   | |  | |   /    \    | | | |  |  | /  /          
                 / \  \   | |__| |  /  /\  \   | |_| |  |  |/  /          
                |  |  |   |  __  | /  /__\  \  |    /   |      \           
                |  |  |   | |  | | |   __   |  |    \   |  |\   \          
                \     /   | |  | | |  |  |  |  | |\  \  |  | \   \       
                 \___/    |_|  |_| |__|  |__|  |_| \__\ |__|  \__/        
                                                                              
                      - O R C A' S   B I G   F R I E N D -                    
                                      &                                       
                       - I N T E G R A L  F E E D E R -                       
                                                                              
 v1 FN, 2020, v2 2021                                                         
------------------------------------------------------------------------------


Reading SHARK input file Q10_2e_1H_B3LYP_631Gd_opt.SHARKINP.tmp ... ok
----------------------
SHARK INTEGRAL PACKAGE
----------------------

Number of atoms                             ...     17
Number of basis functions                   ...    154
Number of shells                            ...     74
Maximum angular momentum                    ...      2
Integral batch strategy                     ... SHARK/LIBINT Hybrid
RI-J (if used) integral strategy            ... SPLIT-RIJ (Revised 2003 algorithm where possible)
Printlevel                                  ...      1
Contraction scheme used                     ... SEGMENTED contraction
Coulomb Range Separation                    ... NOT USED
Exchange Range Separation                   ... NOT USED
Finite Nucleus Model                        ... NOT USED
Auxiliary Coulomb fitting basis             ... AVAILABLE
   # of basis functions in Aux-J            ...    567
   # of shells in Aux-J                     ...    185
   Maximum angular momentum in Aux-J        ...      4
Auxiliary J/K fitting basis                 ... NOT available
Auxiliary Correlation fitting basis         ... NOT available
Auxiliary 'external' fitting basis          ... NOT available
Integral threshold                          ...     2.500000e-11
Primitive cut-off                           ...     2.500000e-12
Primitive pair pre-selection threshold      ...     2.500000e-12

Calculating pre-screening integrals         ... done (  0.1 sec) Dimension = 74
Organizing shell pair data                  ... done (  0.0 sec)
Shell pair information
Total number of shell pairs                 ...      2775
Shell pairs after pre-screening             ...      2549
Total number of primitive shell pairs       ...     16162
Primitive shell pairs kept                  ...      9485
          la=0 lb=0:    866 shell pairs
          la=1 lb=0:    834 shell pairs
          la=1 lb=1:    207 shell pairs
          la=2 lb=0:    395 shell pairs
          la=2 lb=1:    195 shell pairs
          la=2 lb=2:     52 shell pairs

Calculating one electron integrals          ... done (  0.0 sec)
Calculating RI/J V-Matrix + Cholesky decomp.... done (  0.0 sec)
Calculating Nuclear repulsion               ... done (  0.0 sec) ENN=    510.105997708764 Eh

SHARK setup successfully completed in   0.3 seconds

Maximum memory used throughout the entire GTOINT-calculation: 12.5 MB


           ************************************************************
           *        Program running with 4 parallel MPI-processes     *
           *              working on a common directory               *
           ************************************************************
-------------------------------------------------------------------------------
                                 ORCA SCF
-------------------------------------------------------------------------------

------------
SCF SETTINGS
------------
Hamiltonian:
 Density Functional     Method          .... DFT(GTOs)
 Exchange Functional    Exchange        .... B88
   X-Alpha parameter    XAlpha          ....  0.666667
   Becke's b parameter  XBeta           ....  0.004200
 Correlation Functional Correlation     .... LYP
 LDA part of GGA corr.  LDAOpt          .... VWN-5
 Gradients option       PostSCFGGA      .... off
 Hybrid DFT is turned on
   Fraction HF Exchange ScalHFX         ....  0.200000
   Scaling of DF-GGA-X  ScalDFX         ....  0.720000
   Scaling of DF-GGA-C  ScalDFC         ....  0.810000
   Scaling of DF-LDA-C  ScalLDAC        ....  1.000000
   Perturbative correction              ....  0.000000
   Density functional embedding theory  .... OFF
   NL short-range parameter             ....  4.800000
 RI-approximation to the Coulomb term is turned on
   Number of AuxJ basis functions       .... 567
   RIJ-COSX (HFX calculated with COS-X)).... on


General Settings:
 Integral files         IntName         .... Q10_2e_1H_B3LYP_631Gd_opt
 Hartree-Fock type      HFTyp           .... RHF
 Total Charge           Charge          ....   -1
 Multiplicity           Mult            ....    1
 Number of Electrons    NEL             ....   74
 Basis Dimension        Dim             ....  154
 Nuclear Repulsion      ENuc            ....    510.1059977088 Eh

Convergence Acceleration:
 DIIS                   CNVDIIS         .... on
   Start iteration      DIISMaxIt       ....    12
   Startup error        DIISStart       ....  0.200000
   # of expansion vecs  DIISMaxEq       ....     5
   Bias factor          DIISBfac        ....   1.050
   Max. coefficient     DIISMaxC        ....  10.000
 Trust-Rad. Augm. Hess. CNVTRAH         .... auto
   Auto Start mean grad. ratio tolernc. ....  1.125000
   Auto Start start iteration           ....    20
   Auto Start num. interpolation iter.  ....    10
   Max. Number of Micro iterations      ....    16
   Max. Number of Macro iterations      .... Maxiter - #DIIS iter
   Number of Davidson start vectors     ....     2
   Converg. threshold I  (grad. norm)   ....   1.000e-05
   Converg. threshold II (energy diff.) ....   1.000e-08
   Grad. Scal. Fac. for Micro threshold ....   0.100
   Minimum threshold for Micro iter.    ....   0.010
   NR start threshold (gradient norm)   ....   0.001
   Initial trust radius                 ....   0.400
   Minimum AH scaling param. (alpha)    ....   1.000
   Maximum AH scaling param. (alpha)    .... 1000.000
   Orbital update algorithm             .... Taylor
   White noise on init. David. guess    .... on
   Maximum white noise                  ....   0.010
   Quad. conv. algorithm                .... NR
 SOSCF                  CNVSOSCF        .... on
   Start iteration      SOSCFMaxIt      ....   150
   Startup grad/error   SOSCFStart      ....  0.003300
 Level Shifting         CNVShift        .... on
   Level shift para.    LevelShift      ....    0.2500
   Turn off err/grad.   ShiftErr        ....    0.0010
 Zerner damping         CNVZerner       .... off
 Static damping         CNVDamp         .... on
   Fraction old density DampFac         ....    0.7000
   Max. Damping (<1)    DampMax         ....    0.9800
   Min. Damping (>=0)   DampMin         ....    0.0000
   Turn off err/grad.   DampErr         ....    0.1000
 Fernandez-Rico         CNVRico         .... off

SCF Procedure:
 Maximum # iterations   MaxIter         ....   125
 SCF integral mode      SCFMode         .... Direct
   Integral package                     .... SHARK and LIBINT hybrid scheme
 Reset frequency        DirectResetFreq ....    20
 Integral Threshold     Thresh          ....  2.500e-11 Eh
 Primitive CutOff       TCut            ....  2.500e-12 Eh

Convergence Tolerance:
 Convergence Check Mode ConvCheckMode   .... Total+1el-Energy
 Convergence forced     ConvForced      .... 0
 Energy Change          TolE            ....  1.000e-08 Eh
 1-El. energy change                    ....  1.000e-05 Eh
 Orbital Gradient       TolG            ....  1.000e-05
 Orbital Rotation angle TolX            ....  1.000e-05
 DIIS Error             TolErr          ....  5.000e-07


Diagonalization of the overlap matrix:
Smallest eigenvalue                        ... 4.580e-04
Time for diagonalization                   ...    0.007 sec
Threshold for overlap eigenvalues          ... 1.000e-08
Number of eigenvalues below threshold      ... 0
Time for construction of square roots      ...    0.002 sec
Total time needed                          ...    0.010 sec

Time for model grid setup =    0.179 sec

------------------------------
INITIAL GUESS: MODEL POTENTIAL
------------------------------
Loading Hartree-Fock densities                     ... done
Calculating cut-offs                               ... done
Initializing the effective Hamiltonian             ... done
Setting up the integral package (SHARK)            ... done
Starting the Coulomb interaction                   ... done (   0.1 sec)
Reading the grid                                   ... done
Mapping shells                                     ... done
Starting the XC term evaluation                    ... done (   0.1 sec)
  promolecular density results
     # of electrons  =     72.993704799
     EX              =    -62.669590430
     EC              =     -2.517776625
     EX+EC           =    -65.187367055
Transforming the Hamiltonian                       ... done (   0.0 sec)
Diagonalizing the Hamiltonian                      ... done (   0.0 sec)
Back transforming the eigenvectors                 ... done (   0.0 sec)
Now organizing SCF variables                       ... done
                      ------------------
                      INITIAL GUESS DONE (   0.4 sec)
                      ------------------
-------------------
DFT GRID GENERATION
-------------------

General Integration Accuracy     IntAcc      ... 4.959
Radial Grid Type                 RadialGrid  ... OptM3 with GC (2021)
Angular Grid (max. ang.)         AngularGrid ... 6 (Lebedev-590)
Angular grid pruning method      GridPruning ... 4 (adaptive)
Weight generation scheme         WeightScheme... Becke
Basis function cutoff            BFCut       ... 1.0000e-11
Integration weight cutoff        WCut        ... 1.0000e-14
Angular grids for H and He will be reduced by one unit
Partially contracted basis set               ... off
Rotationally invariant grid construction     ... off

Total number of grid points                  ...   203904
Total number of batches                      ...     3193
Average number of points per batch           ...       63
Average number of grid points per atom       ...    11994
Time for grid setup =    2.743 sec

--------------------
COSX GRID GENERATION
--------------------

GRIDX 1
-------
General Integration Accuracy     IntAcc      ... 4.020
Radial Grid Type                 RadialGrid  ... OptM3 with GC (2021)
Angular Grid (max. ang.)         AngularGrid ... 2 (Lebedev-110)
Angular grid pruning method      GridPruning ... 4 (adaptive)
Weight generation scheme         WeightScheme... Becke
Basis function cutoff            BFCut       ... 1.0000e-11
Integration weight cutoff        WCut        ... 1.0000e-14
Angular grids for H and He will be reduced by one unit
Partially contracted basis set               ... on
Rotationally invariant grid construction     ... off

Total number of grid points                  ...    23281
Total number of batches                      ...      371
Average number of points per batch           ...       62
Average number of grid points per atom       ...     1369
UseSFitting                                  ... on

GRIDX 2
-------
General Integration Accuracy     IntAcc      ... 4.338
Radial Grid Type                 RadialGrid  ... OptM3 with GC (2021)
Angular Grid (max. ang.)         AngularGrid ... 3 (Lebedev-194)
Angular grid pruning method      GridPruning ... 4 (adaptive)
Weight generation scheme         WeightScheme... Becke
Basis function cutoff            BFCut       ... 1.0000e-11
Integration weight cutoff        WCut        ... 1.0000e-14
Angular grids for H and He will be reduced by one unit
Partially contracted basis set               ... on
Rotationally invariant grid construction     ... off

Total number of grid points                  ...    51274
Total number of batches                      ...      810
Average number of points per batch           ...       63
Average number of grid points per atom       ...     3016
UseSFitting                                  ... on

GRIDX 3
-------
General Integration Accuracy     IntAcc      ... 4.871
Radial Grid Type                 RadialGrid  ... OptM3 with GC (2021)
Angular Grid (max. ang.)         AngularGrid ... 4 (Lebedev-302)
Angular grid pruning method      GridPruning ... 4 (adaptive)
Weight generation scheme         WeightScheme... Becke
Basis function cutoff            BFCut       ... 1.0000e-11
Integration weight cutoff        WCut        ... 1.0000e-14
Angular grids for H and He will be reduced by one unit
Partially contracted basis set               ... on
Rotationally invariant grid construction     ... off

Total number of grid points                  ...    96082
Total number of batches                      ...     1508
Average number of points per batch           ...       63
Average number of grid points per atom       ...     5652
UseSFitting                                  ... on

Time for X-Grid setup             =    1.074 sec


--------------------
CPCM SOLVATION MODEL
--------------------
CPCM parameters:
  Epsilon                                         ...      80.4000
  Refrac                                          ...       1.3300
  Rsolv                                           ...       1.3000
  Surface type                                    ... GAUSSIAN VDW
  Epsilon function type                           ...         CPCM
Radii:
 Radius for C  used is    3.8550 Bohr (=   2.0400 Ang.)
 Radius for H  used is    2.4944 Bohr (=   1.3200 Ang.)
 Radius for O  used is    3.4469 Bohr (=   1.8240 Ang.)
Calculating surface                               ...        done! (  0.0s)
GEPOL surface points                              ...          956
GEPOL Volume                                      ...    1109.6821
GEPOL Surface-area                                ...     621.0982
Calculating surface distance matrix               ...        done! (  0.0s)
Performing Cholesky decomposition & store         ...        done! (  0.0s)
Overall time for CPCM initialization              ...                 0.0s
--------------
SCF ITERATIONS
--------------
ITER       Energy         Delta-E        Max-DP      RMS-DP      [F,P]     Damp
               ***  Starting incremental Fock matrix formation  ***
  0   -496.0740158635   0.000000000000 0.11576371  0.00371191  0.3365175 0.7000
  1   -496.2292593164  -0.155243452905 0.07716647  0.00259247  0.1454667 0.7000
                               ***Turning on DIIS***
  2   -496.2934147446  -0.064155428140 0.09040017  0.00391785  0.0414197 0.0000
  3   -496.3935102782  -0.100095533647 0.06396752  0.00189995  0.0788564 0.0000
  4   -496.4139052253  -0.020394947067 0.01495423  0.00047599  0.0113103 0.0000
  5   -496.4151313174  -0.001226092101 0.00500608  0.00018284  0.0058326 0.0000
                      *** Initiating the SOSCF procedure ***
                           *** Shutting down DIIS ***
                      *** Re-Reading the Fockian *** 
                      *** Removing any level shift *** 
ITER      Energy       Delta-E        Grad      Rot      Max-DP    RMS-DP
  6   -496.41522643  -0.0000951097  0.000472  0.000472  0.001720  0.000058
               *** Restarting incremental Fock matrix formation ***
  7   -496.41522663  -0.0000002019  0.000123  0.000417  0.000775  0.000034
  8   -496.41522740  -0.0000007740  0.000206  0.000513  0.000511  0.000016
  9   -496.41522808  -0.0000006801  0.000076  0.000208  0.000305  0.000010
 10   -496.41522819  -0.0000001066  0.000013  0.000033  0.000075  0.000002
 11   -496.41522820  -0.0000000116  0.000011  0.000031  0.000032  0.000001
 12   -496.41522821  -0.0000000052  0.000003  0.000012  0.000018  0.000001
 13   -496.41522820   0.0000000057  0.000003  0.000006  0.000008  0.000000
                  ***Gradient check signals convergence***
              ***Rediagonalizing the Fockian in SOSCF/NRSCF***

               *****************************************************
               *                     SUCCESS                       *
               *           SCF CONVERGED AFTER  14 CYCLES          *
               *****************************************************

Old exchange energy                            =    -12.779313401 Eh
New exchange energy                            =    -12.779310713 Eh
Exchange energy change after final integration =      0.000002688 Eh
Total energy after final integration           =   -496.415225515 Eh
Final COS-X integration done in                =     3.997 sec

----------------
TOTAL SCF ENERGY
----------------

Total Energy       :         -496.41522552 Eh          -13508.14503 eV

Components:
Nuclear Repulsion  :          510.10599771 Eh           13880.68988 eV
Electronic Energy  :        -1006.52122322 Eh          -27388.83491 eV
One Electron Energy:        -1702.48900135 Eh          -46327.08095 eV
Two Electron Energy:          695.96777812 Eh           18938.24604 eV
Max COSX asymmetry :            0.00000025 Eh               0.00001 eV
CPCM Dielectric    :           -0.10283320 Eh              -2.79823 eV

Virial components:
Potential Energy   :         -990.46998340 Eh          -26952.05846 eV
Kinetic Energy     :          494.05475788 Eh           13443.91344 eV
Virial Ratio       :            2.00477774


DFT components:
N(Alpha)           :       37.000000191563 electrons
N(Beta)            :       37.000000191563 electrons
N(Total)           :       74.000000383126 electrons
E(X)               :      -50.794496803427 Eh       
E(C)               :       -3.004882261537 Eh       
E(XC)              :      -53.799379064964 Eh       
DFET-embed. en.    :        0.000000000000 Eh       
CPCM Solvation Model Properties:
Surface-charge          :            0.98314466
Charge-correction       :           -0.00228204 Eh              -0.06210 eV
Free-energy (cav+disp)  :  This term is not implemented in the current solvation scheme

---------------
SCF CONVERGENCE
---------------

  Last Energy change         ...   -2.5694e-09  Tolerance :   1.0000e-08
  Last MAX-Density change    ...    6.6613e-15  Tolerance :   1.0000e-07
  Last RMS-Density change    ...    6.5533e-17  Tolerance :   5.0000e-09
  Last Orbital Gradient      ...    4.7601e-07  Tolerance :   1.0000e-05
  Last Orbital Rotation      ...    1.4862e-06  Tolerance :   1.0000e-05

             **** THE GBW FILE WAS UPDATED (Q10_2e_1H_B3LYP_631Gd_opt.gbw) ****
             **** DENSITY Q10_2e_1H_B3LYP_631Gd_opt.scfp WAS UPDATED ****
             **** ENERGY FILE WAS UPDATED (Q10_2e_1H_B3LYP_631Gd_opt.en.tmp) ****
             **** THE GBW FILE WAS UPDATED (Q10_2e_1H_B3LYP_631Gd_opt.gbw) ****
             **** DENSITY Q10_2e_1H_B3LYP_631Gd_opt.scfp WAS UPDATED ****
----------------
ORBITAL ENERGIES
----------------

  NO   OCC          E(Eh)            E(eV) 
   0   2.0000     -19.146036      -520.9901 
   1   2.0000     -19.131475      -520.5939 
   2   2.0000     -19.012532      -517.3573 
   3   2.0000     -10.202920      -277.6356 
   4   2.0000     -10.199589      -277.5449 
   5   2.0000     -10.194025      -277.3935 
   6   2.0000     -10.169738      -276.7326 
   7   2.0000     -10.151534      -276.2373 
   8   2.0000     -10.124319      -275.4967 
   9   2.0000     -10.123408      -275.4719 
  10   2.0000      -1.027596       -27.9623 
  11   2.0000      -1.004740       -27.3404 
  12   2.0000      -0.943323       -25.6691 
  13   2.0000      -0.796691       -21.6791 
  14   2.0000      -0.712438       -19.3864 
  15   2.0000      -0.682031       -18.5590 
  16   2.0000      -0.657617       -17.8947 
  17   2.0000      -0.575380       -15.6569 
  18   2.0000      -0.545545       -14.8450 
  19   2.0000      -0.511871       -13.9287 
  20   2.0000      -0.465167       -12.6578 
  21   2.0000      -0.451028       -12.2731 
  22   2.0000      -0.443200       -12.0601 
  23   2.0000      -0.419393       -11.4123 
  24   2.0000      -0.395741       -10.7687 
  25   2.0000      -0.392465       -10.6795 
  26   2.0000      -0.370361       -10.0780 
  27   2.0000      -0.356696        -9.7062 
  28   2.0000      -0.340856        -9.2752 
  29   2.0000      -0.331857        -9.0303 
  30   2.0000      -0.320070        -8.7096 
  31   2.0000      -0.318420        -8.6647 
  32   2.0000      -0.273771        -7.4497 
  33   2.0000      -0.242630        -6.6023 
  34   2.0000      -0.206823        -5.6279 
  35   2.0000      -0.170145        -4.6299 
  36   2.0000      -0.128309        -3.4915 
  37   0.0000       0.032721         0.8904 
  38   0.0000       0.089058         2.4234 
  39   0.0000       0.097197         2.6449 
  40   0.0000       0.125080         3.4036 
  41   0.0000       0.148849         4.0504 
  42   0.0000       0.162731         4.4281 
  43   0.0000       0.176459         4.8017 
  44   0.0000       0.187780         5.1098 
  45   0.0000       0.203199         5.5293 
  46   0.0000       0.222866         6.0645 
  47   0.0000       0.228212         6.2100 
  48   0.0000       0.263329         7.1655 
  49   0.0000       0.284828         7.7506 
  50   0.0000       0.324490         8.8298 
  51   0.0000       0.341536         9.2937 
  52   0.0000       0.375998        10.2314 
  53   0.0000       0.422655        11.5010 
  54   0.0000       0.449912        12.2427 
  55   0.0000       0.529323        14.4036 
  56   0.0000       0.534746        14.5512 
  57   0.0000       0.549349        14.9485 
  58   0.0000       0.551156        14.9977 
  59   0.0000       0.554821        15.0974 
  60   0.0000       0.582803        15.8589 
  61   0.0000       0.603274        16.4159 
  62   0.0000       0.617953        16.8153 
  63   0.0000       0.631774        17.1914 
  64   0.0000       0.637969        17.3600 
  65   0.0000       0.650132        17.6910 
  66   0.0000       0.672361        18.2959 
  67   0.0000       0.686042        18.6681 
  68   0.0000       0.705432        19.1958 
  69   0.0000       0.732428        19.9304 
  70   0.0000       0.751868        20.4594 
  71   0.0000       0.764887        20.8136 
  72   0.0000       0.804568        21.8934 
  73   0.0000       0.811283        22.0761 
  74   0.0000       0.845698        23.0126 
  75   0.0000       0.871286        23.7089 
  76   0.0000       0.877405        23.8754 
  77   0.0000       0.886882        24.1333 
  78   0.0000       0.915343        24.9077 
  79   0.0000       0.918471        24.9929 
  80   0.0000       0.933280        25.3958 
  81   0.0000       0.956518        26.0282 
  82   0.0000       0.966887        26.3103 
  83   0.0000       0.996544        27.1174 
  84   0.0000       1.014467        27.6050 
  85   0.0000       1.035893        28.1881 
  86   0.0000       1.046013        28.4635 
  87   0.0000       1.063442        28.9377 
  88   0.0000       1.075189        29.2574 
  89   0.0000       1.096450        29.8359 
  90   0.0000       1.111178        30.2367 
  91   0.0000       1.136635        30.9294 
  92   0.0000       1.180320        32.1181 
  93   0.0000       1.203086        32.7376 
  94   0.0000       1.239203        33.7204 
  95   0.0000       1.259915        34.2840 
  96   0.0000       1.284772        34.9604 
  97   0.0000       1.307400        35.5762 
  98   0.0000       1.377084        37.4724 
  99   0.0000       1.384917        37.6855 
 100   0.0000       1.425362        38.7861 
 101   0.0000       1.436907        39.1002 
 102   0.0000       1.468552        39.9613 
 103   0.0000       1.484931        40.4070 
 104   0.0000       1.509850        41.0851 
 105   0.0000       1.533420        41.7265 
 106   0.0000       1.570967        42.7482 
 107   0.0000       1.684076        45.8260 
 108   0.0000       1.753949        47.7274 
 109   0.0000       1.778126        48.3853 
 110   0.0000       1.790851        48.7315 
 111   0.0000       1.803829        49.0847 
 112   0.0000       1.814521        49.3756 
 113   0.0000       1.842123        50.1267 
 114   0.0000       1.889785        51.4237 
 115   0.0000       1.926869        52.4328 
 116   0.0000       1.946451        52.9656 
 117   0.0000       1.959056        53.3086 
 118   0.0000       1.962657        53.4066 
 119   0.0000       1.979271        53.8587 
 120   0.0000       2.000321        54.4315 
 121   0.0000       2.013484        54.7897 
 122   0.0000       2.059132        56.0318 
 123   0.0000       2.086237        56.7694 
 124   0.0000       2.104005        57.2529 
 125   0.0000       2.113068        57.4995 
 126   0.0000       2.155773        58.6616 
 127   0.0000       2.205535        60.0157 
 128   0.0000       2.214747        60.2663 
 129   0.0000       2.248774        61.1923 
 130   0.0000       2.312617        62.9295 
 131   0.0000       2.335554        63.5537 
 132   0.0000       2.351276        63.9815 
 133   0.0000       2.376143        64.6581 
 134   0.0000       2.387184        64.9586 
 135   0.0000       2.412882        65.6579 
 136   0.0000       2.428193        66.0745 
 137   0.0000       2.495178        67.8973 
 138   0.0000       2.541282        69.1518 
 139   0.0000       2.599031        70.7232 
 140   0.0000       2.618672        71.2577 
 141   0.0000       2.689705        73.1906 
 142   0.0000       2.704861        73.6030 
 143   0.0000       2.719313        73.9963 
 144   0.0000       2.761817        75.1529 
 145   0.0000       2.794526        76.0429 
 146   0.0000       2.848816        77.5202 
 147   0.0000       2.877137        78.2909 
 148   0.0000       2.933682        79.8295 
 149   0.0000       3.055991        83.1577 
 150   0.0000       3.087947        84.0273 
 151   0.0000       3.104680        84.4826 
 152   0.0000       3.324892        90.4749 
 153   0.0000       3.497027        95.1589 

                    ********************************
                    * MULLIKEN POPULATION ANALYSIS *
                    ********************************

-----------------------
MULLIKEN ATOMIC CHARGES
-----------------------
   0 C :   -0.354180
   1 C :    0.263747
   2 C :   -0.216918
   3 C :   -0.290761
   4 H :    0.093465
   5 H :    0.112088
   6 H :    0.077995
   7 C :    0.239837
   8 O :   -0.718079
   9 C :    0.380337
  10 O :   -0.715565
  11 O :   -0.560669
  12 C :   -0.213382
  13 H :    0.160517
  14 H :    0.162878
  15 H :    0.154813
  16 H :    0.423878
Sum of atomic charges:   -1.0000000

--------------------------------
MULLIKEN REDUCED ORBITAL CHARGES
--------------------------------
  0 C s       :     3.227766  s :     3.227766
      pz      :     1.167557  p :     3.093864
      px      :     1.008123
      py      :     0.918184
      dz2     :     0.003377  d :     0.032550
      dxz     :     0.004227
      dyz     :     0.003364
      dx2y2   :     0.009218
      dxy     :     0.012362
  1 C s       :     3.109345  s :     3.109345
      pz      :     1.046215  p :     2.562730
      px      :     0.618808
      py      :     0.897707
      dz2     :     0.004305  d :     0.064178
      dxz     :     0.010305
      dyz     :     0.009835
      dx2y2   :     0.020448
      dxy     :     0.019286
  2 C s       :     3.205686  s :     3.205686
      pz      :     1.057705  p :     2.974449
      px      :     0.945539
      py      :     0.971205
      dz2     :     0.003393  d :     0.036783
      dxz     :     0.007381
      dyz     :     0.003609
      dx2y2   :     0.011759
      dxy     :     0.010641
  3 C s       :     3.222537  s :     3.222537
      pz      :     1.138086  p :     3.034249
      px      :     0.922937
      py      :     0.973225
      dz2     :     0.003334  d :     0.033975
      dxz     :     0.001832
      dyz     :     0.005561
      dx2y2   :     0.013260
      dxy     :     0.009987
  4 H s       :     0.906535  s :     0.906535
  5 H s       :     0.887912  s :     0.887912
  6 H s       :     0.922005  s :     0.922005
  7 C s       :     3.077037  s :     3.077037
      pz      :     1.113666  p :     2.619167
      px      :     0.827072
      py      :     0.678429
      dz2     :     0.004569  d :     0.063959
      dxz     :     0.008531
      dyz     :     0.012117
      dx2y2   :     0.018230
      dxy     :     0.020513
  8 O s       :     3.875670  s :     3.875670
      pz      :     1.903744  p :     4.815999
      px      :     1.341210
      py      :     1.571045
      dz2     :     0.004478  d :     0.026410
      dxz     :     0.001335
      dyz     :     0.004092
      dx2y2   :     0.011035
      dxy     :     0.005470
  9 C s       :     3.013247  s :     3.013247
      pz      :     0.893486  p :     2.508477
      px      :     0.794931
      py      :     0.820059
      dz2     :     0.004865  d :     0.097940
      dxz     :     0.010628
      dyz     :     0.019474
      dx2y2   :     0.035554
      dxy     :     0.027419
 10 O s       :     3.785171  s :     3.785171
      pz      :     1.619634  p :     4.906535
      px      :     1.757566
      py      :     1.529335
      dz2     :     0.002384  d :     0.023858
      dxz     :     0.001976
      dyz     :     0.005803
      dx2y2   :     0.006503
      dxy     :     0.007192
 11 O s       :     3.882321  s :     3.882321
      pz      :     1.584161  p :     4.650632
      px      :     1.352093
      py      :     1.714378
      dz2     :     0.005730  d :     0.027715
      dxz     :     0.005473
      dyz     :     0.005248
      dx2y2   :     0.007387
      dxy     :     0.003877
 12 C s       :     3.235669  s :     3.235669
      pz      :     0.874060  p :     2.917930
      px      :     1.068690
      py      :     0.975181
      dz2     :     0.014803  d :     0.059783
      dxz     :     0.012122
      dyz     :     0.011762
      dx2y2   :     0.016263
      dxy     :     0.004832
 13 H s       :     0.839483  s :     0.839483
 14 H s       :     0.837122  s :     0.837122
 15 H s       :     0.845187  s :     0.845187
 16 H s       :     0.576122  s :     0.576122


                     *******************************
                     * LOEWDIN POPULATION ANALYSIS *
                     *******************************

----------------------
LOEWDIN ATOMIC CHARGES
----------------------
   0 C :   -0.254496
   1 C :    0.025742
   2 C :   -0.175948
   3 C :   -0.237698
   4 H :    0.120123
   5 H :    0.124465
   6 H :    0.111070
   7 C :   -0.030401
   8 O :   -0.398469
   9 C :   -0.024792
  10 O :   -0.496048
  11 O :   -0.250511
  12 C :   -0.212250
  13 H :    0.120594
  14 H :    0.129421
  15 H :    0.124026
  16 H :    0.325174

-------------------------------
LOEWDIN REDUCED ORBITAL CHARGES
-------------------------------
  0 C s       :     2.926367  s :     2.926367
      pz      :     1.139923  p :     3.247583
      px      :     1.061129
      py      :     1.046531
      dz2     :     0.007258  d :     0.080547
      dxz     :     0.009251
      dyz     :     0.006483
      dx2y2   :     0.025256
      dxy     :     0.032300
  1 C s       :     2.868026  s :     2.868026
      pz      :     1.026716  p :     2.950652
      px      :     0.838243
      py      :     1.085693
      dz2     :     0.010045  d :     0.155581
      dxz     :     0.020875
      dyz     :     0.021382
      dx2y2   :     0.052320
      dxy     :     0.050959
  2 C s       :     2.917982  s :     2.917982
      pz      :     1.040711  p :     3.170377
      px      :     1.053397
      py      :     1.076270
      dz2     :     0.006179  d :     0.087589
      dxz     :     0.016321
      dyz     :     0.007444
      dx2y2   :     0.030690
      dxy     :     0.026954
  3 C s       :     2.926647  s :     2.926647
      pz      :     1.115534  p :     3.228329
      px      :     1.052651
      py      :     1.060144
      dz2     :     0.006939  d :     0.082723
      dxz     :     0.002961
      dyz     :     0.012634
      dx2y2   :     0.032790
      dxy     :     0.027399
  4 H s       :     0.879877  s :     0.879877
  5 H s       :     0.875535  s :     0.875535
  6 H s       :     0.888930  s :     0.888930
  7 C s       :     2.851515  s :     2.851515
      pz      :     1.101226  p :     3.022144
      px      :     1.017975
      py      :     0.902943
      dz2     :     0.010417  d :     0.156743
      dxz     :     0.018410
      dyz     :     0.026030
      dx2y2   :     0.047874
      dxy     :     0.054012
  8 O s       :     3.528895  s :     3.528895
      pz      :     1.893069  p :     4.820535
      px      :     1.354226
      py      :     1.573239
      dz2     :     0.006405  d :     0.049039
      dxz     :     0.003129
      dyz     :     0.007874
      dx2y2   :     0.020569
      dxy     :     0.011062
  9 C s       :     2.828654  s :     2.828654
      pz      :     0.892548  p :     2.947367
      px      :     1.035326
      py      :     1.019493
      dz2     :     0.012369  d :     0.248771
      dxz     :     0.024075
      dyz     :     0.043931
      dx2y2   :     0.095344
      dxy     :     0.073052
 10 O s       :     3.534940  s :     3.534940
      pz      :     1.609023  p :     4.908880
      px      :     1.737723
      py      :     1.562135
      dz2     :     0.006140  d :     0.052228
      dxz     :     0.003464
      dyz     :     0.010185
      dx2y2   :     0.015070
      dxy     :     0.017368
 11 O s       :     3.497338  s :     3.497338
      pz      :     1.610947  p :     4.692688
      px      :     1.366578
      py      :     1.715163
      dz2     :     0.012056  d :     0.060486
      dxz     :     0.013193
      dyz     :     0.009847
      dx2y2   :     0.016340
      dxy     :     0.009049
 12 C s       :     2.968034  s :     2.968034
      pz      :     0.964205  p :     3.124484
      px      :     1.112989
      py      :     1.047290
      dz2     :     0.030417  d :     0.119733
      dxz     :     0.023912
      dyz     :     0.024286
      dx2y2   :     0.032270
      dxy     :     0.008849
 13 H s       :     0.879406  s :     0.879406
 14 H s       :     0.870579  s :     0.870579
 15 H s       :     0.875974  s :     0.875974
 16 H s       :     0.674826  s :     0.674826


                      *****************************
                      * MAYER POPULATION ANALYSIS *
                      *****************************

  NA   - Mulliken gross atomic population
  ZA   - Total nuclear charge
  QA   - Mulliken gross atomic charge
  VA   - Mayer's total valence
  BVA  - Mayer's bonded valence
  FA   - Mayer's free valence

  ATOM       NA         ZA         QA         VA         BVA        FA
  0 C      6.3542     6.0000    -0.3542     3.7980     3.7980    -0.0000
  1 C      5.7363     6.0000     0.2637     3.7192     3.7192    -0.0000
  2 C      6.2169     6.0000    -0.2169     3.8930     3.8930     0.0000
  3 C      6.2908     6.0000    -0.2908     3.8513     3.8513     0.0000
  4 H      0.9065     1.0000     0.0935     0.9583     0.9583     0.0000
  5 H      0.8879     1.0000     0.1121     0.9440     0.9440     0.0000
  6 H      0.9220     1.0000     0.0780     0.9563     0.9563    -0.0000
  7 C      5.7602     6.0000     0.2398     3.7917     3.7917     0.0000
  8 O      8.7181     8.0000    -0.7181     1.7625     1.7625    -0.0000
  9 C      5.6197     6.0000     0.3803     4.1387     4.1387    -0.0000
 10 O      8.7156     8.0000    -0.7156     1.8226     1.8226     0.0000
 11 O      8.5607     8.0000    -0.5607     1.8916     1.8916     0.0000
 12 C      6.2134     6.0000    -0.2134     3.7753     3.7753    -0.0000
 13 H      0.8395     1.0000     0.1605     0.9217     0.9217     0.0000
 14 H      0.8371     1.0000     0.1629     0.9304     0.9304     0.0000
 15 H      0.8452     1.0000     0.1548     0.9357     0.9357     0.0000
 16 H      0.5761     1.0000     0.4239     0.8039     0.8039    -0.0000

  Mayer bond orders larger than 0.100000
B(  0-C ,  1-C ) :   1.3599 B(  0-C ,  4-H ) :   0.9167 B(  0-C ,  9-C ) :   1.2444 
B(  0-C , 10-O ) :   0.1045 B(  1-C ,  7-C ) :   1.3458 B(  1-C , 11-O ) :   0.8457 
B(  2-C ,  3-C ) :   1.4371 B(  2-C ,  5-H ) :   0.9224 B(  2-C ,  7-C ) :   1.3897 
B(  3-C ,  6-H ) :   0.9277 B(  3-C ,  9-C ) :   1.2553 B(  7-C ,  8-O ) :   0.9015 
B(  8-O , 16-H ) :   0.7499 B(  9-C , 10-O ) :   1.5244 B( 11-O , 12-C ) :   0.9211 
B( 12-C , 13-H ) :   0.9362 B( 12-C , 14-H ) :   0.9468 B( 12-C , 15-H ) :   0.9375 


-------
TIMINGS
-------

Total SCF time: 0 days 0 hours 0 min 40 sec 

Total time                  ....      40.294 sec
Sum of individual times     ....      40.003 sec  ( 99.3%)

Fock matrix formation       ....      35.630 sec  ( 88.4%)
  Split-RI-J                ....       1.745 sec  (  4.9% of F)
  Chain of spheres X        ....      25.446 sec  ( 71.4% of F)
  XC integration            ....       5.877 sec  ( 16.5% of F)
    Basis function eval.    ....       2.420 sec  ( 41.2% of XC)
    Density eval.           ....       1.338 sec  ( 22.8% of XC)
    XC-Functional eval.     ....       0.777 sec  ( 13.2% of XC)
    XC-Potential eval.      ....       0.844 sec  ( 14.4% of XC)
Diagonalization             ....       0.044 sec  (  0.1%)
Density matrix formation    ....       0.004 sec  (  0.0%)
Population analysis         ....       0.006 sec  (  0.0%)
Initial guess               ....       0.194 sec  (  0.5%)
Orbital Transformation      ....       0.000 sec  (  0.0%)
Orbital Orthonormalization  ....       0.000 sec  (  0.0%)
DIIS solution               ....       0.038 sec  (  0.1%)
SOSCF solution              ....       0.091 sec  (  0.2%)
Grid generation             ....       3.996 sec  (  9.9%)

Maximum memory used throughout the entire SCF-calculation: 58.5 MB

-------------------------   --------------------
FINAL SINGLE POINT ENERGY      -496.415225515364
-------------------------   --------------------


           ************************************************************
           *        Program running with 4 parallel MPI-processes     *
           *              working on a common directory               *
           ************************************************************
------------------------------------------------------------------------------
                         ORCA SCF GRADIENT CALCULATION
------------------------------------------------------------------------------

 ... reading COSX grid (gridx3)
Gradient of the Kohn-Sham DFT energy:
Kohn-Sham wavefunction type      ... RKS
Hartree-Fock exchange scaling    ...    0.200
Number of operators              ...    1
Number of atoms                  ...   17
Basis set dimensions             ...  154
Integral neglect threshold       ... 2.5e-11
Integral primitive cutoff        ... 2.5e-12
SHARK Integral package           ... ON

Nuc. rep. gradient       (SHARK) ... done (  0.0 sec)
HCore & Overlap gradient (SHARK) ... done (  0.1 sec)
RI-J gradient            (SHARK) ... done (  0.4 sec)
COSX-gradient                    ... done (  4.9 sec)
Exchange-correlation gradient    ... done

------------------
CARTESIAN GRADIENT
------------------

   1   C   :   -0.040926048   -0.015902021    0.000816512
   2   C   :   -0.012879294    0.016478358    0.005226816
   3   C   :    0.008668119   -0.004710941    0.000843648
   4   C   :    0.006671653   -0.046555226    0.000004154
   5   H   :    0.007682667   -0.006798756    0.000589330
   6   H   :   -0.006599728    0.004219724   -0.000109239
   7   H   :   -0.008112458    0.002691342   -0.000056567
   8   C   :   -0.019851496   -0.015959576    0.000571729
   9   O   :    0.017350552   -0.008328242    0.000104182
  10   C   :   -0.005438577   -0.010215012   -0.000244881
  11   O   :    0.048246506    0.084545963    0.000175292
  12   O   :    0.023469467   -0.012701511   -0.003247950
  13   C   :    0.002443640   -0.006687406    0.010659919
  14   H   :   -0.001445239    0.018543878    0.001341405
  15   H   :   -0.016704569   -0.006347275    0.000354486
  16   H   :    0.007674347   -0.000966360   -0.016428289
  17   H   :   -0.010252207    0.008658358   -0.000585103

Difference to translation invariance:
           :   -0.0000026644   -0.0000347048    0.0000154450

Difference to rotation invariance:
           :   -0.0000116776   -0.0002561350   -0.0007098080

Norm of the cartesian gradient     ...    0.1328037908
RMS gradient                       ...    0.0185962503
MAX gradient                       ...    0.0845459634

-------
TIMINGS
-------

Total SCF gradient time            ...        8.735 sec

One electron gradient       ....       0.063 sec  (  0.7%)
RI-J Coulomb gradient       ....       0.392 sec  (  4.5%)
COSX gradient               ....       4.860 sec  ( 55.6%)
XC gradient                 ....       2.555 sec  ( 29.2%)
CPCM gradient               ....       0.212 sec  (  2.4%)
   A-Matrix (El+Nuc)        ....       0.052 sec  (  0.6%)
   Potential                ....       0.160 sec  (  1.8%)

Maximum memory used throughout the entire SCFGRAD-calculation: 45.3 MB
------------------------------------------------------------------------------
                         ORCA GEOMETRY RELAXATION STEP
------------------------------------------------------------------------------

Reading the OPT-File                    .... done
Getting information on internals        .... done
Copying old internal coords+grads       .... done
Making the new internal coordinates     .... (new redundants).... done
Validating the new internal coordinates .... (new redundants).... done
Calculating the B-matrix                .... done
Calculating the G,G- and P matrices     .... done
Transforming gradient to internals      .... done
Projecting the internal gradient        .... done
Number of atoms                         ....  17
Number of internal coordinates          ....  74
Current Energy                          ....  -496.415225515 Eh
Current gradient norm                   ....     0.132803791 Eh/bohr
Maximum allowed component of the step   ....  0.300
Current trust radius                    ....  0.300
Evaluating the initial hessian          ....  (Almloef) done
Projecting the Hessian                  .... done
Forming the augmented Hessian           .... done
Diagonalizing the augmented Hessian     .... done
Last element of RFO vector              ....  0.973570696
Lowest eigenvalues of augmented Hessian:
 -0.028374997  0.016891595  0.018450142  0.021017842  0.024400964
Length of the computed step             ....  0.234585798
The final length of the internal step   ....  0.234585798
Converting the step to cartesian space:
 Initial RMS(Int)=    0.0272700451
Transforming coordinates:
 Iter   0:  RMS(Cart)=    0.1114526955 RMS(Int)=    1.9290403486
 Iter   1:  RMS(Cart)=    0.0048192284 RMS(Int)=    0.0028894926
 Iter   2:  RMS(Cart)=    0.0004716879 RMS(Int)=    0.0001646693
 Iter   3:  RMS(Cart)=    0.0000480021 RMS(Int)=    0.0000305119
 Iter   4:  RMS(Cart)=    0.0000051231 RMS(Int)=    0.0000027414
 Iter   5:  RMS(Cart)=    0.0000005649 RMS(Int)=    0.0000003387
 Iter   6:  RMS(Cart)=    0.0000000631 RMS(Int)=    0.0000000447
done
Storing new coordinates                 .... done

                                .--------------------.
          ----------------------|Geometry convergence|-------------------------
          Item                value                   Tolerance       Converged
          ---------------------------------------------------------------------
          RMS gradient        0.0160080913            0.0000080000      NO
          MAX gradient        0.0973407629            0.0000300000      NO
          RMS step            0.0272700451            0.0001000000      NO
          MAX step            0.0930937725            0.0002000000      NO
          ........................................................
          Max(Bonds)      0.0493      Max(Angles)    4.26
          Max(Dihed)        3.13      Max(Improp)    0.00
          ---------------------------------------------------------------------

The optimization has not yet converged - more geometry cycles are needed


    ---------------------------------------------------------------------------
                         Redundant Internal Coordinates
                            (Angstroem and degrees)

        Definition                    Value    dE/dq     Step     New-Value
    ----------------------------------------------------------------------------
     1. B(C   1,C   0)                1.3947 -0.005621  0.0047    1.3994   
     2. B(C   3,C   2)                1.3951 -0.005160  0.0042    1.3993   
     3. B(H   4,C   0)                1.0997  0.009729 -0.0137    1.0860   
     4. B(H   5,C   2)                1.0998  0.006955 -0.0098    1.0900   
     5. B(H   6,C   3)                1.0996  0.008114 -0.0114    1.0882   
     6. B(C   7,C   2)                1.3948 -0.001657  0.0006    1.3955   
     7. B(C   7,C   1)                1.3954 -0.003039  0.0018    1.3972   
     8. B(O   8,C   7)                1.4000  0.003834 -0.0036    1.3964   
     9. B(C   9,C   3)                1.3948 -0.042840  0.0360    1.4308   
    10. B(C   9,C   0)                1.3952 -0.041776  0.0352    1.4304   
    11. B(O  10,C   9)                1.2273 -0.097341  0.0493    1.2766   
    12. B(O  11,C   1)                1.4300  0.015452 -0.0160    1.4140   
    13. B(C  12,O  11)                1.4300 -0.008360  0.0086    1.4386   
    14. B(H  13,C  12)                1.0700 -0.018142  0.0231    1.0931   
    15. B(H  14,C  12)                1.0700 -0.017295  0.0220    1.0920   
    16. B(H  15,C  12)                1.0700 -0.017812  0.0227    1.0927   
    17. B(H  16,O   8)                0.9600 -0.011670  0.0113    0.9713   
    18. A(H   4,C   0,C   9)          119.98  0.007812   -1.13    118.85   
    19. A(C   1,C   0,H   4)          120.01  0.001027   -0.11    119.90   
    20. A(C   1,C   0,C   9)          120.01 -0.008839    1.24    121.25   
    21. A(C   0,C   1,C   7)          119.99 -0.008330    0.90    120.89   
    22. A(C   7,C   1,O  11)          119.99  0.024245   -3.06    116.93   
    23. A(C   0,C   1,O  11)          120.01 -0.015914    2.16    122.18   
    24. A(H   5,C   2,C   7)          120.01  0.006768   -0.88    119.14   
    25. A(C   3,C   2,H   5)          119.98 -0.000743    0.26    120.25   
    26. A(C   3,C   2,C   7)          120.00 -0.006024    0.61    120.62   
    27. A(C   2,C   3,H   6)          119.99  0.002927   -0.36    119.63   
    28. A(H   6,C   3,C   9)          120.01  0.008495   -1.20    118.81   
    29. A(C   2,C   3,C   9)          120.00 -0.011422    1.56    121.56   
    30. A(C   1,C   7,C   2)          119.99  0.002703   -0.61    119.38   
    31. A(C   2,C   7,O   8)          119.98  0.000503    0.07    120.05   
    32. A(C   1,C   7,O   8)          120.02 -0.003206    0.54    120.57   
    33. A(C   7,O   8,H  16)          109.47  0.012063   -1.77    107.70   
    34. A(C   0,C   9,O  10)          120.01 -0.015377    1.78    121.79   
    35. A(C   0,C   9,C   3)          120.00  0.031913   -3.70    116.30   
    36. A(C   3,C   9,O  10)          119.99 -0.016536    1.92    121.91   
    37. A(C   1,O  11,C  12)          109.50 -0.031275    4.26    113.76   
    38. A(H  14,C  12,H  15)          109.47 -0.000019   -0.11    109.37   
    39. A(H  13,C  12,H  15)          109.47  0.002100   -0.05    109.42   
    40. A(O  11,C  12,H  15)          109.47 -0.005990    1.02    110.50   
    41. A(H  13,C  12,H  14)          109.47  0.001385   -0.42    109.05   
    42. A(O  11,C  12,H  14)          109.47  0.009425   -1.59    107.88   
    43. A(O  11,C  12,H  13)          109.47 -0.006901    1.14    110.61   
    44. D(C   7,C   1,C   0,H   4)   -179.98  0.000747   -0.80   -180.78   
    45. D(C   7,C   1,C   0,C   9)     -0.06  0.000338   -0.37     -0.43   
    46. D(O  11,C   1,C   0,C   9)    179.96 -0.001035    1.11    181.08   
    47. D(O  11,C   1,C   0,H   4)      0.04 -0.000626    0.68      0.72   
    48. D(H   6,C   3,C   2,H   5)      0.00 -0.000113    0.12      0.12   
    49. D(C   9,C   3,C   2,H   5)    179.98  0.000026   -0.03    179.94   
    50. D(H   6,C   3,C   2,C   7)    179.99  0.000051   -0.05    179.94   
    51. D(C   9,C   3,C   2,C   7)     -0.04  0.000190   -0.20     -0.24   
    52. D(C   1,C   7,C   2,H   5)   -180.00  0.000096   -0.11   -180.11   
    53. D(O   8,C   7,C   1,O  11)      0.02  0.001271   -1.37     -1.35   
    54. D(O   8,C   7,C   1,C   0)   -179.97 -0.000094    0.12   -179.85   
    55. D(C   2,C   7,C   1,O  11)   -179.98  0.001170   -1.26   -181.24   
    56. D(C   1,C   7,C   2,C   3)      0.01 -0.000068    0.06      0.07   
    57. D(O   8,C   7,C   2,C   3)   -179.99 -0.000169    0.17   -179.81   
    58. D(C   2,C   7,C   1,C   0)      0.03 -0.000195    0.23      0.26   
    59. D(O   8,C   7,C   2,H   5)      0.00 -0.000006    0.00      0.00   
    60. D(H  16,O   8,C   7,C   2)   -179.98  0.000547   -0.63   -180.61   
    61. D(H  16,O   8,C   7,C   1)      0.02  0.000445   -0.52     -0.50   
    62. D(O  10,C   9,C   3,H   6)     -0.01 -0.000240    0.25      0.25   
    63. D(O  10,C   9,C   3,C   2)   -179.98 -0.000378    0.41   -179.58   
    64. D(C   0,C   9,C   3,H   6)    179.99  0.000088   -0.09    179.89   
    65. D(C   0,C   9,C   3,C   2)      0.01 -0.000050    0.06      0.07   
    66. D(O  10,C   9,C   0,H   4)     -0.05 -0.000294    0.31      0.26   
    67. D(O  10,C   9,C   0,C   1)   -179.97  0.000120   -0.12   -180.09   
    68. D(C   3,C   9,C   0,H   4)    179.95 -0.000623    0.66    180.61   
    69. D(C   3,C   9,C   0,C   1)      0.03 -0.000208    0.23      0.26   
    70. D(C  12,O  11,C   1,C   7)    127.34  0.001198   -1.64    125.70   
    71. D(C  12,O  11,C   1,C   0)    -52.68  0.002564   -3.13    -55.81   
    72. D(H  15,C  12,O  11,C   1)    -40.49  0.003170   -1.44    -41.93   
    73. D(H  14,C  12,O  11,C   1)   -160.49  0.001090   -0.96   -161.46   
    74. D(H  13,C  12,O  11,C   1)     79.51 -0.002152   -0.18     79.33   
    ----------------------------------------------------------------------------

         *************************************************************
         *                GEOMETRY OPTIMIZATION CYCLE   2            *
         *************************************************************
---------------------------------
CARTESIAN COORDINATES (ANGSTROEM)
---------------------------------
  C      0.243683   -1.188256   -0.010274
  C      0.962163    0.012321    0.016622
  C     -1.093266    1.271250   -0.008399
  C     -1.829309    0.081300   -0.028414
  H      0.773640   -2.136055   -0.021683
  H     -1.605067    2.233585   -0.007833
  H     -2.916617    0.121522   -0.045439
  C      0.301589    1.243425    0.015007
  O      1.024837    2.437722    0.038952
  C     -1.186628   -1.197186   -0.030885
  O     -1.851867   -2.286418   -0.057122
  O      2.375818    0.044110    0.014102
  C      2.974461   -0.708457    1.084139
  H      2.979901   -1.775635    0.847646
  H      4.004065   -0.363977    1.201277
  H      2.429667   -0.546145    2.017286
  H      1.968913    2.210766    0.062625

----------------------------
CARTESIAN COORDINATES (A.U.)
----------------------------
  NO LB      ZA    FRAG     MASS         X           Y           Z
   0 C     6.0000    0    12.011    0.460494   -2.245478   -0.019416
   1 C     6.0000    0    12.011    1.818225    0.023283    0.031411
   2 C     6.0000    0    12.011   -2.065972    2.402314   -0.015871
   3 C     6.0000    0    12.011   -3.456893    0.153634   -0.053694
   4 H     1.0000    0     1.008    1.461967   -4.036559   -0.040975
   5 H     1.0000    0     1.008   -3.033137    4.220864   -0.014803
   6 H     1.0000    0     1.008   -5.511607    0.229643   -0.085867
   7 C     6.0000    0    12.011    0.569921    2.349732    0.028359
   8 O     8.0000    0    15.999    1.936661    4.606627    0.073609
   9 C     6.0000    0    12.011   -2.242402   -2.262354   -0.058364
  10 O     8.0000    0    15.999   -3.499521   -4.320704   -0.107945
  11 O     8.0000    0    15.999    4.489645    0.083356    0.026648
  12 C     6.0000    0    12.011    5.620917   -1.338790    2.048726
  13 H     1.0000    0     1.008    5.631196   -3.355465    1.601820
  14 H     1.0000    0     1.008    7.566586   -0.687818    2.270084
  15 H     1.0000    0     1.008    4.591405   -1.032065    3.812118
  16 H     1.0000    0     1.008    3.720707    4.177741    0.118343

--------------------------------
INTERNAL COORDINATES (ANGSTROEM)
--------------------------------
 C      0   0   0     0.000000000000     0.00000000     0.00000000
 C      1   0   0     1.399400416791     0.00000000     0.00000000
 C      2   1   0     2.410459793267    90.57722395     0.00000000
 C      3   2   1     1.399336536224    90.26026784     0.29050736
 H      1   2   3     1.085959489806   119.89567964   179.33280669
 H      3   2   1     1.089967708166   149.48669823   180.03965814
 H      4   3   2     1.088184907091   119.62772040   179.97416323
 C      3   2   1     1.395328638282    30.34352807   180.22085270
 O      8   3   2     1.396426662904   120.06512327   180.11431487
 C      1   2   3     1.430486938442   121.26451677   359.69122704
 O     10   1   2     1.276580106327   121.78065183   179.91326103
 O      2   1   3     1.414014326886   122.17743067   181.41968386
 C     12   2   1     1.438649154356   113.76102631   304.19998159
 H     13  12   2     1.093081864782   110.60121066    79.34768691
 H     13  12   2     1.092003642609   107.88475169   198.54476536
 H     13  12   2     1.092661485060   110.48846694   318.05528249
 H      9   8   3     0.971261905901   107.69801377   179.38927552

---------------------------
INTERNAL COORDINATES (A.U.)
---------------------------
 C      0   0   0     0.000000000000     0.00000000     0.00000000
 C      1   0   0     2.644483539431     0.00000000     0.00000000
 C      2   1   0     4.555108866102    90.57722395     0.00000000
 C      3   2   1     2.644362822652    90.26026784     0.29050736
 H      1   2   3     2.052166028266   119.89567964   179.33280669
 H      3   2   1     2.059740463252   149.48669823   180.03965814
 H      4   3   2     2.056371457469   119.62772040   179.97416323
 C      3   2   1     2.636788993170    30.34352807   180.22085270
 O      8   3   2     2.638863958994   120.06512327   180.11431487
 C      1   2   3     2.703228551806   121.26451677   359.69122704
 O     10   1   2     2.412386788970   121.78065183   179.91326103
 O      2   1   3     2.672099827256   122.17743067   181.41968386
 C     12   2   1     2.718652904530   113.76102631   304.19998159
 H     13  12   2     2.065625366394   110.60121066    79.34768691
 H     13  12   2     2.063587821776   107.88475169   198.54476536
 H     13  12   2     2.064830963847   110.48846694   318.05528249
 H      9   8   3     1.835419006463   107.69801377   179.38927552


           ************************************************************
           *        Program running with 4 parallel MPI-processes     *
           *              working on a common directory               *
           ************************************************************
------------------------------------------------------------------------------
                   ___                                                        
                  /   \      - P O W E R E D   B Y -                         
                 /     \                                                     
                 |  |  |   _    _      __       _____    __    __             
                 |  |  |  | |  | |    /  \     |  _  \  |  |  /  |          
                  \  \/   | |  | |   /    \    | | | |  |  | /  /          
                 / \  \   | |__| |  /  /\  \   | |_| |  |  |/  /          
                |  |  |   |  __  | /  /__\  \  |    /   |      \           
                |  |  |   | |  | | |   __   |  |    \   |  |\   \          
                \     /   | |  | | |  |  |  |  | |\  \  |  | \   \       
                 \___/    |_|  |_| |__|  |__|  |_| \__\ |__|  \__/        
                                                                              
                      - O R C A' S   B I G   F R I E N D -                    
                                      &                                       
                       - I N T E G R A L  F E E D E R -                       
                                                                              
 v1 FN, 2020, v2 2021                                                         
------------------------------------------------------------------------------


Reading SHARK input file Q10_2e_1H_B3LYP_631Gd_opt.SHARKINP.tmp ... ok
----------------------
SHARK INTEGRAL PACKAGE
----------------------

Number of atoms                             ...     17
Number of basis functions                   ...    154
Number of shells                            ...     74
Maximum angular momentum                    ...      2
Integral batch strategy                     ... SHARK/LIBINT Hybrid
RI-J (if used) integral strategy            ... SPLIT-RIJ (Revised 2003 algorithm where possible)
Printlevel                                  ...      1
Contraction scheme used                     ... SEGMENTED contraction
Coulomb Range Separation                    ... NOT USED
Exchange Range Separation                   ... NOT USED
Finite Nucleus Model                        ... NOT USED
Auxiliary Coulomb fitting basis             ... AVAILABLE
   # of basis functions in Aux-J            ...    567
   # of shells in Aux-J                     ...    185
   Maximum angular momentum in Aux-J        ...      4
Auxiliary J/K fitting basis                 ... NOT available
Auxiliary Correlation fitting basis         ... NOT available
Auxiliary 'external' fitting basis          ... NOT available
Integral threshold                          ...     2.500000e-11
Primitive cut-off                           ...     2.500000e-12
Primitive pair pre-selection threshold      ...     2.500000e-12

Calculating pre-screening integrals         ... done (  0.1 sec) Dimension = 74
Organizing shell pair data                  ... done (  0.0 sec)
Shell pair information
Total number of shell pairs                 ...      2775
Shell pairs after pre-screening             ...      2541
Total number of primitive shell pairs       ...     16162
Primitive shell pairs kept                  ...      9429
          la=0 lb=0:    866 shell pairs
          la=1 lb=0:    831 shell pairs
          la=1 lb=1:    207 shell pairs
          la=2 lb=0:    390 shell pairs
          la=2 lb=1:    195 shell pairs
          la=2 lb=2:     52 shell pairs

Calculating one electron integrals          ... done (  0.0 sec)
Calculating RI/J V-Matrix + Cholesky decomp.... done (  0.0 sec)
Calculating Nuclear repulsion               ... done (  0.0 sec) ENN=    504.637110974737 Eh

SHARK setup successfully completed in   0.3 seconds

Maximum memory used throughout the entire GTOINT-calculation: 12.5 MB


           ************************************************************
           *        Program running with 4 parallel MPI-processes     *
           *              working on a common directory               *
           ************************************************************

Diagonalization of the overlap matrix:
Smallest eigenvalue                        ... 5.000e-04
Time for diagonalization                   ...    0.005 sec
Threshold for overlap eigenvalues          ... 1.000e-08
Number of eigenvalues below threshold      ... 0
Time for construction of square roots      ...    0.002 sec
Total time needed                          ...    0.008 sec

-------------------
DFT GRID GENERATION
-------------------

General Integration Accuracy     IntAcc      ... 4.959
Radial Grid Type                 RadialGrid  ... OptM3 with GC (2021)
Angular Grid (max. ang.)         AngularGrid ... 6 (Lebedev-590)
Angular grid pruning method      GridPruning ... 4 (adaptive)
Weight generation scheme         WeightScheme... Becke
Basis function cutoff            BFCut       ... 1.0000e-11
Integration weight cutoff        WCut        ... 1.0000e-14
Angular grids for H and He will be reduced by one unit
Partially contracted basis set               ... off
Rotationally invariant grid construction     ... off

Total number of grid points                  ...   204094
Total number of batches                      ...     3199
Average number of points per batch           ...       63
Average number of grid points per atom       ...    12006
Time for grid setup =    2.796 sec

--------------------
COSX GRID GENERATION
--------------------

GRIDX 1
-------
General Integration Accuracy     IntAcc      ... 4.020
Radial Grid Type                 RadialGrid  ... OptM3 with GC (2021)
Angular Grid (max. ang.)         AngularGrid ... 2 (Lebedev-110)
Angular grid pruning method      GridPruning ... 4 (adaptive)
Weight generation scheme         WeightScheme... Becke
Basis function cutoff            BFCut       ... 1.0000e-11
Integration weight cutoff        WCut        ... 1.0000e-14
Angular grids for H and He will be reduced by one unit
Partially contracted basis set               ... on
Rotationally invariant grid construction     ... off

Total number of grid points                  ...    23315
Total number of batches                      ...      371
Average number of points per batch           ...       62
Average number of grid points per atom       ...     1371
UseSFitting                                  ... on

GRIDX 2
-------
General Integration Accuracy     IntAcc      ... 4.338
Radial Grid Type                 RadialGrid  ... OptM3 with GC (2021)
Angular Grid (max. ang.)         AngularGrid ... 3 (Lebedev-194)
Angular grid pruning method      GridPruning ... 4 (adaptive)
Weight generation scheme         WeightScheme... Becke
Basis function cutoff            BFCut       ... 1.0000e-11
Integration weight cutoff        WCut        ... 1.0000e-14
Angular grids for H and He will be reduced by one unit
Partially contracted basis set               ... on
Rotationally invariant grid construction     ... off

Total number of grid points                  ...    51332
Total number of batches                      ...      810
Average number of points per batch           ...       63
Average number of grid points per atom       ...     3020
UseSFitting                                  ... on

GRIDX 3
-------
General Integration Accuracy     IntAcc      ... 4.871
Radial Grid Type                 RadialGrid  ... OptM3 with GC (2021)
Angular Grid (max. ang.)         AngularGrid ... 4 (Lebedev-302)
Angular grid pruning method      GridPruning ... 4 (adaptive)
Weight generation scheme         WeightScheme... Becke
Basis function cutoff            BFCut       ... 1.0000e-11
Integration weight cutoff        WCut        ... 1.0000e-14
Angular grids for H and He will be reduced by one unit
Partially contracted basis set               ... on
Rotationally invariant grid construction     ... off

Total number of grid points                  ...    96214
Total number of batches                      ...     1511
Average number of points per batch           ...       63
Average number of grid points per atom       ...     5660
UseSFitting                                  ... on

Time for X-Grid setup             =    1.061 sec


--------------------
CPCM SOLVATION MODEL
--------------------
CPCM parameters:
  Epsilon                                         ...      80.4000
  Refrac                                          ...       1.3300
  Rsolv                                           ...       1.3000
  Surface type                                    ... GAUSSIAN VDW
  Epsilon function type                           ...         CPCM
Radii:
 Radius for C  used is    3.8550 Bohr (=   2.0400 Ang.)
 Radius for H  used is    2.4944 Bohr (=   1.3200 Ang.)
 Radius for O  used is    3.4469 Bohr (=   1.8240 Ang.)
Calculating surface                               ...        done! (  0.0s)
GEPOL surface points                              ...          968
GEPOL Volume                                      ...    1120.8448
GEPOL Surface-area                                ...     629.2794
Calculating surface distance matrix               ...        done! (  0.0s)
Performing Cholesky decomposition & store         ...        done! (  0.0s)
Overall time for CPCM initialization              ...                 0.0s
--------------
SCF ITERATIONS
--------------
ITER       Energy         Delta-E        Max-DP      RMS-DP      [F,P]     Damp
               ***  Starting incremental Fock matrix formation  ***
  0   -496.4211893306   0.000000000000 0.00800205  0.00036894  0.0346156 0.7000
                      *** Initiating the SOSCF procedure ***
                      *** Re-Reading the Fockian *** 
                      *** Removing any level shift *** 
ITER      Energy       Delta-E        Grad      Rot      Max-DP    RMS-DP
  1   -496.42412649  -0.0029371608  0.002324  0.002324  0.022968  0.001076
               *** Restarting incremental Fock matrix formation ***
  2   -496.43172295  -0.0075964596  0.001888  0.008897  0.007433  0.000314
  3   -496.43185058  -0.0001276326  0.001792  0.003487  0.004383  0.000150
  4   -496.43197985  -0.0001292707  0.000549  0.001608  0.001794  0.000070
  5   -496.43198170  -0.0000018459  0.000495  0.000871  0.000912  0.000035
  6   -496.43199059  -0.0000088902  0.000069  0.000126  0.000369  0.000013
  7   -496.43199061  -0.0000000146  0.000099  0.000062  0.000233  0.000007
  8   -496.43199088  -0.0000002793  0.000015  0.000052  0.000102  0.000003
  9   -496.43199088   0.0000000089  0.000022  0.000036  0.000072  0.000002
                  ***Gradient check signals convergence***
              ***Rediagonalizing the Fockian in SOSCF/NRSCF***

               *****************************************************
               *                     SUCCESS                       *
               *           SCF CONVERGED AFTER  10 CYCLES          *
               *****************************************************

Old exchange energy                            =    -12.757270442 Eh
New exchange energy                            =    -12.757269607 Eh
Exchange energy change after final integration =      0.000000835 Eh
Total energy after final integration           =   -496.431990068 Eh
Final COS-X integration done in                =     3.993 sec
Total Energy       :         -496.43199007 Eh          -13508.60121 eV
  Last Energy change         ...   -2.6846e-08  Tolerance :   1.0000e-08
  Last MAX-Density change    ...    3.9968e-15  Tolerance :   1.0000e-07
             **** THE GBW FILE WAS UPDATED (Q10_2e_1H_B3LYP_631Gd_opt.gbw) ****
             **** DENSITY Q10_2e_1H_B3LYP_631Gd_opt.scfp WAS UPDATED ****
             **** ENERGY FILE WAS UPDATED (Q10_2e_1H_B3LYP_631Gd_opt.en.tmp) ****
             **** THE GBW FILE WAS UPDATED (Q10_2e_1H_B3LYP_631Gd_opt.gbw) ****
             **** DENSITY Q10_2e_1H_B3LYP_631Gd_opt.scfp WAS UPDATED ****
Total SCF time: 0 days 0 hours 0 min 35 sec 

Maximum memory used throughout the entire SCF-calculation: 58.5 MB

-------------------------   --------------------
FINAL SINGLE POINT ENERGY      -496.431990067501
-------------------------   --------------------


           ************************************************************
           *        Program running with 4 parallel MPI-processes     *
           *              working on a common directory               *
           ************************************************************
------------------------------------------------------------------------------
                         ORCA SCF GRADIENT CALCULATION
------------------------------------------------------------------------------

 ... reading COSX grid (gridx3)
Gradient of the Kohn-Sham DFT energy:
Kohn-Sham wavefunction type      ... RKS
Hartree-Fock exchange scaling    ...    0.200
Number of operators              ...    1
Number of atoms                  ...   17
Basis set dimensions             ...  154
Integral neglect threshold       ... 2.5e-11
Integral primitive cutoff        ... 2.5e-12
SHARK Integral package           ... ON

Nuc. rep. gradient       (SHARK) ... done (  0.0 sec)
HCore & Overlap gradient (SHARK) ... done (  0.1 sec)
RI-J gradient            (SHARK) ... done (  0.4 sec)
COSX-gradient                    ... done (  4.9 sec)
Exchange-correlation gradient    ... done

------------------
CARTESIAN GRADIENT
------------------

   1   C   :   -0.008710713   -0.012801409   -0.000739669
   2   C   :   -0.006470106    0.012184676    0.002076978
   3   C   :    0.004493181    0.003727443    0.000713576
   4   C   :   -0.006734546   -0.012900243   -0.000288117
   5   H   :    0.000319926    0.001125502    0.000000865
   6   H   :   -0.001578342   -0.000080505   -0.000103071
   7   H   :    0.000210506    0.001593093    0.000024164
   8   C   :   -0.010056910   -0.010135239   -0.000336752
   9   O   :    0.005840674   -0.002611179    0.000156896
  10   C   :    0.004903971    0.005786299    0.000314692
  11   O   :    0.007244436    0.013004313    0.000228193
  12   O   :    0.010150892   -0.003405951   -0.004996482
  13   C   :    0.002106063   -0.001582347    0.004412519
  14   H   :   -0.000274139    0.002561755   -0.000824655
  15   H   :   -0.000921455   -0.001425799    0.002056751
  16   H   :    0.000468467    0.000130680   -0.002406582
  17   H   :   -0.000967956    0.004822864   -0.000271036

Difference to translation invariance:
           :    0.0000239471   -0.0000060457    0.0000182701

Difference to rotation invariance:
           :    0.0000946402    0.0000738277   -0.0022541612

Norm of the cartesian gradient     ...    0.0377200367
RMS gradient                       ...    0.0052818616
MAX gradient                       ...    0.0130043126

-------
TIMINGS
-------

Total SCF gradient time            ...        8.830 sec

One electron gradient       ....       0.061 sec  (  0.7%)
RI-J Coulomb gradient       ....       0.378 sec  (  4.3%)
COSX gradient               ....       4.855 sec  ( 55.0%)
XC gradient                 ....       2.633 sec  ( 29.8%)
CPCM gradient               ....       0.229 sec  (  2.6%)
   A-Matrix (El+Nuc)        ....       0.053 sec  (  0.6%)
   Potential                ....       0.176 sec  (  2.0%)

Maximum memory used throughout the entire SCFGRAD-calculation: 45.3 MB
------------------------------------------------------------------------------
                         ORCA GEOMETRY RELAXATION STEP
------------------------------------------------------------------------------

Reading the OPT-File                    .... done
Getting information on internals        .... done
Copying old internal coords+grads       .... done
Making the new internal coordinates     .... (new redundants).... done
Validating the new internal coordinates .... (new redundants).... done
Calculating the B-matrix                .... done
Calculating the G,G- and P matrices     .... done
Transforming gradient to internals      .... done
Projecting the internal gradient        .... done
Number of atoms                         ....  17
Number of internal coordinates          ....  74
Current Energy                          ....  -496.431990068 Eh
Current gradient norm                   ....     0.037720037 Eh/bohr
Maximum allowed component of the step   ....  0.300
Current trust radius                    ....  0.300
Updating the Hessian (BFGS)             .... done
Forming the augmented Hessian           .... done
Diagonalizing the augmented Hessian     .... done
Last element of RFO vector              ....  0.991386070
Lowest eigenvalues of augmented Hessian:
 -0.002778938  0.017019070  0.018502884  0.021015049  0.024389727
Length of the computed step             ....  0.132109968
The final length of the internal step   ....  0.132109968
Converting the step to cartesian space:
 Initial RMS(Int)=    0.0153574718
Transforming coordinates:
 Iter   0:  RMS(Cart)=    0.0368834078 RMS(Int)=    1.2642705721
 Iter   1:  RMS(Cart)=    0.0009880951 RMS(Int)=    0.0005610507
 Iter   2:  RMS(Cart)=    0.0000521107 RMS(Int)=    0.0000186844
 Iter   3:  RMS(Cart)=    0.0000027207 RMS(Int)=    0.0000016110
 Iter   4:  RMS(Cart)=    0.0000001323 RMS(Int)=    0.0000000544
 Iter   5:  RMS(Cart)=    0.0000000068 RMS(Int)=    0.0000000044
done
Storing new coordinates                 .... done

                                .--------------------.
          ----------------------|Geometry convergence|-------------------------
          Item                value                   Tolerance       Converged
          ---------------------------------------------------------------------
          Energy change      -0.0167645521            0.0000002000      NO
          RMS gradient        0.0036734103            0.0000080000      NO
          MAX gradient        0.0148654894            0.0000300000      NO
          RMS step            0.0153574718            0.0001000000      NO
          MAX step            0.0459409012            0.0002000000      NO
          ........................................................
          Max(Bonds)      0.0163      Max(Angles)    1.67
          Max(Dihed)        2.63      Max(Improp)    0.00
          ---------------------------------------------------------------------

The optimization has not yet converged - more geometry cycles are needed


    ---------------------------------------------------------------------------
                         Redundant Internal Coordinates
                            (Angstroem and degrees)

        Definition                    Value    dE/dq     Step     New-Value
    ----------------------------------------------------------------------------
     1. B(C   1,C   0)                1.3994  0.003840 -0.0041    1.3954   
     2. B(C   3,C   2)                1.3993  0.001275 -0.0012    1.3981   
     3. B(H   4,C   0)                1.0860 -0.000818  0.0013    1.0872   
     4. B(H   5,C   2)                1.0900  0.000661 -0.0015    1.0885   
     5. B(H   6,C   3)                1.0882 -0.000150  0.0000    1.0882   
     6. B(C   7,C   2)                1.3953 -0.000504  0.0005    1.3958   
     7. B(C   7,C   1)                1.3971 -0.001632  0.0017    1.3989   
     8. B(O   8,C   7)                1.3964  0.004404 -0.0055    1.3909   
     9. B(C   9,C   3)                1.4309 -0.008201  0.0101    1.4411   
    10. B(C   9,C   0)                1.4305 -0.008013  0.0099    1.4404   
    11. B(O  10,C   9)                1.2766 -0.014865  0.0115    1.2881   
    12. B(O  11,C   1)                1.4140  0.011476 -0.0163    1.3978   
    13. B(C  12,O  11)                1.4386  0.003100 -0.0040    1.4346   
    14. B(H  13,C  12)                1.0931 -0.002350  0.0046    1.0977   
    15. B(H  14,C  12)                1.0920 -0.001084  0.0024    1.0944   
    16. B(H  15,C  12)                1.0927 -0.002268  0.0044    1.0971   
    17. B(H  16,O   8)                0.9713 -0.002106  0.0030    0.9743   
    18. A(H   4,C   0,C   9)          118.84  0.002664   -0.51    118.32   
    19. A(C   1,C   0,H   4)          119.90  0.000915   -0.13    119.76   
    20. A(C   1,C   0,C   9)          121.26 -0.003578    0.65    121.91   
    21. A(C   0,C   1,C   7)          120.88 -0.003554    0.58    121.46   
    22. A(C   7,C   1,O  11)          116.93  0.007468   -1.35    115.58   
    23. A(C   0,C   1,O  11)          122.18 -0.003908    0.77    122.94   
    24. A(H   5,C   2,C   7)          119.14  0.002201   -0.44    118.71   
    25. A(C   3,C   2,H   5)          120.25 -0.000826    0.21    120.46   
    26. A(C   3,C   2,C   7)          120.60 -0.001375    0.23    120.83   
    27. A(C   2,C   3,H   6)          119.63  0.000809   -0.11    119.52   
    28. A(H   6,C   3,C   9)          118.80  0.004015   -0.78    118.02   
    29. A(C   2,C   3,C   9)          121.57 -0.004824    0.89    122.46   
    30. A(C   1,C   7,C   2)          119.36  0.003714   -0.69    118.67   
    31. A(C   2,C   7,O   8)          120.07 -0.002058    0.37    120.44   
    32. A(C   1,C   7,O   8)          120.58 -0.001657    0.32    120.89   
    33. A(C   7,O   8,H  16)          107.70  0.008207   -1.67    106.02   
    34. A(C   0,C   9,O  10)          121.78 -0.004133    0.72    122.50   
    35. A(C   0,C   9,C   3)          116.33  0.009616   -1.65    114.67   
    36. A(C   3,C   9,O  10)          121.89 -0.005483    0.93    122.82   
    37. A(C   1,O  11,C  12)          113.76 -0.005963    1.20    114.96   
    38. A(H  14,C  12,H  15)          109.37 -0.000747    0.12    109.49   
    39. A(H  13,C  12,H  15)          109.41  0.000893   -0.08    109.33   
    40. A(O  11,C  12,H  15)          110.49 -0.001820    0.44    110.93   
    41. A(H  13,C  12,H  14)          109.06 -0.000202   -0.04    109.02   
    42. A(O  11,C  12,H  14)          107.88  0.004308   -1.00    106.88   
    43. A(O  11,C  12,H  13)          110.60 -0.002381    0.55    111.15   
    44. D(C   7,C   1,C   0,H   4)    179.20  0.000030    0.19    179.39   
    45. D(C   7,C   1,C   0,C   9)     -0.44 -0.000091    0.36     -0.08   
    46. D(O  11,C   1,C   0,C   9)   -178.89 -0.000477    0.77   -178.12   
    47. D(O  11,C   1,C   0,H   4)      0.75 -0.000356    0.59      1.35   
    48. D(H   6,C   3,C   2,H   5)      0.12 -0.000074    0.13      0.25   
    49. D(C   9,C   3,C   2,H   5)    179.94 -0.000102    0.24    180.18   
    50. D(H   6,C   3,C   2,C   7)    179.93  0.000090   -0.21    179.73   
    51. D(C   9,C   3,C   2,C   7)     -0.24  0.000062   -0.10     -0.35   
    52. D(C   1,C   7,C   2,H   5)    179.89 -0.000051    0.13    180.03   
    53. D(O   8,C   7,C   1,O  11)     -1.33  0.000379   -0.79     -2.12   
    54. D(O   8,C   7,C   1,C   0)   -179.86  0.000173   -0.41   -180.27   
    55. D(C   2,C   7,C   1,O  11)    178.79  0.000436   -0.98    177.80   
    56. D(C   1,C   7,C   2,C   3)      0.08 -0.000207    0.47      0.55   
    57. D(O   8,C   7,C   2,C   3)   -179.80 -0.000150    0.28   -179.52   
    58. D(C   2,C   7,C   1,C   0)      0.26  0.000230   -0.60     -0.35   
    59. D(O   8,C   7,C   2,H   5)      0.01  0.000006   -0.05     -0.05   
    60. D(H  16,O   8,C   7,C   2)    179.39  0.000201   -0.43    178.95   
    61. D(H  16,O   8,C   7,C   1)     -0.49  0.000252   -0.62     -1.12   
    62. D(O  10,C   9,C   3,H   6)      0.25 -0.000008   -0.06      0.19   
    63. D(O  10,C   9,C   3,C   2)   -179.58  0.000025   -0.17   -179.74   
    64. D(C   0,C   9,C   3,H   6)    179.89  0.000022   -0.03    179.86   
    65. D(C   0,C   9,C   3,C   2)      0.07  0.000055   -0.14     -0.07   
    66. D(O  10,C   9,C   0,H   4)      0.27 -0.000120    0.21      0.47   
    67. D(O  10,C   9,C   0,C   1)    179.91 -0.000007    0.04    179.95   
    68. D(C   3,C   9,C   0,H   4)   -179.38 -0.000145    0.18   -179.20   
    69. D(C   3,C   9,C   0,C   1)      0.27 -0.000032    0.01      0.27   
    70. D(C  12,O  11,C   1,C   7)    125.69 -0.000541    2.63    128.32   
    71. D(C  12,O  11,C   1,C   0)    -55.80 -0.000324    2.25    -53.55   
    72. D(H  15,C  12,O  11,C   1)    -41.94  0.001548   -2.59    -44.53   
    73. D(H  14,C  12,O  11,C   1)   -161.46  0.000879   -2.39   -163.85   
    74. D(H  13,C  12,O  11,C   1)     79.35 -0.000127   -2.06     77.28   
    ----------------------------------------------------------------------------

         *************************************************************
         *                GEOMETRY OPTIMIZATION CYCLE   3            *
         *************************************************************
---------------------------------
CARTESIAN COORDINATES (ANGSTROEM)
---------------------------------
  C      0.237656   -1.183980    0.013527
  C      0.952596    0.014028    0.039067
  C     -1.092282    1.275449   -0.026320
  C     -1.828032    0.086804   -0.048119
  H      0.771461   -2.131140    0.016570
  H     -1.599213    2.238607   -0.039117
  H     -2.914883    0.129521   -0.082319
  C      0.302392    1.252422    0.023319
  O      1.026210    2.439707    0.054826
  C     -1.201909   -1.211044   -0.028560
  O     -1.872927   -2.310283   -0.053380
  O      2.349390    0.065808    0.041218
  C      2.982154   -0.705672    1.072016
  H      2.985110   -1.774357    0.821491
  H      4.015767   -0.353274    1.143672
  H      2.478127   -0.560250    2.035558
  H      1.964365    2.181525    0.104157

----------------------------
CARTESIAN COORDINATES (A.U.)
----------------------------
  NO LB      ZA    FRAG     MASS         X           Y           Z
   0 C     6.0000    0    12.011    0.449105   -2.237399    0.025563
   1 C     6.0000    0    12.011    1.800145    0.026509    0.073826
   2 C     6.0000    0    12.011   -2.064113    2.410249   -0.049738
   3 C     6.0000    0    12.011   -3.454480    0.164036   -0.090931
   4 H     1.0000    0     1.008    1.457851   -4.027270    0.031312
   5 H     1.0000    0     1.008   -3.022075    4.230355   -0.073921
   6 H     1.0000    0     1.008   -5.508331    0.244759   -0.155559
   7 C     6.0000    0    12.011    0.571439    2.366734    0.044066
   8 O     8.0000    0    15.999    1.939257    4.610378    0.103607
   9 C     6.0000    0    12.011   -2.271278   -2.288541   -0.053971
  10 O     8.0000    0    15.999   -3.539319   -4.365803   -0.100874
  11 O     8.0000    0    15.999    4.439704    0.124358    0.077890
  12 C     6.0000    0    12.011    5.635453   -1.333527    2.025817
  13 H     1.0000    0     1.008    5.641041   -3.353049    1.552392
  14 H     1.0000    0     1.008    7.588700   -0.667591    2.161227
  15 H     1.0000    0     1.008    4.682981   -1.058718    3.846648
  16 H     1.0000    0     1.008    3.712112    4.122484    0.196828

--------------------------------
INTERNAL COORDINATES (ANGSTROEM)
--------------------------------
 C      0   0   0     0.000000000000     0.00000000     0.00000000
 C      1   0   0     1.395354775478     0.00000000     0.00000000
 C      2   1   0     2.403535408503    90.81250813     0.00000000
 C      3   2   1     1.398098719863    90.11190020     0.18073640
 H      1   2   3     1.087229654028   119.75836982   179.21022091
 H      3   2   1     1.088493321032   149.42139148   179.75699198
 H      4   3   2     1.088228100376   119.51833703   180.00645156
 C      3   2   1     1.395746937152    30.71136717   179.70482452
 O      8   3   2     1.390881911631   120.44591170   179.92944974
 C      1   2   3     1.440434068012   121.91956184   359.74521235
 O     10   1   2     1.288102869123   122.49441900   179.95005669
 O      2   1   3     1.397755547632   122.94631004   182.14891764
 C     12   2   1     1.434613346775   114.95773826   306.45221784
 H     13  12   2     1.097660773124   111.14698205    77.29615859
 H     13  12   2     1.094383886339   106.88550040   196.15130029
 H     13  12   2     1.097089179936   110.92447846   315.45529523
 H      9   8   3     0.974282127049   106.02426515   178.95421577

---------------------------
INTERNAL COORDINATES (A.U.)
---------------------------
 C      0   0   0     0.000000000000     0.00000000     0.00000000
 C      1   0   0     2.636838385312     0.00000000     0.00000000
 C      2   1   0     4.542023675254    90.81250813     0.00000000
 C      3   2   1     2.642023688726    90.11190020     0.18073640
 H      1   2   3     2.054566290792   119.75836982   179.21022091
 H      3   2   1     2.056954275354   149.42139148   179.75699198
 H      4   3   2     2.056453080948   119.51833703   180.00645156
 C      3   2   1     2.637579463477    30.71136717   179.70482452
 O      8   3   2     2.628385897608   120.44591170   179.92944974
 C      1   2   3     2.722025902513   121.91956184   359.74521235
 O     10   1   2     2.434161654960   122.49441900   179.95005669
 O      2   1   3     2.641375187194   122.94631004   182.14891764
 C     12   2   1     2.711026333473   114.95773826   306.45221784
 H     13  12   2     2.074278249153   111.14698205    77.29615859
 H     13  12   2     2.068085830556   106.88550040   196.15130029
 H     13  12   2     2.073198094568   110.92447846   315.45529523
 H      9   8   3     1.841126397297   106.02426515   178.95421577


           ************************************************************
           *        Program running with 4 parallel MPI-processes     *
           *              working on a common directory               *
           ************************************************************
------------------------------------------------------------------------------
                   ___                                                        
                  /   \      - P O W E R E D   B Y -                         
                 /     \                                                     
                 |  |  |   _    _      __       _____    __    __             
                 |  |  |  | |  | |    /  \     |  _  \  |  |  /  |          
                  \  \/   | |  | |   /    \    | | | |  |  | /  /          
                 / \  \   | |__| |  /  /\  \   | |_| |  |  |/  /          
                |  |  |   |  __  | /  /__\  \  |    /   |      \           
                |  |  |   | |  | | |   __   |  |    \   |  |\   \          
                \     /   | |  | | |  |  |  |  | |\  \  |  | \   \       
                 \___/    |_|  |_| |__|  |__|  |_| \__\ |__|  \__/        
                                                                              
                      - O R C A' S   B I G   F R I E N D -                    
                                      &                                       
                       - I N T E G R A L  F E E D E R -                       
                                                                              
 v1 FN, 2020, v2 2021                                                         
------------------------------------------------------------------------------


Reading SHARK input file Q10_2e_1H_B3LYP_631Gd_opt.SHARKINP.tmp ... ok
----------------------
SHARK INTEGRAL PACKAGE
----------------------

Number of atoms                             ...     17
Number of basis functions                   ...    154
Number of shells                            ...     74
Maximum angular momentum                    ...      2
Integral batch strategy                     ... SHARK/LIBINT Hybrid
RI-J (if used) integral strategy            ... SPLIT-RIJ (Revised 2003 algorithm where possible)
Printlevel                                  ...      1
Contraction scheme used                     ... SEGMENTED contraction
Coulomb Range Separation                    ... NOT USED
Exchange Range Separation                   ... NOT USED
Finite Nucleus Model                        ... NOT USED
Auxiliary Coulomb fitting basis             ... AVAILABLE
   # of basis functions in Aux-J            ...    567
   # of shells in Aux-J                     ...    185
   Maximum angular momentum in Aux-J        ...      4
Auxiliary J/K fitting basis                 ... NOT available
Auxiliary Correlation fitting basis         ... NOT available
Auxiliary 'external' fitting basis          ... NOT available
Integral threshold                          ...     2.500000e-11
Primitive cut-off                           ...     2.500000e-12
Primitive pair pre-selection threshold      ...     2.500000e-12

Calculating pre-screening integrals         ... done (  0.1 sec) Dimension = 74
Organizing shell pair data                  ... done (  0.0 sec)
Shell pair information
Total number of shell pairs                 ...      2775
Shell pairs after pre-screening             ...      2537
Total number of primitive shell pairs       ...     16162
Primitive shell pairs kept                  ...      9418
          la=0 lb=0:    866 shell pairs
          la=1 lb=0:    830 shell pairs
          la=1 lb=1:    207 shell pairs
          la=2 lb=0:    389 shell pairs
          la=2 lb=1:    194 shell pairs
          la=2 lb=2:     51 shell pairs

Calculating one electron integrals          ... done (  0.0 sec)
Calculating RI/J V-Matrix + Cholesky decomp.... done (  0.0 sec)
Calculating Nuclear repulsion               ... done (  0.0 sec) ENN=    504.333317551253 Eh

SHARK setup successfully completed in   0.3 seconds

Maximum memory used throughout the entire GTOINT-calculation: 12.5 MB


           ************************************************************
           *        Program running with 4 parallel MPI-processes     *
           *              working on a common directory               *
           ************************************************************

Diagonalization of the overlap matrix:
Smallest eigenvalue                        ... 5.122e-04
Time for diagonalization                   ...    0.005 sec
Threshold for overlap eigenvalues          ... 1.000e-08
Number of eigenvalues below threshold      ... 0
Time for construction of square roots      ...    0.002 sec
Total time needed                          ...    0.008 sec

-------------------
DFT GRID GENERATION
-------------------

General Integration Accuracy     IntAcc      ... 4.959
Radial Grid Type                 RadialGrid  ... OptM3 with GC (2021)
Angular Grid (max. ang.)         AngularGrid ... 6 (Lebedev-590)
Angular grid pruning method      GridPruning ... 4 (adaptive)
Weight generation scheme         WeightScheme... Becke
Basis function cutoff            BFCut       ... 1.0000e-11
Integration weight cutoff        WCut        ... 1.0000e-14
Angular grids for H and He will be reduced by one unit
Partially contracted basis set               ... off
Rotationally invariant grid construction     ... off

Total number of grid points                  ...   204113
Total number of batches                      ...     3199
Average number of points per batch           ...       63
Average number of grid points per atom       ...    12007
Time for grid setup =    2.890 sec

--------------------
COSX GRID GENERATION
--------------------

GRIDX 1
-------
General Integration Accuracy     IntAcc      ... 4.020
Radial Grid Type                 RadialGrid  ... OptM3 with GC (2021)
Angular Grid (max. ang.)         AngularGrid ... 2 (Lebedev-110)
Angular grid pruning method      GridPruning ... 4 (adaptive)
Weight generation scheme         WeightScheme... Becke
Basis function cutoff            BFCut       ... 1.0000e-11
Integration weight cutoff        WCut        ... 1.0000e-14
Angular grids for H and He will be reduced by one unit
Partially contracted basis set               ... on
Rotationally invariant grid construction     ... off

Total number of grid points                  ...    23319
Total number of batches                      ...      371
Average number of points per batch           ...       62
Average number of grid points per atom       ...     1372
UseSFitting                                  ... on

GRIDX 2
-------
General Integration Accuracy     IntAcc      ... 4.338
Radial Grid Type                 RadialGrid  ... OptM3 with GC (2021)
Angular Grid (max. ang.)         AngularGrid ... 3 (Lebedev-194)
Angular grid pruning method      GridPruning ... 4 (adaptive)
Weight generation scheme         WeightScheme... Becke
Basis function cutoff            BFCut       ... 1.0000e-11
Integration weight cutoff        WCut        ... 1.0000e-14
Angular grids for H and He will be reduced by one unit
Partially contracted basis set               ... on
Rotationally invariant grid construction     ... off

Total number of grid points                  ...    51347
Total number of batches                      ...      809
Average number of points per batch           ...       63
Average number of grid points per atom       ...     3020
UseSFitting                                  ... on

GRIDX 3
-------
General Integration Accuracy     IntAcc      ... 4.871
Radial Grid Type                 RadialGrid  ... OptM3 with GC (2021)
Angular Grid (max. ang.)         AngularGrid ... 4 (Lebedev-302)
Angular grid pruning method      GridPruning ... 4 (adaptive)
Weight generation scheme         WeightScheme... Becke
Basis function cutoff            BFCut       ... 1.0000e-11
Integration weight cutoff        WCut        ... 1.0000e-14
Angular grids for H and He will be reduced by one unit
Partially contracted basis set               ... on
Rotationally invariant grid construction     ... off

Total number of grid points                  ...    96213
Total number of batches                      ...     1512
Average number of points per batch           ...       63
Average number of grid points per atom       ...     5660
UseSFitting                                  ... on

Time for X-Grid setup             =    1.056 sec


--------------------
CPCM SOLVATION MODEL
--------------------
CPCM parameters:
  Epsilon                                         ...      80.4000
  Refrac                                          ...       1.3300
  Rsolv                                           ...       1.3000
  Surface type                                    ... GAUSSIAN VDW
  Epsilon function type                           ...         CPCM
Radii:
 Radius for C  used is    3.8550 Bohr (=   2.0400 Ang.)
 Radius for H  used is    2.4944 Bohr (=   1.3200 Ang.)
 Radius for O  used is    3.4469 Bohr (=   1.8240 Ang.)
Calculating surface                               ...        done! (  0.0s)
GEPOL surface points                              ...          966
GEPOL Volume                                      ...    1121.7604
GEPOL Surface-area                                ...     630.1432
Calculating surface distance matrix               ...        done! (  0.0s)
Performing Cholesky decomposition & store         ...        done! (  0.0s)
Overall time for CPCM initialization              ...                 0.0s
--------------
SCF ITERATIONS
--------------
ITER       Energy         Delta-E        Max-DP      RMS-DP      [F,P]     Damp
               ***  Starting incremental Fock matrix formation  ***
  0   -496.4317766277   0.000000000000 0.00329895  0.00014196  0.0174210 0.7000
                      *** Initiating the SOSCF procedure ***
                      *** Re-Reading the Fockian *** 
                      *** Removing any level shift *** 
ITER      Energy       Delta-E        Grad      Rot      Max-DP    RMS-DP
  1   -496.43228124  -0.0005046135  0.001476  0.001476  0.010529  0.000433
               *** Restarting incremental Fock matrix formation ***
  2   -496.43364200  -0.0013607591  0.000754  0.002112  0.002732  0.000123
  3   -496.43367361  -0.0000316123  0.000649  0.001212  0.002305  0.000072
  4   -496.43368745  -0.0000138415  0.000300  0.000473  0.000781  0.000038
  5   -496.43369172  -0.0000042696  0.000124  0.000299  0.000504  0.000016
  6   -496.43369189  -0.0000001694  0.000102  0.000179  0.000276  0.000010
  7   -496.43369233  -0.0000004325  0.000024  0.000069  0.000100  0.000004
  8   -496.43369232   0.0000000076  0.000025  0.000036  0.000058  0.000002
  9   -496.43369236  -0.0000000395  0.000004  0.000009  0.000020  0.000001
 10   -496.43369236  -0.0000000052  0.000005  0.000006  0.000011  0.000000
                  ***Gradient check signals convergence***
              ***Rediagonalizing the Fockian in SOSCF/NRSCF***

               *****************************************************
               *                     SUCCESS                       *
               *           SCF CONVERGED AFTER  11 CYCLES          *
               *****************************************************

Old exchange energy                            =    -12.754815030 Eh
New exchange energy                            =    -12.754814160 Eh
Exchange energy change after final integration =      0.000000870 Eh
Total energy after final integration           =   -496.433691491 Eh
Final COS-X integration done in                =     3.964 sec
Total Energy       :         -496.43369149 Eh          -13508.64751 eV
  Last Energy change         ...    1.3527e-09  Tolerance :   1.0000e-08
  Last MAX-Density change    ...    4.4409e-15  Tolerance :   1.0000e-07
             **** THE GBW FILE WAS UPDATED (Q10_2e_1H_B3LYP_631Gd_opt.gbw) ****
             **** DENSITY Q10_2e_1H_B3LYP_631Gd_opt.scfp WAS UPDATED ****
             **** ENERGY FILE WAS UPDATED (Q10_2e_1H_B3LYP_631Gd_opt.en.tmp) ****
             **** THE GBW FILE WAS UPDATED (Q10_2e_1H_B3LYP_631Gd_opt.gbw) ****
             **** DENSITY Q10_2e_1H_B3LYP_631Gd_opt.scfp WAS UPDATED ****
Total SCF time: 0 days 0 hours 0 min 36 sec 

Maximum memory used throughout the entire SCF-calculation: 58.5 MB

-------------------------   --------------------
FINAL SINGLE POINT ENERGY      -496.433691491176
-------------------------   --------------------


           ************************************************************
           *        Program running with 4 parallel MPI-processes     *
           *              working on a common directory               *
           ************************************************************
------------------------------------------------------------------------------
                         ORCA SCF GRADIENT CALCULATION
------------------------------------------------------------------------------

 ... reading COSX grid (gridx3)
Gradient of the Kohn-Sham DFT energy:
Kohn-Sham wavefunction type      ... RKS
Hartree-Fock exchange scaling    ...    0.200
Number of operators              ...    1
Number of atoms                  ...   17
Basis set dimensions             ...  154
Integral neglect threshold       ... 2.5e-11
Integral primitive cutoff        ... 2.5e-12
SHARK Integral package           ... ON

Nuc. rep. gradient       (SHARK) ... done (  0.0 sec)
HCore & Overlap gradient (SHARK) ... done (  0.1 sec)
RI-J gradient            (SHARK) ... done (  0.4 sec)
COSX-gradient                    ... done (  4.8 sec)
Exchange-correlation gradient    ... done

------------------
CARTESIAN GRADIENT
------------------

   1   C   :   -0.000227599   -0.004424093   -0.000394919
   2   C   :   -0.001055259    0.005884995    0.001756700
   3   C   :    0.001863643    0.003167164    0.000118083
   4   C   :   -0.003709374   -0.002205493   -0.000125424
   5   H   :    0.000044572    0.000496778    0.000016538
   6   H   :   -0.000094017   -0.000544488   -0.000041407
   7   H   :    0.000701991    0.000759477    0.000077229
   8   C   :   -0.001509567   -0.004777203    0.000194489
   9   O   :    0.000744546   -0.000921451    0.000196002
  10   C   :    0.003766949    0.004083002    0.000138749
  11   O   :   -0.001373057   -0.001645440   -0.000044393
  12   O   :    0.001011846   -0.001238233   -0.004063282
  13   C   :   -0.000446878    0.000048355    0.002131615
  14   H   :    0.000059582   -0.000469818   -0.000844375
  15   H   :    0.000558823    0.000089757    0.000813120
  16   H   :   -0.000285452    0.000142195    0.000235890
  17   H   :   -0.000022699    0.001558485   -0.000135546

Difference to translation invariance:
           :    0.0000280502    0.0000039913    0.0000290678

Difference to rotation invariance:
           :    0.0000819905    0.0001638254   -0.0023852227

Norm of the cartesian gradient     ...    0.0135201352
RMS gradient                       ...    0.0018931976
MAX gradient                       ...    0.0058849949

-------
TIMINGS
-------

Total SCF gradient time            ...        8.479 sec

One electron gradient       ....       0.062 sec  (  0.7%)
RI-J Coulomb gradient       ....       0.383 sec  (  4.5%)
COSX gradient               ....       4.761 sec  ( 56.1%)
XC gradient                 ....       2.362 sec  ( 27.9%)
CPCM gradient               ....       0.231 sec  (  2.7%)
   A-Matrix (El+Nuc)        ....       0.053 sec  (  0.6%)
   Potential                ....       0.178 sec  (  2.1%)

Maximum memory used throughout the entire SCFGRAD-calculation: 45.3 MB
------------------------------------------------------------------------------
                         ORCA GEOMETRY RELAXATION STEP
------------------------------------------------------------------------------

Reading the OPT-File                    .... done
Getting information on internals        .... done
Copying old internal coords+grads       .... done
Making the new internal coordinates     .... (new redundants).... done
Validating the new internal coordinates .... (new redundants).... done
Calculating the B-matrix                .... done
Calculating the G,G- and P matrices     .... done
Transforming gradient to internals      .... done
Projecting the internal gradient        .... done
Number of atoms                         ....  17
Number of internal coordinates          ....  74
Current Energy                          ....  -496.433691491 Eh
Current gradient norm                   ....     0.013520135 Eh/bohr
Maximum allowed component of the step   ....  0.300
Current trust radius                    ....  0.300
Updating the Hessian (BFGS)             .... done
Forming the augmented Hessian           .... done
Diagonalizing the augmented Hessian     .... done
Last element of RFO vector              ....  0.992228410
Lowest eigenvalues of augmented Hessian:
 -0.000467777  0.015826331  0.018003660  0.021001339  0.024384521
Length of the computed step             ....  0.125404422
The final length of the internal step   ....  0.125404422
Converting the step to cartesian space:
 Initial RMS(Int)=    0.0145779680
Transforming coordinates:
 Iter   0:  RMS(Cart)=    0.0365935361 RMS(Int)=    0.0147402735
 Iter   1:  RMS(Cart)=    0.0012656317 RMS(Int)=    0.0005524099
 Iter   2:  RMS(Cart)=    0.0000640292 RMS(Int)=    0.0000272966
 Iter   3:  RMS(Cart)=    0.0000045074 RMS(Int)=    0.0000019617
 Iter   4:  RMS(Cart)=    0.0000002126 RMS(Int)=    0.0000000980
 Iter   5:  RMS(Cart)=    0.0000000151 RMS(Int)=    0.0000000068
done
Storing new coordinates                 .... done

                                .--------------------.
          ----------------------|Geometry convergence|-------------------------
          Item                value                   Tolerance       Converged
          ---------------------------------------------------------------------
          Energy change      -0.0017014237            0.0000002000      NO
          RMS gradient        0.0010029721            0.0000080000      NO
          MAX gradient        0.0039147669            0.0000300000      NO
          RMS step            0.0145779680            0.0001000000      NO
          MAX step            0.0675702469            0.0002000000      NO
          ........................................................
          Max(Bonds)      0.0036      Max(Angles)    0.97
          Max(Dihed)        3.87      Max(Improp)    0.00
          ---------------------------------------------------------------------

The optimization has not yet converged - more geometry cycles are needed


    ---------------------------------------------------------------------------
                         Redundant Internal Coordinates
                            (Angstroem and degrees)

        Definition                    Value    dE/dq     Step     New-Value
    ----------------------------------------------------------------------------
     1. B(C   1,C   0)                1.3954  0.001747 -0.0023    1.3930   
     2. B(C   3,C   2)                1.3981  0.001263 -0.0015    1.3966   
     3. B(H   4,C   0)                1.0872 -0.000401  0.0007    1.0879   
     4. B(H   5,C   2)                1.0885 -0.000447  0.0005    1.0890   
     5. B(H   6,C   3)                1.0882 -0.000672  0.0011    1.0893   
     6. B(C   7,C   2)                1.3957 -0.000714  0.0009    1.3966   
     7. B(C   7,C   1)                1.3988 -0.002088  0.0026    1.4014   
     8. B(O   8,C   7)                1.3909  0.000910 -0.0019    1.3890   
     9. B(C   9,C   3)                1.4411  0.000306  0.0016    1.4427   
    10. B(C   9,C   0)                1.4404 -0.000438  0.0024    1.4429   
    11. B(O  10,C   9)                1.2881  0.002132  0.0011    1.2892   
    12. B(O  11,C   1)                1.3978  0.000872 -0.0036    1.3942   
    13. B(C  12,O  11)                1.4346  0.001682 -0.0027    1.4319   
    14. B(H  13,C  12)                1.0977  0.000623 -0.0001    1.0976   
    15. B(H  14,C  12)                1.0944  0.000624 -0.0004    1.0940   
    16. B(H  15,C  12)                1.0971  0.000359  0.0004    1.0975   
    17. B(H  16,O   8)                0.9743 -0.000475  0.0012    0.9755   
    18. A(H   4,C   0,C   9)          118.32  0.001027   -0.28    118.04   
    19. A(C   1,C   0,H   4)          119.76  0.000395   -0.08    119.68   
    20. A(C   1,C   0,C   9)          121.92 -0.001422    0.35    122.27   
    21. A(C   0,C   1,C   7)          121.45 -0.000096    0.11    121.56   
    22. A(C   7,C   1,O  11)          115.58  0.001922   -0.58    115.00   
    23. A(C   0,C   1,O  11)          122.95 -0.001825    0.46    123.41   
    24. A(H   5,C   2,C   7)          118.71  0.000611   -0.19    118.52   
    25. A(C   3,C   2,H   5)          120.47 -0.000165    0.07    120.54   
    26. A(C   3,C   2,C   7)          120.82 -0.000446    0.12    120.94   
    27. A(C   2,C   3,H   6)          119.52 -0.000088    0.03    119.55   
    28. A(H   6,C   3,C   9)          118.01  0.001440   -0.39    117.62   
    29. A(C   2,C   3,C   9)          122.47 -0.001352    0.37    122.83   
    30. A(C   1,C   7,C   2)          118.65  0.001572   -0.36    118.29   
    31. A(C   2,C   7,O   8)          120.45 -0.001881    0.37    120.81   
    32. A(C   1,C   7,O   8)          120.90  0.000310   -0.01    120.89   
    33. A(C   7,O   8,H  16)          106.02  0.002772   -0.80    105.22   
    34. A(C   0,C   9,O  10)          122.49 -0.000537    0.23    122.72   
    35. A(C   0,C   9,C   3)          114.69  0.001744   -0.59    114.10   
    36. A(C   3,C   9,O  10)          122.82 -0.001207    0.36    123.18   
    37. A(C   1,O  11,C  12)          114.96 -0.003915    0.97    115.92   
    38. A(H  14,C  12,H  15)          109.49 -0.000368    0.10    109.60   
    39. A(H  13,C  12,H  15)          109.31  0.000487   -0.11    109.20   
    40. A(O  11,C  12,H  15)          110.92 -0.000284    0.14    111.07   
    41. A(H  13,C  12,H  14)          109.02  0.000043   -0.04    108.98   
    42. A(O  11,C  12,H  14)          106.89  0.001096   -0.40    106.49   
    43. A(O  11,C  12,H  13)          111.15 -0.000964    0.30    111.45   
    44. D(C   7,C   1,C   0,H   4)    179.39  0.000021   -0.01    179.37   
    45. D(C   7,C   1,C   0,C   9)     -0.08 -0.000005    0.05     -0.03   
    46. D(O  11,C   1,C   0,C   9)   -178.11 -0.000109    0.29   -177.82   
    47. D(O  11,C   1,C   0,H   4)      1.36 -0.000084    0.22      1.58   
    48. D(H   6,C   3,C   2,H   5)      0.26 -0.000029    0.08      0.34   
    49. D(C   9,C   3,C   2,H   5)   -179.82 -0.000016    0.06   -179.76   
    50. D(H   6,C   3,C   2,C   7)    179.72 -0.000013    0.03    179.75   
    51. D(C   9,C   3,C   2,C   7)     -0.35  0.000000    0.00     -0.35   
    52. D(C   1,C   7,C   2,H   5)   -179.97 -0.000007    0.03   -179.94   
    53. D(O   8,C   7,C   1,O  11)     -2.11  0.000029   -0.22     -2.33   
    54. D(O   8,C   7,C   1,C   0)    179.72 -0.000001   -0.00    179.72   
    55. D(C   2,C   7,C   1,O  11)    177.82  0.000054   -0.33    177.49   
    56. D(C   1,C   7,C   2,C   3)      0.55 -0.000019    0.09      0.64   
    57. D(O   8,C   7,C   2,C   3)   -179.52  0.000008   -0.02   -179.54   
    58. D(C   2,C   7,C   1,C   0)     -0.35  0.000024   -0.11     -0.46   
    59. D(O   8,C   7,C   2,H   5)     -0.04  0.000020   -0.08     -0.12   
    60. D(H  16,O   8,C   7,C   2)    178.95  0.000089   -0.34    178.62   
    61. D(H  16,O   8,C   7,C   1)     -1.12  0.000118   -0.45     -1.57   
    62. D(O  10,C   9,C   3,H   6)      0.19  0.000007   -0.04      0.15   
    63. D(O  10,C   9,C   3,C   2)   -179.74 -0.000005   -0.02   -179.75   
    64. D(C   0,C   9,C   3,H   6)    179.86  0.000035   -0.09    179.77   
    65. D(C   0,C   9,C   3,C   2)     -0.07  0.000023   -0.07     -0.14   
    66. D(O  10,C   9,C   0,H   4)      0.48 -0.000018    0.05      0.53   
    67. D(O  10,C   9,C   0,C   1)    179.95  0.000004   -0.01    179.94   
    68. D(C   3,C   9,C   0,H   4)   -179.19 -0.000043    0.10   -179.09   
    69. D(C   3,C   9,C   0,C   1)      0.28 -0.000021    0.04      0.32   
    70. D(C  12,O  11,C   1,C   7)    128.32 -0.000857    3.87    132.19   
    71. D(C  12,O  11,C   1,C   0)    -53.55 -0.000790    3.65    -49.90   
    72. D(H  15,C  12,O  11,C   1)    -44.54  0.000688   -2.53    -47.07   
    73. D(H  14,C  12,O  11,C   1)   -163.85  0.000626   -2.49   -166.34   
    74. D(H  13,C  12,O  11,C   1)     77.30  0.000447   -2.38     74.92   
    ----------------------------------------------------------------------------

         *************************************************************
         *                GEOMETRY OPTIMIZATION CYCLE   4            *
         *************************************************************
---------------------------------
CARTESIAN COORDINATES (ANGSTROEM)
---------------------------------
  C      0.235919   -1.172321    0.041817
  C      0.946582    0.025602    0.064159
  C     -1.099710    1.278898   -0.045075
  C     -1.828966    0.087948   -0.064509
  H      0.773338   -2.117984    0.062086
  H     -1.609717    2.240587   -0.075735
  H     -2.916421    0.124761   -0.116378
  C      0.295046    1.265766    0.026266
  O      1.017226    2.451889    0.055073
  C     -1.205029   -1.212162   -0.020637
  O     -1.871361   -2.315558   -0.042872
  O      2.339115    0.091806    0.079843
  C      2.993368   -0.719208    1.062008
  H      2.983336   -1.779463    0.778286
  H      4.030186   -0.373313    1.109686
  H      2.521463   -0.604505    2.046174
  H      1.951608    2.181126    0.127414

----------------------------
CARTESIAN COORDINATES (A.U.)
----------------------------
  NO LB      ZA    FRAG     MASS         X           Y           Z
   0 C     6.0000    0    12.011    0.445822   -2.215366    0.079022
   1 C     6.0000    0    12.011    1.788781    0.048380    0.121242
   2 C     6.0000    0    12.011   -2.078151    2.416767   -0.085179
   3 C     6.0000    0    12.011   -3.456244    0.166199   -0.121904
   4 H     1.0000    0     1.008    1.461397   -4.002410    0.117325
   5 H     1.0000    0     1.008   -3.041924    4.234097   -0.143119
   6 H     1.0000    0     1.008   -5.511236    0.235764   -0.219923
   7 C     6.0000    0    12.011    0.557555    2.391952    0.049636
   8 O     8.0000    0    15.999    1.922278    4.633399    0.104073
   9 C     6.0000    0    12.011   -2.277174   -2.290653   -0.038998
  10 O     8.0000    0    15.999   -3.536359   -4.375771   -0.081017
  11 O     8.0000    0    15.999    4.420287    0.173488    0.150881
  12 C     6.0000    0    12.011    5.656645   -1.359107    2.006904
  13 H     1.0000    0     1.008    5.637688   -3.362698    1.470748
  14 H     1.0000    0     1.008    7.615948   -0.705459    2.097003
  15 H     1.0000    0     1.008    4.764874   -1.142349    3.866708
  16 H     1.0000    0     1.008    3.688005    4.121731    0.240778

--------------------------------
INTERNAL COORDINATES (ANGSTROEM)
--------------------------------
 C      0   0   0     0.000000000000     0.00000000     0.00000000
 C      1   0   0     1.393040353780     0.00000000     0.00000000
 C      2   1   0     2.402081695567    90.76517274     0.00000000
 C      3   2   1     1.396621894197    90.03039751     0.15809200
 H      1   2   3     1.087892030879   119.68248451   179.13376563
 H      3   2   1     1.088987054943   149.42985469   179.71439645
 H      4   3   2     1.089313454851   119.54526704   180.07913381
 C      3   2   1     1.396640793619    30.91150133   179.60770497
 O      8   3   2     1.388978558636   120.81477057   179.82171830
 C      4   3   2     1.442743231253   122.83314342     0.00000000
 O     10   4   3     1.289177100559   123.17687357   180.24698910
 O      2   1   3     1.394193821729   123.40544902   182.45316611
 C     12   2   1     1.431935506218   115.92395356   310.10445886
 H     13  12   2     1.097605643229   111.44619743    74.92258300
 H     13  12   2     1.094033580356   106.48888079   193.66046464
 H     13  12   2     1.097467056295   111.06509078   312.92377551
 H      9   8   3     0.975508532966   105.22023333   178.61617626

---------------------------
INTERNAL COORDINATES (A.U.)
---------------------------
 C      0   0   0     0.000000000000     0.00000000     0.00000000
 C      1   0   0     2.632464762145     0.00000000     0.00000000
 C      2   1   0     4.539276555927    90.76517274     0.00000000
 C      3   2   1     2.639232892670    90.03039751     0.15809200
 H      1   2   3     2.055818001637   119.68248451   179.13376563
 H      3   2   1     2.057887297228   149.42985469   179.71439645
 H      4   3   2     2.058504103664   119.54526704   180.07913381
 C      3   2   1     2.639268607402    30.91150133   179.60770497
 O      8   3   2     2.624789081711   120.81477057   179.82171830
 C      4   3   2     2.726389588636   122.83314342     0.00000000
 O     10   4   3     2.436191658179   123.17687357   180.24698910
 O      2   1   3     2.634644500674   123.40544902   182.45316611
 C     12   2   1     2.705965948190   115.92395356   310.10445886
 H     13  12   2     2.074174068750   111.44619743    74.92258300
 H     13  12   2     2.067423848186   106.48888079   193.66046464
 H     13  12   2     2.073912177398   111.06509078   312.92377551
 H      9   8   3     1.843443968609   105.22023333   178.61617626


           ************************************************************
           *        Program running with 4 parallel MPI-processes     *
           *              working on a common directory               *
           ************************************************************
------------------------------------------------------------------------------
                   ___                                                        
                  /   \      - P O W E R E D   B Y -                         
                 /     \                                                     
                 |  |  |   _    _      __       _____    __    __             
                 |  |  |  | |  | |    /  \     |  _  \  |  |  /  |          
                  \  \/   | |  | |   /    \    | | | |  |  | /  /          
                 / \  \   | |__| |  /  /\  \   | |_| |  |  |/  /          
                |  |  |   |  __  | /  /__\  \  |    /   |      \           
                |  |  |   | |  | | |   __   |  |    \   |  |\   \          
                \     /   | |  | | |  |  |  |  | |\  \  |  | \   \       
                 \___/    |_|  |_| |__|  |__|  |_| \__\ |__|  \__/        
                                                                              
                      - O R C A' S   B I G   F R I E N D -                    
                                      &                                       
                       - I N T E G R A L  F E E D E R -                       
                                                                              
 v1 FN, 2020, v2 2021                                                         
------------------------------------------------------------------------------


Reading SHARK input file Q10_2e_1H_B3LYP_631Gd_opt.SHARKINP.tmp ... ok
----------------------
SHARK INTEGRAL PACKAGE
----------------------

Number of atoms                             ...     17
Number of basis functions                   ...    154
Number of shells                            ...     74
Maximum angular momentum                    ...      2
Integral batch strategy                     ... SHARK/LIBINT Hybrid
RI-J (if used) integral strategy            ... SPLIT-RIJ (Revised 2003 algorithm where possible)
Printlevel                                  ...      1
Contraction scheme used                     ... SEGMENTED contraction
Coulomb Range Separation                    ... NOT USED
Exchange Range Separation                   ... NOT USED
Finite Nucleus Model                        ... NOT USED
Auxiliary Coulomb fitting basis             ... AVAILABLE
   # of basis functions in Aux-J            ...    567
   # of shells in Aux-J                     ...    185
   Maximum angular momentum in Aux-J        ...      4
Auxiliary J/K fitting basis                 ... NOT available
Auxiliary Correlation fitting basis         ... NOT available
Auxiliary 'external' fitting basis          ... NOT available
Integral threshold                          ...     2.500000e-11
Primitive cut-off                           ...     2.500000e-12
Primitive pair pre-selection threshold      ...     2.500000e-12

Calculating pre-screening integrals         ... done (  0.1 sec) Dimension = 74
Organizing shell pair data                  ... done (  0.0 sec)
Shell pair information
Total number of shell pairs                 ...      2775
Shell pairs after pre-screening             ...      2537
Total number of primitive shell pairs       ...     16162
Primitive shell pairs kept                  ...      9415
          la=0 lb=0:    866 shell pairs
          la=1 lb=0:    830 shell pairs
          la=1 lb=1:    207 shell pairs
          la=2 lb=0:    389 shell pairs
          la=2 lb=1:    194 shell pairs
          la=2 lb=2:     51 shell pairs

Calculating one electron integrals          ... done (  0.0 sec)
Calculating RI/J V-Matrix + Cholesky decomp.... done (  0.0 sec)
Calculating Nuclear repulsion               ... done (  0.0 sec) ENN=    504.155774739629 Eh

SHARK setup successfully completed in   0.3 seconds

Maximum memory used throughout the entire GTOINT-calculation: 12.5 MB


           ************************************************************
           *        Program running with 4 parallel MPI-processes     *
           *              working on a common directory               *
           ************************************************************

Diagonalization of the overlap matrix:
Smallest eigenvalue                        ... 5.163e-04
Time for diagonalization                   ...    0.006 sec
Threshold for overlap eigenvalues          ... 1.000e-08
Number of eigenvalues below threshold      ... 0
Time for construction of square roots      ...    0.002 sec
Total time needed                          ...    0.009 sec

-------------------
DFT GRID GENERATION
-------------------

General Integration Accuracy     IntAcc      ... 4.959
Radial Grid Type                 RadialGrid  ... OptM3 with GC (2021)
Angular Grid (max. ang.)         AngularGrid ... 6 (Lebedev-590)
Angular grid pruning method      GridPruning ... 4 (adaptive)
Weight generation scheme         WeightScheme... Becke
Basis function cutoff            BFCut       ... 1.0000e-11
Integration weight cutoff        WCut        ... 1.0000e-14
Angular grids for H and He will be reduced by one unit
Partially contracted basis set               ... off
Rotationally invariant grid construction     ... off

Total number of grid points                  ...   204094
Total number of batches                      ...     3198
Average number of points per batch           ...       63
Average number of grid points per atom       ...    12006
Time for grid setup =    2.848 sec

--------------------
COSX GRID GENERATION
--------------------

GRIDX 1
-------
General Integration Accuracy     IntAcc      ... 4.020
Radial Grid Type                 RadialGrid  ... OptM3 with GC (2021)
Angular Grid (max. ang.)         AngularGrid ... 2 (Lebedev-110)
Angular grid pruning method      GridPruning ... 4 (adaptive)
Weight generation scheme         WeightScheme... Becke
Basis function cutoff            BFCut       ... 1.0000e-11
Integration weight cutoff        WCut        ... 1.0000e-14
Angular grids for H and He will be reduced by one unit
Partially contracted basis set               ... on
Rotationally invariant grid construction     ... off

Total number of grid points                  ...    23319
Total number of batches                      ...      375
Average number of points per batch           ...       62
Average number of grid points per atom       ...     1372
UseSFitting                                  ... on

GRIDX 2
-------
General Integration Accuracy     IntAcc      ... 4.338
Radial Grid Type                 RadialGrid  ... OptM3 with GC (2021)
Angular Grid (max. ang.)         AngularGrid ... 3 (Lebedev-194)
Angular grid pruning method      GridPruning ... 4 (adaptive)
Weight generation scheme         WeightScheme... Becke
Basis function cutoff            BFCut       ... 1.0000e-11
Integration weight cutoff        WCut        ... 1.0000e-14
Angular grids for H and He will be reduced by one unit
Partially contracted basis set               ... on
Rotationally invariant grid construction     ... off

Total number of grid points                  ...    51357
Total number of batches                      ...      810
Average number of points per batch           ...       63
Average number of grid points per atom       ...     3021
UseSFitting                                  ... on

GRIDX 3
-------
General Integration Accuracy     IntAcc      ... 4.871
Radial Grid Type                 RadialGrid  ... OptM3 with GC (2021)
Angular Grid (max. ang.)         AngularGrid ... 4 (Lebedev-302)
Angular grid pruning method      GridPruning ... 4 (adaptive)
Weight generation scheme         WeightScheme... Becke
Basis function cutoff            BFCut       ... 1.0000e-11
Integration weight cutoff        WCut        ... 1.0000e-14
Angular grids for H and He will be reduced by one unit
Partially contracted basis set               ... on
Rotationally invariant grid construction     ... off

Total number of grid points                  ...    96222
Total number of batches                      ...     1510
Average number of points per batch           ...       63
Average number of grid points per atom       ...     5660
UseSFitting                                  ... on

Time for X-Grid setup             =    1.036 sec


--------------------
CPCM SOLVATION MODEL
--------------------
CPCM parameters:
  Epsilon                                         ...      80.4000
  Refrac                                          ...       1.3300
  Rsolv                                           ...       1.3000
  Surface type                                    ... GAUSSIAN VDW
  Epsilon function type                           ...         CPCM
Radii:
 Radius for C  used is    3.8550 Bohr (=   2.0400 Ang.)
 Radius for H  used is    2.4944 Bohr (=   1.3200 Ang.)
 Radius for O  used is    3.4469 Bohr (=   1.8240 Ang.)
Calculating surface                               ...        done! (  0.0s)
GEPOL surface points                              ...          963
GEPOL Volume                                      ...    1122.3465
GEPOL Surface-area                                ...     630.6509
Calculating surface distance matrix               ...        done! (  0.0s)
Performing Cholesky decomposition & store         ...        done! (  0.0s)
Overall time for CPCM initialization              ...                 0.1s
--------------
SCF ITERATIONS
--------------
ITER       Energy         Delta-E        Max-DP      RMS-DP      [F,P]     Damp
               ***  Starting incremental Fock matrix formation  ***
  0   -496.4322381989   0.000000000000 0.00389455  0.00011008  0.0154782 0.7000
                      *** Initiating the SOSCF procedure ***
                      *** Re-Reading the Fockian *** 
                      *** Removing any level shift *** 
ITER      Energy       Delta-E        Grad      Rot      Max-DP    RMS-DP
  1   -496.43270267  -0.0004644732  0.001641  0.001641  0.012397  0.000358
               *** Restarting incremental Fock matrix formation ***
  2   -496.43399114  -0.0012884704  0.000839  0.001866  0.002557  0.000109
  3   -496.43403415  -0.0000430089  0.000171  0.000819  0.001302  0.000048
  4   -496.43403149   0.0000026595  0.000362  0.000624  0.000951  0.000028
  5   -496.43403634  -0.0000048524  0.000039  0.000105  0.000223  0.000007
  6   -496.43403629   0.0000000527  0.000056  0.000062  0.000125  0.000004
  7   -496.43403639  -0.0000001031  0.000004  0.000009  0.000023  0.000001
  8   -496.43403639   0.0000000017  0.000005  0.000006  0.000014  0.000000
                  ***Gradient check signals convergence***
              ***Rediagonalizing the Fockian in SOSCF/NRSCF***

               *****************************************************
               *                     SUCCESS                       *
               *           SCF CONVERGED AFTER   9 CYCLES          *
               *****************************************************

Old exchange energy                            =    -12.754532512 Eh
New exchange energy                            =    -12.754530515 Eh
Exchange energy change after final integration =      0.000001997 Eh
Total energy after final integration           =   -496.434034398 Eh
Final COS-X integration done in                =     3.912 sec
Total Energy       :         -496.43403440 Eh          -13508.65684 eV
  Last Energy change         ...   -1.3021e-09  Tolerance :   1.0000e-08
  Last MAX-Density change    ...    2.3167e-15  Tolerance :   1.0000e-07
             **** THE GBW FILE WAS UPDATED (Q10_2e_1H_B3LYP_631Gd_opt.gbw) ****
             **** DENSITY Q10_2e_1H_B3LYP_631Gd_opt.scfp WAS UPDATED ****
             **** ENERGY FILE WAS UPDATED (Q10_2e_1H_B3LYP_631Gd_opt.en.tmp) ****
             **** THE GBW FILE WAS UPDATED (Q10_2e_1H_B3LYP_631Gd_opt.gbw) ****
             **** DENSITY Q10_2e_1H_B3LYP_631Gd_opt.scfp WAS UPDATED ****
Total SCF time: 0 days 0 hours 0 min 31 sec 

Maximum memory used throughout the entire SCF-calculation: 58.5 MB

-------------------------   --------------------
FINAL SINGLE POINT ENERGY      -496.434034397702
-------------------------   --------------------


           ************************************************************
           *        Program running with 4 parallel MPI-processes     *
           *              working on a common directory               *
           ************************************************************
------------------------------------------------------------------------------
                         ORCA SCF GRADIENT CALCULATION
------------------------------------------------------------------------------

 ... reading COSX grid (gridx3)
Gradient of the Kohn-Sham DFT energy:
Kohn-Sham wavefunction type      ... RKS
Hartree-Fock exchange scaling    ...    0.200
Number of operators              ...    1
Number of atoms                  ...   17
Basis set dimensions             ...  154
Integral neglect threshold       ... 2.5e-11
Integral primitive cutoff        ... 2.5e-12
SHARK Integral package           ... ON

Nuc. rep. gradient       (SHARK) ... done (  0.0 sec)
HCore & Overlap gradient (SHARK) ... done (  0.1 sec)
RI-J gradient            (SHARK) ... done (  0.4 sec)
COSX-gradient                    ... done (  4.8 sec)
Exchange-correlation gradient    ... done

------------------
CARTESIAN GRADIENT
------------------

   1   C   :    0.001058447   -0.000506239   -0.000451669
   2   C   :   -0.000034217    0.002410202    0.001263962
   3   C   :   -0.000175799    0.001160819   -0.000099568
   4   C   :   -0.000647400    0.001115454   -0.000061012
   5   H   :    0.000084522    0.000185322   -0.000043471
   6   H   :    0.000118221   -0.000152605   -0.000009350
   7   H   :    0.000203118    0.000276515    0.000016440
   8   C   :    0.001421322   -0.001317648    0.000451481
   9   O   :   -0.000945837   -0.000130486    0.000079689
  10   C   :    0.002078470    0.001745124    0.000222062
  11   O   :   -0.002509422   -0.003715521   -0.000109916
  12   O   :   -0.000749086   -0.001020220   -0.002780213
  13   C   :   -0.000462479    0.000224293    0.001522285
  14   H   :    0.000099746   -0.000510295   -0.000455123
  15   H   :    0.000441528    0.000264368    0.000266321
  16   H   :   -0.000133054    0.000000119    0.000344740
  17   H   :    0.000176146   -0.000039138   -0.000128518

Difference to translation invariance:
           :    0.0000242265   -0.0000099375    0.0000281403

Difference to rotation invariance:
           :   -0.0000067471    0.0001829966   -0.0023369108

Norm of the cartesian gradient     ...    0.0075869563
RMS gradient                       ...    0.0010623864
MAX gradient                       ...    0.0037155213

-------
TIMINGS
-------

Total SCF gradient time            ...        8.417 sec

One electron gradient       ....       0.063 sec  (  0.7%)
RI-J Coulomb gradient       ....       0.375 sec  (  4.5%)
COSX gradient               ....       4.756 sec  ( 56.5%)
XC gradient                 ....       2.347 sec  ( 27.9%)
CPCM gradient               ....       0.216 sec  (  2.6%)
   A-Matrix (El+Nuc)        ....       0.053 sec  (  0.6%)
   Potential                ....       0.163 sec  (  1.9%)

Maximum memory used throughout the entire SCFGRAD-calculation: 45.3 MB
------------------------------------------------------------------------------
                         ORCA GEOMETRY RELAXATION STEP
------------------------------------------------------------------------------

Reading the OPT-File                    .... done
Getting information on internals        .... done
Copying old internal coords+grads       .... done
Making the new internal coordinates     .... (new redundants).... done
Validating the new internal coordinates .... (new redundants).... done
Calculating the B-matrix                .... done
Calculating the G,G- and P matrices     .... done
Transforming gradient to internals      .... done
Projecting the internal gradient        .... done
Number of atoms                         ....  17
Number of internal coordinates          ....  74
Current Energy                          ....  -496.434034398 Eh
Current gradient norm                   ....     0.007586956 Eh/bohr
Maximum allowed component of the step   ....  0.300
Current trust radius                    ....  0.300
Updating the Hessian (BFGS)             .... done
Forming the augmented Hessian           .... done
Diagonalizing the augmented Hessian     .... done
Last element of RFO vector              ....  0.975758047
Lowest eigenvalues of augmented Hessian:
 -0.000428865  0.007456003  0.018471449  0.020992918  0.024454952
Length of the computed step             ....  0.224289291
The final length of the internal step   ....  0.224289291
Converting the step to cartesian space:
 Initial RMS(Int)=    0.0260731004
Transforming coordinates:
 Iter   0:  RMS(Cart)=    0.0713601883 RMS(Int)=    0.0264031275
 Iter   1:  RMS(Cart)=    0.0044563160 RMS(Int)=    0.0019611949
 Iter   2:  RMS(Cart)=    0.0004572747 RMS(Int)=    0.0001982539
 Iter   3:  RMS(Cart)=    0.0000578462 RMS(Int)=    0.0000232011
 Iter   4:  RMS(Cart)=    0.0000057817 RMS(Int)=    0.0000027972
 Iter   5:  RMS(Cart)=    0.0000007448 RMS(Int)=    0.0000002869
 Iter   6:  RMS(Cart)=    0.0000000734 RMS(Int)=    0.0000000378
done
Storing new coordinates                 .... done

                                .--------------------.
          ----------------------|Geometry convergence|-------------------------
          Item                value                   Tolerance       Converged
          ---------------------------------------------------------------------
          Energy change      -0.0003429065            0.0000002000      NO
          RMS gradient        0.0007122282            0.0000080000      NO
          MAX gradient        0.0044891705            0.0000300000      NO
          RMS step            0.0260731004            0.0001000000      NO
          MAX step            0.1372269522            0.0002000000      NO
          ........................................................
          Max(Bonds)      0.0037      Max(Angles)    1.11
          Max(Dihed)        7.86      Max(Improp)    0.00
          ---------------------------------------------------------------------

The optimization has not yet converged - more geometry cycles are needed


    ---------------------------------------------------------------------------
                         Redundant Internal Coordinates
                            (Angstroem and degrees)

        Definition                    Value    dE/dq     Step     New-Value
    ----------------------------------------------------------------------------
     1. B(C   1,C   0)                1.3930  0.000435 -0.0022    1.3909   
     2. B(C   3,C   2)                1.3966  0.000267 -0.0013    1.3954   
     3. B(H   4,C   0)                1.0879 -0.000112  0.0005    1.0884   
     4. B(H   5,C   2)                1.0890 -0.000198  0.0005    1.0895   
     5. B(H   6,C   3)                1.0893 -0.000193  0.0009    1.0902   
     6. B(C   7,C   2)                1.3966  0.000036  0.0005    1.3972   
     7. B(C   7,C   1)                1.4014 -0.001024  0.0033    1.4047   
     8. B(O   8,C   7)                1.3890 -0.000555 -0.0006    1.3884   
     9. B(C   9,C   3)                1.4427  0.001747 -0.0003    1.4425   
    10. B(C   9,C   0)                1.4429  0.000923  0.0014    1.4443   
    11. B(O  10,C   9)                1.2892  0.004489 -0.0016    1.2876   
    12. B(O  11,C   1)                1.3942 -0.000833 -0.0020    1.3922   
    13. B(C  12,O  11)                1.4319  0.001088 -0.0037    1.4282   
    14. B(H  13,C  12)                1.0976  0.000583 -0.0006    1.0970   
    15. B(H  14,C  12)                1.0940  0.000528 -0.0008    1.0932   
    16. B(H  15,C  12)                1.0975  0.000368  0.0002    1.0976   
    17. B(H  16,O   8)                0.9755  0.000138  0.0009    0.9764   
    18. A(H   4,C   0,C   9)          118.04  0.000249   -0.29    117.76   
    19. A(C   1,C   0,H   4)          119.68 -0.000137   -0.01    119.67   
    20. A(C   1,C   0,C   9)          122.27 -0.000112    0.30    122.57   
    21. A(C   0,C   1,C   7)          121.56  0.000455    0.03    121.59   
    22. A(C   7,C   1,O  11)          115.00  0.000587   -0.65    114.35   
    23. A(C   0,C   1,O  11)          123.41 -0.001044    0.61    124.02   
    24. A(H   5,C   2,C   7)          118.52  0.000083   -0.18    118.34   
    25. A(C   3,C   2,H   5)          120.54  0.000073    0.04    120.58   
    26. A(C   3,C   2,C   7)          120.94 -0.000157    0.14    121.08   
    27. A(C   2,C   3,H   6)          119.55 -0.000314    0.09    119.64   
    28. A(H   6,C   3,C   9)          117.62  0.000184   -0.36    117.27   
    29. A(C   2,C   3,C   9)          122.83  0.000130    0.26    123.10   
    30. A(C   1,C   7,C   2)          118.29  0.000334   -0.33    117.96   
    31. A(C   2,C   7,O   8)          120.81 -0.001019    0.47    121.29   
    32. A(C   1,C   7,O   8)          120.89  0.000685   -0.14    120.75   
    33. A(C   7,O   8,H  16)          105.22  0.000039   -0.63    104.59   
    34. A(C   0,C   9,O  10)          122.72  0.000557    0.11    122.83   
    35. A(C   0,C   9,C   3)          114.10 -0.000650   -0.41    113.69   
    36. A(C   3,C   9,O  10)          123.18  0.000093    0.30    123.48   
    37. A(C   1,O  11,C  12)          115.92 -0.001485    1.11    117.03   
    38. A(H  14,C  12,H  15)          109.60 -0.000165    0.13    109.73   
    39. A(H  13,C  12,H  15)          109.20  0.000202   -0.16    109.04   
    40. A(O  11,C  12,H  15)          111.07  0.000112    0.10    111.17   
    41. A(H  13,C  12,H  14)          108.99  0.000063   -0.05    108.94   
    42. A(O  11,C  12,H  14)          106.49  0.000090   -0.36    106.13   
    43. A(O  11,C  12,H  13)          111.45 -0.000308    0.32    111.77   
    44. D(C   7,C   1,C   0,H   4)    179.37 -0.000054    0.17    179.54   
    45. D(C   7,C   1,C   0,C   9)     -0.03 -0.000039    0.17      0.14   
    46. D(O  11,C   1,C   0,C   9)   -177.81  0.000008    0.20   -177.61   
    47. D(O  11,C   1,C   0,H   4)      1.59 -0.000007    0.20      1.78   
    48. D(H   6,C   3,C   2,H   5)      0.34 -0.000001    0.06      0.41   
    49. D(C   9,C   3,C   2,H   5)   -179.76 -0.000013    0.10   -179.65   
    50. D(H   6,C   3,C   2,C   7)    179.75  0.000006   -0.02    179.73   
    51. D(C   9,C   3,C   2,C   7)     -0.35 -0.000006    0.02     -0.33   
    52. D(C   1,C   7,C   2,H   5)   -179.94  0.000011   -0.02   -179.96   
    53. D(O   8,C   7,C   1,O  11)     -2.32 -0.000041   -0.14     -2.47   
    54. D(O   8,C   7,C   1,C   0)    179.72  0.000037   -0.15    179.57   
    55. D(C   2,C   7,C   1,O  11)    177.50 -0.000061   -0.15    177.35   
    56. D(C   1,C   7,C   2,C   3)      0.64  0.000004    0.06      0.70   
    57. D(O   8,C   7,C   2,C   3)   -179.54 -0.000012    0.06   -179.48   
    58. D(C   2,C   7,C   1,C   0)     -0.46  0.000017   -0.16     -0.62   
    59. D(O   8,C   7,C   2,H   5)     -0.12 -0.000006   -0.02     -0.14   
    60. D(H  16,O   8,C   7,C   2)    178.62  0.000122   -0.82    177.79   
    61. D(H  16,O   8,C   7,C   1)     -1.57  0.000105   -0.83     -2.40   
    62. D(O  10,C   9,C   3,H   6)      0.15  0.000027   -0.12      0.04   
    63. D(O  10,C   9,C   3,C   2)   -179.75  0.000039   -0.15   -179.91   
    64. D(C   0,C   9,C   3,H   6)    179.77 -0.000021    0.04    179.81   
    65. D(C   0,C   9,C   3,C   2)     -0.14 -0.000008   -0.00     -0.14   
    66. D(O  10,C   9,C   0,H   4)      0.53 -0.000002    0.06      0.59   
    67. D(O  10,C   9,C   0,C   1)    179.94 -0.000019    0.06    180.00   
    68. D(C   3,C   9,C   0,H   4)   -179.09  0.000047   -0.09   -179.18   
    69. D(C   3,C   9,C   0,C   1)      0.32  0.000031   -0.09      0.23   
    70. D(C  12,O  11,C   1,C   7)    132.19 -0.000982    7.86    140.05   
    71. D(C  12,O  11,C   1,C   0)    -49.90 -0.001027    7.86    -42.04   
    72. D(H  15,C  12,O  11,C   1)    -47.08  0.000287   -3.48    -50.56   
    73. D(H  14,C  12,O  11,C   1)   -166.34  0.000369   -3.48   -169.82   
    74. D(H  13,C  12,O  11,C   1)     74.92  0.000408   -3.38     71.54   
    ----------------------------------------------------------------------------

         *************************************************************
         *                GEOMETRY OPTIMIZATION CYCLE   5            *
         *************************************************************
---------------------------------
CARTESIAN COORDINATES (ANGSTROEM)
---------------------------------
  C      0.237612   -1.149978    0.098101
  C      0.939512    0.050761    0.108701
  C     -1.111961    1.284121   -0.081322
  C     -1.829661    0.087525   -0.091341
  H      0.780129   -2.091690    0.156166
  H     -1.628764    2.240989   -0.146464
  H     -2.916617    0.111441   -0.171715
  C      0.281080    1.288797    0.026079
  O      0.998637    2.477165    0.047161
  C     -1.202094   -1.208116   -0.000699
  O     -1.856859   -2.316707   -0.011018
  O      2.328018    0.140900    0.154705
  C      3.007431   -0.750509    1.039890
  H      2.984009   -1.784231    0.673333
  H      4.045735   -0.410207    1.075804
  H      2.571751   -0.717649    2.046822
  H      1.928026    2.201258    0.163404

----------------------------
CARTESIAN COORDINATES (A.U.)
----------------------------
  NO LB      ZA    FRAG     MASS         X           Y           Z
   0 C     6.0000    0    12.011    0.449021   -2.173143    0.185384
   1 C     6.0000    0    12.011    1.775420    0.095924    0.205415
   2 C     6.0000    0    12.011   -2.101301    2.426636   -0.153677
   3 C     6.0000    0    12.011   -3.457558    0.165399   -0.172610
   4 H     1.0000    0     1.008    1.474230   -3.952722    0.295111
   5 H     1.0000    0     1.008   -3.077918    4.234855   -0.276776
   6 H     1.0000    0     1.008   -5.511607    0.210593   -0.324495
   7 C     6.0000    0    12.011    0.531164    2.435473    0.049283
   8 O     8.0000    0    15.999    1.887150    4.681163    0.089122
   9 C     6.0000    0    12.011   -2.271628   -2.283009   -0.001321
  10 O     8.0000    0    15.999   -3.508956   -4.377941   -0.020821
  11 O     8.0000    0    15.999    4.399317    0.266262    0.292350
  12 C     6.0000    0    12.011    5.683221   -1.418256    1.965107
  13 H     1.0000    0     1.008    5.638959   -3.371708    1.272414
  14 H     1.0000    0     1.008    7.645330   -0.775179    2.032975
  15 H     1.0000    0     1.008    4.859905   -1.356160    3.867934
  16 H     1.0000    0     1.008    3.643442    4.159775    0.308790

--------------------------------
INTERNAL COORDINATES (ANGSTROEM)
--------------------------------
 C      0   0   0     0.000000000000     0.00000000     0.00000000
 C      1   0   0     1.390880968332     0.00000000     0.00000000
 C      2   1   0     2.401213338921    90.66907238     0.00000000
 C      3   2   1     1.395361685789    89.97288164     0.07633520
 H      1   2   3     1.088355885960   119.67082879   179.22518425
 H      3   2   1     1.089461422168   149.44403413   179.54656340
 H      4   3   2     1.090185828188   119.63943331   180.09188703
 C      3   2   1     1.397182841477    31.10967644   179.47713556
 O      8   3   2     1.388362543730   121.28775368   179.81815712
 C      4   3   2     1.442478429779   123.09533528     0.03143518
 O     10   4   3     1.287554731031   123.47762839   180.09415329
 O      2   1   3     1.392189470932   124.01819066   182.55454301
 C     12   2   1     1.428202868114   117.03421501   317.96046837
 H     13  12   2     1.097038808657   111.76959009    71.54104530
 H     13  12   2     1.093237705142   106.13401638   190.18377545
 H     13  12   2     1.097638817614   111.16559840   309.44450046
 H      9   8   3     0.976423065916   104.58902800   177.79182382

---------------------------
INTERNAL COORDINATES (A.U.)
---------------------------
 C      0   0   0     0.000000000000     0.00000000     0.00000000
 C      1   0   0     2.628384115031     0.00000000     0.00000000
 C      2   1   0     4.537635599680    90.66907238     0.00000000
 C      3   2   1     2.636851443909    89.97288164     0.07633520
 H      1   2   3     2.056694560706   119.67082879   179.22518425
 H      3   2   1     2.058783721369   149.44403413   179.54656340
 H      4   3   2     2.060152650357   119.63943331   180.09188703
 C      3   2   1     2.640292929406    31.10967644   179.47713556
 O      8   3   2     2.623624982245   121.28775368   179.81815712
 C      4   3   2     2.725889186371   123.09533528     0.03143518
 O     10   4   3     2.433125824083   123.47762839   180.09415329
 O      2   1   3     2.630856826590   124.01819066   182.55454301
 C     12   2   1     2.698912284417   117.03421501   317.96046837
 H     13  12   2     2.073102906644   111.76959009    71.54104530
 H     13  12   2     2.065919861994   106.13401638   190.18377545
 H     13  12   2     2.074236759251   111.16559840   309.44450046
 H      9   8   3     1.845172185426   104.58902800   177.79182382


           ************************************************************
           *        Program running with 4 parallel MPI-processes     *
           *              working on a common directory               *
           ************************************************************
------------------------------------------------------------------------------
                   ___                                                        
                  /   \      - P O W E R E D   B Y -                         
                 /     \                                                     
                 |  |  |   _    _      __       _____    __    __             
                 |  |  |  | |  | |    /  \     |  _  \  |  |  /  |          
                  \  \/   | |  | |   /    \    | | | |  |  | /  /          
                 / \  \   | |__| |  /  /\  \   | |_| |  |  |/  /          
                |  |  |   |  __  | /  /__\  \  |    /   |      \           
                |  |  |   | |  | | |   __   |  |    \   |  |\   \          
                \     /   | |  | | |  |  |  |  | |\  \  |  | \   \       
                 \___/    |_|  |_| |__|  |__|  |_| \__\ |__|  \__/        
                                                                              
                      - O R C A' S   B I G   F R I E N D -                    
                                      &                                       
                       - I N T E G R A L  F E E D E R -                       
                                                                              
 v1 FN, 2020, v2 2021                                                         
------------------------------------------------------------------------------


Reading SHARK input file Q10_2e_1H_B3LYP_631Gd_opt.SHARKINP.tmp ... ok
----------------------
SHARK INTEGRAL PACKAGE
----------------------

Number of atoms                             ...     17
Number of basis functions                   ...    154
Number of shells                            ...     74
Maximum angular momentum                    ...      2
Integral batch strategy                     ... SHARK/LIBINT Hybrid
RI-J (if used) integral strategy            ... SPLIT-RIJ (Revised 2003 algorithm where possible)
Printlevel                                  ...      1
Contraction scheme used                     ... SEGMENTED contraction
Coulomb Range Separation                    ... NOT USED
Exchange Range Separation                   ... NOT USED
Finite Nucleus Model                        ... NOT USED
Auxiliary Coulomb fitting basis             ... AVAILABLE
   # of basis functions in Aux-J            ...    567
   # of shells in Aux-J                     ...    185
   Maximum angular momentum in Aux-J        ...      4
Auxiliary J/K fitting basis                 ... NOT available
Auxiliary Correlation fitting basis         ... NOT available
Auxiliary 'external' fitting basis          ... NOT available
Integral threshold                          ...     2.500000e-11
Primitive cut-off                           ...     2.500000e-12
Primitive pair pre-selection threshold      ...     2.500000e-12

Calculating pre-screening integrals         ... done (  0.1 sec) Dimension = 74
Organizing shell pair data                  ... done (  0.0 sec)
Shell pair information
Total number of shell pairs                 ...      2775
Shell pairs after pre-screening             ...      2535
Total number of primitive shell pairs       ...     16162
Primitive shell pairs kept                  ...      9401
          la=0 lb=0:    865 shell pairs
          la=1 lb=0:    829 shell pairs
          la=1 lb=1:    207 shell pairs
          la=2 lb=0:    389 shell pairs
          la=2 lb=1:    194 shell pairs
          la=2 lb=2:     51 shell pairs

Calculating one electron integrals          ... done (  0.0 sec)
Calculating RI/J V-Matrix + Cholesky decomp.... done (  0.0 sec)
Calculating Nuclear repulsion               ... done (  0.0 sec) ENN=    504.045362318746 Eh

SHARK setup successfully completed in   0.3 seconds

Maximum memory used throughout the entire GTOINT-calculation: 12.5 MB


           ************************************************************
           *        Program running with 4 parallel MPI-processes     *
           *              working on a common directory               *
           ************************************************************

Diagonalization of the overlap matrix:
Smallest eigenvalue                        ... 5.196e-04
Time for diagonalization                   ...    0.006 sec
Threshold for overlap eigenvalues          ... 1.000e-08
Number of eigenvalues below threshold      ... 0
Time for construction of square roots      ...    0.002 sec
Total time needed                          ...    0.009 sec

-------------------
DFT GRID GENERATION
-------------------

General Integration Accuracy     IntAcc      ... 4.959
Radial Grid Type                 RadialGrid  ... OptM3 with GC (2021)
Angular Grid (max. ang.)         AngularGrid ... 6 (Lebedev-590)
Angular grid pruning method      GridPruning ... 4 (adaptive)
Weight generation scheme         WeightScheme... Becke
Basis function cutoff            BFCut       ... 1.0000e-11
Integration weight cutoff        WCut        ... 1.0000e-14
Angular grids for H and He will be reduced by one unit
Partially contracted basis set               ... off
Rotationally invariant grid construction     ... off

Total number of grid points                  ...   204116
Total number of batches                      ...     3198
Average number of points per batch           ...       63
Average number of grid points per atom       ...    12007
Time for grid setup =    2.821 sec

--------------------
COSX GRID GENERATION
--------------------

GRIDX 1
-------
General Integration Accuracy     IntAcc      ... 4.020
Radial Grid Type                 RadialGrid  ... OptM3 with GC (2021)
Angular Grid (max. ang.)         AngularGrid ... 2 (Lebedev-110)
Angular grid pruning method      GridPruning ... 4 (adaptive)
Weight generation scheme         WeightScheme... Becke
Basis function cutoff            BFCut       ... 1.0000e-11
Integration weight cutoff        WCut        ... 1.0000e-14
Angular grids for H and He will be reduced by one unit
Partially contracted basis set               ... on
Rotationally invariant grid construction     ... off

Total number of grid points                  ...    23318
Total number of batches                      ...      374
Average number of points per batch           ...       62
Average number of grid points per atom       ...     1372
UseSFitting                                  ... on

GRIDX 2
-------
General Integration Accuracy     IntAcc      ... 4.338
Radial Grid Type                 RadialGrid  ... OptM3 with GC (2021)
Angular Grid (max. ang.)         AngularGrid ... 3 (Lebedev-194)
Angular grid pruning method      GridPruning ... 4 (adaptive)
Weight generation scheme         WeightScheme... Becke
Basis function cutoff            BFCut       ... 1.0000e-11
Integration weight cutoff        WCut        ... 1.0000e-14
Angular grids for H and He will be reduced by one unit
Partially contracted basis set               ... on
Rotationally invariant grid construction     ... off

Total number of grid points                  ...    51357
Total number of batches                      ...      812
Average number of points per batch           ...       63
Average number of grid points per atom       ...     3021
UseSFitting                                  ... on

GRIDX 3
-------
General Integration Accuracy     IntAcc      ... 4.871
Radial Grid Type                 RadialGrid  ... OptM3 with GC (2021)
Angular Grid (max. ang.)         AngularGrid ... 4 (Lebedev-302)
Angular grid pruning method      GridPruning ... 4 (adaptive)
Weight generation scheme         WeightScheme... Becke
Basis function cutoff            BFCut       ... 1.0000e-11
Integration weight cutoff        WCut        ... 1.0000e-14
Angular grids for H and He will be reduced by one unit
Partially contracted basis set               ... on
Rotationally invariant grid construction     ... off

Total number of grid points                  ...    96257
Total number of batches                      ...     1512
Average number of points per batch           ...       63
Average number of grid points per atom       ...     5662
UseSFitting                                  ... on

Time for X-Grid setup             =    1.046 sec


--------------------
CPCM SOLVATION MODEL
--------------------
CPCM parameters:
  Epsilon                                         ...      80.4000
  Refrac                                          ...       1.3300
  Rsolv                                           ...       1.3000
  Surface type                                    ... GAUSSIAN VDW
  Epsilon function type                           ...         CPCM
Radii:
 Radius for C  used is    3.8550 Bohr (=   2.0400 Ang.)
 Radius for H  used is    2.4944 Bohr (=   1.3200 Ang.)
 Radius for O  used is    3.4469 Bohr (=   1.8240 Ang.)
Calculating surface                               ...        done! (  0.0s)
GEPOL surface points                              ...          963
GEPOL Volume                                      ...    1122.0661
GEPOL Surface-area                                ...     631.0594
Calculating surface distance matrix               ...        done! (  0.0s)
Performing Cholesky decomposition & store         ...        done! (  0.0s)
Overall time for CPCM initialization              ...                 0.0s
--------------
SCF ITERATIONS
--------------
ITER       Energy         Delta-E        Max-DP      RMS-DP      [F,P]     Damp
               ***  Starting incremental Fock matrix formation  ***
  0   -496.4277216712   0.000000000000 0.00735405  0.00020346  0.0362823 0.7000
                      *** Initiating the SOSCF procedure ***
                      *** Re-Reading the Fockian *** 
                      *** Removing any level shift *** 
ITER      Energy       Delta-E        Grad      Rot      Max-DP    RMS-DP
  1   -496.42944054  -0.0017188713  0.002956  0.002956  0.023359  0.000670
               *** Restarting incremental Fock matrix formation ***
  2   -496.43421287  -0.0047723261  0.001492  0.003448  0.005508  0.000210
  3   -496.43437243  -0.0001595638  0.000338  0.001684  0.001837  0.000071
  4   -496.43436820   0.0000042284  0.000740  0.001302  0.001339  0.000040
  5   -496.43437793  -0.0000097237  0.000054  0.000124  0.000337  0.000009
  6   -496.43437784   0.0000000842  0.000064  0.000078  0.000206  0.000005
  7   -496.43437801  -0.0000001685  0.000008  0.000027  0.000034  0.000001
  8   -496.43437801   0.0000000027  0.000011  0.000017  0.000021  0.000001
                  ***Gradient check signals convergence***
              ***Rediagonalizing the Fockian in SOSCF/NRSCF***

               *****************************************************
               *                     SUCCESS                       *
               *           SCF CONVERGED AFTER   9 CYCLES          *
               *****************************************************

Old exchange energy                            =    -12.754803719 Eh
New exchange energy                            =    -12.754799622 Eh
Exchange energy change after final integration =      0.000004097 Eh
Total energy after final integration           =   -496.434373918 Eh
Final COS-X integration done in                =     3.867 sec
Total Energy       :         -496.43437392 Eh          -13508.66608 eV
  Last Energy change         ...   -6.1022e-09  Tolerance :   1.0000e-08
  Last MAX-Density change    ...    2.6645e-15  Tolerance :   1.0000e-07
             **** THE GBW FILE WAS UPDATED (Q10_2e_1H_B3LYP_631Gd_opt.gbw) ****
             **** DENSITY Q10_2e_1H_B3LYP_631Gd_opt.scfp WAS UPDATED ****
             **** ENERGY FILE WAS UPDATED (Q10_2e_1H_B3LYP_631Gd_opt.en.tmp) ****
             **** THE GBW FILE WAS UPDATED (Q10_2e_1H_B3LYP_631Gd_opt.gbw) ****
             **** DENSITY Q10_2e_1H_B3LYP_631Gd_opt.scfp WAS UPDATED ****
Total SCF time: 0 days 0 hours 0 min 31 sec 

Maximum memory used throughout the entire SCF-calculation: 58.5 MB

-------------------------   --------------------
FINAL SINGLE POINT ENERGY      -496.434373918488
-------------------------   --------------------


           ************************************************************
           *        Program running with 4 parallel MPI-processes     *
           *              working on a common directory               *
           ************************************************************
------------------------------------------------------------------------------
                         ORCA SCF GRADIENT CALCULATION
------------------------------------------------------------------------------

 ... reading COSX grid (gridx3)
Gradient of the Kohn-Sham DFT energy:
Kohn-Sham wavefunction type      ... RKS
Hartree-Fock exchange scaling    ...    0.200
Number of operators              ...    1
Number of atoms                  ...   17
Basis set dimensions             ...  154
Integral neglect threshold       ... 2.5e-11
Integral primitive cutoff        ... 2.5e-12
SHARK Integral package           ... ON

Nuc. rep. gradient       (SHARK) ... done (  0.0 sec)
HCore & Overlap gradient (SHARK) ... done (  0.1 sec)
RI-J gradient            (SHARK) ... done (  0.4 sec)
COSX-gradient                    ... done (  4.7 sec)
Exchange-correlation gradient    ... done

------------------
CARTESIAN GRADIENT
------------------

   1   C   :    0.000879701    0.002696243   -0.000530215
   2   C   :   -0.000053361   -0.000606104    0.000914513
   3   C   :   -0.002169124   -0.001164990   -0.000390600
   4   C   :    0.002222106    0.003257156    0.000149166
   5   H   :    0.000307352   -0.000075004   -0.000051496
   6   H   :    0.000264665    0.000167091    0.000009771
   7   H   :   -0.000194896   -0.000271526   -0.000025582
   8   C   :    0.003112924    0.001987199    0.000674379
   9   O   :   -0.001850507    0.000667788   -0.000059612
  10   C   :   -0.000103126   -0.001447800   -0.000065423
  11   O   :   -0.001926200   -0.002939973    0.000033395
  12   O   :   -0.000687902   -0.001049139   -0.001495375
  13   C   :   -0.000306803    0.000317601    0.000835079
  14   H   :    0.000044660   -0.000298074    0.000063977
  15   H   :    0.000087464    0.000280219   -0.000232354
  16   H   :    0.000030367   -0.000090598    0.000241765
  17   H   :    0.000362551   -0.001464416   -0.000050597

Difference to translation invariance:
           :    0.0000198703   -0.0000343282    0.0000207914

Difference to rotation invariance:
           :   -0.0001712359    0.0001263773   -0.0021510758

Norm of the cartesian gradient     ...    0.0084466410
RMS gradient                       ...    0.0011827663
MAX gradient                       ...    0.0032571560

-------
TIMINGS
-------

Total SCF gradient time            ...        8.461 sec

One electron gradient       ....       0.069 sec  (  0.8%)
RI-J Coulomb gradient       ....       0.392 sec  (  4.6%)
COSX gradient               ....       4.690 sec  ( 55.4%)
XC gradient                 ....       2.353 sec  ( 27.8%)
CPCM gradient               ....       0.231 sec  (  2.7%)
   A-Matrix (El+Nuc)        ....       0.053 sec  (  0.6%)
   Potential                ....       0.178 sec  (  2.1%)

Maximum memory used throughout the entire SCFGRAD-calculation: 45.3 MB
------------------------------------------------------------------------------
                         ORCA GEOMETRY RELAXATION STEP
------------------------------------------------------------------------------

Reading the OPT-File                    .... done
Getting information on internals        .... done
Copying old internal coords+grads       .... done
Making the new internal coordinates     .... (new redundants).... done
Validating the new internal coordinates .... (new redundants).... done
Calculating the B-matrix                .... done
Calculating the G,G- and P matrices     .... done
Transforming gradient to internals      .... done
Projecting the internal gradient        .... done
Number of atoms                         ....  17
Number of internal coordinates          ....  74
Current Energy                          ....  -496.434373918 Eh
Current gradient norm                   ....     0.008446641 Eh/bohr
Maximum allowed component of the step   ....  0.300
Current trust radius                    ....  0.300
Updating the Hessian (BFGS)             .... done
Forming the augmented Hessian           .... done
Diagonalizing the augmented Hessian     .... done
Last element of RFO vector              ....  0.920883365
Lowest eigenvalues of augmented Hessian:
 -0.000627949  0.002955295  0.019951323  0.020997367  0.024540055
Length of the computed step             ....  0.423330708
Warning: the length of the step is outside the trust region - taking restricted step instead
The input lambda is                     ....    -0.000628
   iter:   1  x=   -0.001387  g=  117.490576 f(x)=     0.089209
   iter:   2  x=   -0.001802  g=   60.216904 f(x)=     0.024948
   iter:   3  x=   -0.001882  g=   44.155575 f(x)=     0.003556
   iter:   4  x=   -0.001884  g=   41.719682 f(x)=     0.000099
   iter:   5  x=   -0.001884  g=   41.650432 f(x)=     0.000000
   iter:   6  x=   -0.001884  g=   41.650374 f(x)=     0.000000
The output lambda is                    ....    -0.001884 (6 iterations)
The final length of the internal step   ....  0.300000000
Converting the step to cartesian space:
 Initial RMS(Int)=    0.0348742916
Transforming coordinates:
 Iter   0:  RMS(Cart)=    0.1021505820 RMS(Int)=    1.0333134178
 Iter   1:  RMS(Cart)=    0.0088031920 RMS(Int)=    0.0041630984
 Iter   2:  RMS(Cart)=    0.0013085231 RMS(Int)=    0.0005405685
 Iter   3:  RMS(Cart)=    0.0002162927 RMS(Int)=    0.0000899871
 Iter   4:  RMS(Cart)=    0.0000337612 RMS(Int)=    0.0000154827
 Iter   5:  RMS(Cart)=    0.0000054674 RMS(Int)=    0.0000021360
 Iter   6:  RMS(Cart)=    0.0000008887 RMS(Int)=    0.0000004275
 Iter   7:  RMS(Cart)=    0.0000001403 RMS(Int)=    0.0000000544
 Iter   8:  RMS(Cart)=    0.0000000237 RMS(Int)=    0.0000000115
done
Storing new coordinates                 .... done

                                .--------------------.
          ----------------------|Geometry convergence|-------------------------
          Item                value                   Tolerance       Converged
          ---------------------------------------------------------------------
          Energy change      -0.0003395208            0.0000002000      NO
          RMS gradient        0.0007996056            0.0000080000      NO
          MAX gradient        0.0035183202            0.0000300000      NO
          RMS step            0.0348742916            0.0001000000      NO
          MAX step            0.2025621851            0.0002000000      NO
          ........................................................
          Max(Bonds)      0.0041      Max(Angles)    1.11
          Max(Dihed)       11.61      Max(Improp)    0.00
          ---------------------------------------------------------------------

The optimization has not yet converged - more geometry cycles are needed


    ---------------------------------------------------------------------------
                         Redundant Internal Coordinates
                            (Angstroem and degrees)

        Definition                    Value    dE/dq     Step     New-Value
    ----------------------------------------------------------------------------
     1. B(C   1,C   0)                1.3909 -0.000789 -0.0014    1.3895   
     2. B(C   3,C   2)                1.3954 -0.000820 -0.0004    1.3950   
     3. B(H   4,C   0)                1.0884  0.000221 -0.0000    1.0883   
     4. B(H   5,C   2)                1.0895  0.000015  0.0004    1.0899   
     5. B(H   6,C   3)                1.0902  0.000192  0.0005    1.0907   
     6. B(C   7,C   2)                1.3972  0.000946 -0.0005    1.3967   
     7. B(C   7,C   1)                1.4047  0.000152  0.0031    1.4078   
     8. B(O   8,C   7)                1.3884 -0.001458  0.0009    1.3893   
     9. B(C   9,C   3)                1.4425  0.001884 -0.0017    1.4408   
    10. B(C   9,C   0)                1.4443  0.001062  0.0009    1.4451   
    11. B(O  10,C   9)                1.2876  0.003518 -0.0031    1.2845   
    12. B(O  11,C   1)                1.3922 -0.000869 -0.0016    1.3906   
    13. B(C  12,O  11)                1.4282  0.000308 -0.0041    1.4241   
    14. B(H  13,C  12)                1.0970  0.000234 -0.0007    1.0963   
    15. B(H  14,C  12)                1.0932  0.000176 -0.0009    1.0924   
    16. B(H  15,C  12)                1.0976  0.000205  0.0000    1.0977   
    17. B(H  16,O   8)                0.9764  0.000724  0.0001    0.9765   
    18. A(H   4,C   0,C   9)          117.76 -0.000298   -0.27    117.48   
    19. A(C   1,C   0,H   4)          119.67 -0.000807    0.13    119.80   
    20. A(C   1,C   0,C   9)          122.57  0.001104    0.14    122.71   
    21. A(C   0,C   1,C   7)          121.59  0.000673   -0.05    121.54   
    22. A(C   7,C   1,O  11)          114.35 -0.000003   -0.71    113.64   
    23. A(C   0,C   1,O  11)          124.02 -0.000675    0.77    124.78   
    24. A(H   5,C   2,C   7)          118.33 -0.000327   -0.14    118.20   
    25. A(C   3,C   2,H   5)          120.58  0.000249   -0.00    120.58   
    26. A(C   3,C   2,C   7)          121.08  0.000078    0.14    121.22   
    27. A(C   2,C   3,H   6)          119.64 -0.000349    0.13    119.77   
    28. A(H   6,C   3,C   9)          117.27 -0.000989   -0.20    117.07   
    29. A(C   2,C   3,C   9)          123.10  0.001338    0.07    123.16   
    30. A(C   1,C   7,C   2)          117.96 -0.000948   -0.18    117.78   
    31. A(C   2,C   7,O   8)          121.29  0.000447    0.38    121.67   
    32. A(C   1,C   7,O   8)          120.75  0.000501   -0.20    120.55   
    33. A(C   7,O   8,H  16)          104.59 -0.002377   -0.22    104.37   
    34. A(C   0,C   9,O  10)          122.83  0.001275   -0.07    122.76   
    35. A(C   0,C   9,C   3)          113.69 -0.002245   -0.11    113.58   
    36. A(C   3,C   9,O  10)          123.48  0.000970    0.18    123.66   
    37. A(C   1,O  11,C  12)          117.03  0.000417    1.11    118.15   
    38. A(H  14,C  12,H  15)          109.73  0.000071    0.12    109.85   
    39. A(H  13,C  12,H  15)          109.04 -0.000098   -0.15    108.89   
    40. A(O  11,C  12,H  15)          111.17  0.000286    0.06    111.23   
    41. A(H  13,C  12,H  14)          108.94  0.000084   -0.06    108.88   
    42. A(O  11,C  12,H  14)          106.13 -0.000667   -0.24    105.89   
    43. A(O  11,C  12,H  13)          111.77  0.000312    0.27    112.04   
    44. D(C   7,C   1,C   0,H   4)    179.54 -0.000085    0.33    179.87   
    45. D(C   7,C   1,C   0,C   9)      0.15 -0.000030    0.21      0.36   
    46. D(O  11,C   1,C   0,C   9)   -177.61  0.000142   -0.14   -177.75   
    47. D(O  11,C   1,C   0,H   4)      1.78  0.000087   -0.02      1.76   
    48. D(H   6,C   3,C   2,H   5)      0.40  0.000020    0.02      0.43   
    49. D(C   9,C   3,C   2,H   5)   -179.66 -0.000020    0.15   -179.51   
    50. D(H   6,C   3,C   2,C   7)    179.73 -0.000008    0.02    179.75   
    51. D(C   9,C   3,C   2,C   7)     -0.33 -0.000048    0.14     -0.19   
    52. D(C   1,C   7,C   2,H   5)   -179.96  0.000012   -0.04   -180.00   
    53. D(O   8,C   7,C   1,O  11)     -2.47 -0.000139    0.16     -2.31   
    54. D(O   8,C   7,C   1,C   0)    179.57  0.000033   -0.20    179.36   
    55. D(C   2,C   7,C   1,O  11)    177.35 -0.000173    0.23    177.58   
    56. D(C   1,C   7,C   2,C   3)      0.70  0.000035   -0.04      0.66   
    57. D(O   8,C   7,C   2,C   3)   -179.48  0.000001    0.03   -179.45   
    58. D(C   2,C   7,C   1,C   0)     -0.61 -0.000001   -0.13     -0.75   
    59. D(O   8,C   7,C   2,H   5)     -0.14 -0.000022    0.03     -0.12   
    60. D(H  16,O   8,C   7,C   2)    177.79  0.000145   -1.22    176.57   
    61. D(H  16,O   8,C   7,C   1)     -2.40  0.000107   -1.15     -3.55   
    62. D(O  10,C   9,C   3,H   6)      0.04 -0.000020   -0.01      0.03   
    63. D(O  10,C   9,C   3,C   2)   -179.91  0.000019   -0.13   -180.04   
    64. D(C   0,C   9,C   3,H   6)    179.80 -0.000022    0.04    179.85   
    65. D(C   0,C   9,C   3,C   2)     -0.14  0.000016   -0.08     -0.22   
    66. D(O  10,C   9,C   0,H   4)      0.59  0.000078   -0.16      0.43   
    67. D(O  10,C   9,C   0,C   1)    180.00  0.000020   -0.05    179.95   
    68. D(C   3,C   9,C   0,H   4)   -179.18  0.000081   -0.21   -179.39   
    69. D(C   3,C   9,C   0,C   1)      0.23  0.000023   -0.09      0.13   
    70. D(C  12,O  11,C   1,C   7)    140.05 -0.001105   11.26    151.31   
    71. D(C  12,O  11,C   1,C   0)    -42.04 -0.001251   11.61    -30.43   
    72. D(H  15,C  12,O  11,C   1)    -50.56 -0.000185   -3.01    -53.56   
    73. D(H  14,C  12,O  11,C   1)   -169.82 -0.000023   -3.05   -172.86   
    74. D(H  13,C  12,O  11,C   1)     71.54  0.000114   -2.97     68.57   
    ----------------------------------------------------------------------------

         *************************************************************
         *                GEOMETRY OPTIMIZATION CYCLE   6            *
         *************************************************************
---------------------------------
CARTESIAN COORDINATES (ANGSTROEM)
---------------------------------
  C      0.236730   -1.124058    0.180226
  C      0.930390    0.079889    0.171927
  C     -1.122344    1.288385   -0.130726
  C     -1.830027    0.086268   -0.125839
  H      0.779634   -2.060395    0.293996
  H     -1.643973    2.238422   -0.245494
  H     -2.914181    0.095543   -0.244812
  C      0.265526    1.312014    0.024351
  O      0.978422    2.504390    0.032053
  C     -1.198836   -1.199225    0.032278
  O     -1.841027   -2.311606    0.038886
  O      2.312631    0.199826    0.266170
  C      3.023949   -0.788780    1.004265
  H      3.008548   -1.764954    0.505443
  H      4.056373   -0.436049    1.058912
  H      2.614134   -0.900446    2.016439
  H      1.900033    2.234646    0.209531

----------------------------
CARTESIAN COORDINATES (A.U.)
----------------------------
  NO LB      ZA    FRAG     MASS         X           Y           Z
   0 C     6.0000    0    12.011    0.447355   -2.124162    0.340578
   1 C     6.0000    0    12.011    1.758183    0.150969    0.324895
   2 C     6.0000    0    12.011   -2.120923    2.434696   -0.247037
   3 C     6.0000    0    12.011   -3.458249    0.163022   -0.237802
   4 H     1.0000    0     1.008    1.473295   -3.893582    0.555572
   5 H     1.0000    0     1.008   -3.106659    4.230004   -0.463917
   6 H     1.0000    0     1.008   -5.507003    0.180549   -0.462629
   7 C     6.0000    0    12.011    0.501771    2.479346    0.046017
   8 O     8.0000    0    15.999    1.848950    4.732611    0.060571
   9 C     6.0000    0    12.011   -2.265473   -2.266208    0.060997
  10 O     8.0000    0    15.999   -3.479037   -4.368302    0.073483
  11 O     8.0000    0    15.999    4.370240    0.377617    0.502989
  12 C     6.0000    0    12.011    5.714436   -1.490578    1.897786
  13 H     1.0000    0     1.008    5.685331   -3.335280    0.955150
  14 H     1.0000    0     1.008    7.665434   -0.824012    2.001054
  15 H     1.0000    0     1.008    4.939998   -1.701596    3.810517
  16 H     1.0000    0     1.008    3.590543    4.222869    0.395957

--------------------------------
INTERNAL COORDINATES (ANGSTROEM)
--------------------------------
 C      0   0   0     0.000000000000     0.00000000     0.00000000
 C      1   0   0     1.389504635479     0.00000000     0.00000000
 C      2   1   0     2.401203702932    90.57663005     0.00000000
 C      3   2   1     1.394964412261    89.97349904   359.92725876
 H      1   2   3     1.088307998919   119.80546587   179.48424793
 H      3   2   1     1.089879319489   149.44450671   179.36059595
 H      4   3   2     1.090701897349   119.77244157   180.09417204
 C      3   2   1     1.396706981571    31.24592413   179.36404184
 O      8   3   2     1.389259460157   121.67071373   179.88481833
 C      4   3   2     1.440796614148   123.16182375     0.15970906
 O     10   4   3     1.284462041539   123.65667400   179.96331904
 O      2   1   3     1.390631960530   124.78690104   182.26599390
 C     12   2   1     1.424113680195   118.14602367   329.56309358
 H     13  12   2     1.096347022705   112.04105395    68.57004432
 H     13  12   2     1.092384720033   105.89275819   187.13795339
 H     13  12   2     1.097685491698   111.22606357   306.43568435
 H      9   8   3     0.976538638872   104.37184458   176.56777413

---------------------------
INTERNAL COORDINATES (A.U.)
---------------------------
 C      0   0   0     0.000000000000     0.00000000     0.00000000
 C      1   0   0     2.625783222869     0.00000000     0.00000000
 C      2   1   0     4.537617390299    90.57663005     0.00000000
 C      3   2   1     2.636100705740    89.97349904   359.92725876
 H      1   2   3     2.056604067313   119.80546587   179.48424793
 H      3   2   1     2.059573432858   149.44450671   179.36059595
 H      4   3   2     2.061127879738   119.77244157   180.09417204
 C      3   2   1     2.639393684506    31.24592413   179.36404184
 O      8   3   2     2.625319908657   121.67071373   179.88481833
 C      4   3   2     2.722711015420   123.16182375     0.15970906
 O     10   4   3     2.427281487926   123.65667400   179.96331904
 O      2   1   3     2.627913558479   124.78690104   182.26599390
 C     12   2   1     2.691184839138   118.14602367   329.56309358
 H     13  12   2     2.071795620653   112.04105395    68.57004432
 H     13  12   2     2.064307953742   105.89275819   187.13795339
 H     13  12   2     2.074324960488   111.22606357   306.43568435
 H      9   8   3     1.845390586660   104.37184458   176.56777413


           ************************************************************
           *        Program running with 4 parallel MPI-processes     *
           *              working on a common directory               *
           ************************************************************
------------------------------------------------------------------------------
                   ___                                                        
                  /   \      - P O W E R E D   B Y -                         
                 /     \                                                     
                 |  |  |   _    _      __       _____    __    __             
                 |  |  |  | |  | |    /  \     |  _  \  |  |  /  |          
                  \  \/   | |  | |   /    \    | | | |  |  | /  /          
                 / \  \   | |__| |  /  /\  \   | |_| |  |  |/  /          
                |  |  |   |  __  | /  /__\  \  |    /   |      \           
                |  |  |   | |  | | |   __   |  |    \   |  |\   \          
                \     /   | |  | | |  |  |  |  | |\  \  |  | \   \       
                 \___/    |_|  |_| |__|  |__|  |_| \__\ |__|  \__/        
                                                                              
                      - O R C A' S   B I G   F R I E N D -                    
                                      &                                       
                       - I N T E G R A L  F E E D E R -                       
                                                                              
 v1 FN, 2020, v2 2021                                                         
------------------------------------------------------------------------------


Reading SHARK input file Q10_2e_1H_B3LYP_631Gd_opt.SHARKINP.tmp ... ok
----------------------
SHARK INTEGRAL PACKAGE
----------------------

Number of atoms                             ...     17
Number of basis functions                   ...    154
Number of shells                            ...     74
Maximum angular momentum                    ...      2
Integral batch strategy                     ... SHARK/LIBINT Hybrid
RI-J (if used) integral strategy            ... SPLIT-RIJ (Revised 2003 algorithm where possible)
Printlevel                                  ...      1
Contraction scheme used                     ... SEGMENTED contraction
Coulomb Range Separation                    ... NOT USED
Exchange Range Separation                   ... NOT USED
Finite Nucleus Model                        ... NOT USED
Auxiliary Coulomb fitting basis             ... AVAILABLE
   # of basis functions in Aux-J            ...    567
   # of shells in Aux-J                     ...    185
   Maximum angular momentum in Aux-J        ...      4
Auxiliary J/K fitting basis                 ... NOT available
Auxiliary Correlation fitting basis         ... NOT available
Auxiliary 'external' fitting basis          ... NOT available
Integral threshold                          ...     2.500000e-11
Primitive cut-off                           ...     2.500000e-12
Primitive pair pre-selection threshold      ...     2.500000e-12

Calculating pre-screening integrals         ... done (  0.1 sec) Dimension = 74
Organizing shell pair data                  ... done (  0.0 sec)
Shell pair information
Total number of shell pairs                 ...      2775
Shell pairs after pre-screening             ...      2530
Total number of primitive shell pairs       ...     16162
Primitive shell pairs kept                  ...      9386
          la=0 lb=0:    862 shell pairs
          la=1 lb=0:    829 shell pairs
          la=1 lb=1:    207 shell pairs
          la=2 lb=0:    386 shell pairs
          la=2 lb=1:    195 shell pairs
          la=2 lb=2:     51 shell pairs

Calculating one electron integrals          ... done (  0.0 sec)
Calculating RI/J V-Matrix + Cholesky decomp.... done (  0.0 sec)
Calculating Nuclear repulsion               ... done (  0.0 sec) ENN=    504.021791832828 Eh

SHARK setup successfully completed in   0.3 seconds

Maximum memory used throughout the entire GTOINT-calculation: 12.5 MB


           ************************************************************
           *        Program running with 4 parallel MPI-processes     *
           *              working on a common directory               *
           ************************************************************

Diagonalization of the overlap matrix:
Smallest eigenvalue                        ... 5.215e-04
Time for diagonalization                   ...    0.006 sec
Threshold for overlap eigenvalues          ... 1.000e-08
Number of eigenvalues below threshold      ... 0
Time for construction of square roots      ...    0.002 sec
Total time needed                          ...    0.008 sec

-------------------
DFT GRID GENERATION
-------------------

General Integration Accuracy     IntAcc      ... 4.959
Radial Grid Type                 RadialGrid  ... OptM3 with GC (2021)
Angular Grid (max. ang.)         AngularGrid ... 6 (Lebedev-590)
Angular grid pruning method      GridPruning ... 4 (adaptive)
Weight generation scheme         WeightScheme... Becke
Basis function cutoff            BFCut       ... 1.0000e-11
Integration weight cutoff        WCut        ... 1.0000e-14
Angular grids for H and He will be reduced by one unit
Partially contracted basis set               ... off
Rotationally invariant grid construction     ... off

Total number of grid points                  ...   204115
Total number of batches                      ...     3199
Average number of points per batch           ...       63
Average number of grid points per atom       ...    12007
Time for grid setup =    2.875 sec

--------------------
COSX GRID GENERATION
--------------------

GRIDX 1
-------
General Integration Accuracy     IntAcc      ... 4.020
Radial Grid Type                 RadialGrid  ... OptM3 with GC (2021)
Angular Grid (max. ang.)         AngularGrid ... 2 (Lebedev-110)
Angular grid pruning method      GridPruning ... 4 (adaptive)
Weight generation scheme         WeightScheme... Becke
Basis function cutoff            BFCut       ... 1.0000e-11
Integration weight cutoff        WCut        ... 1.0000e-14
Angular grids for H and He will be reduced by one unit
Partially contracted basis set               ... on
Rotationally invariant grid construction     ... off

Total number of grid points                  ...    23332
Total number of batches                      ...      374
Average number of points per batch           ...       62
Average number of grid points per atom       ...     1372
UseSFitting                                  ... on

GRIDX 2
-------
General Integration Accuracy     IntAcc      ... 4.338
Radial Grid Type                 RadialGrid  ... OptM3 with GC (2021)
Angular Grid (max. ang.)         AngularGrid ... 3 (Lebedev-194)
Angular grid pruning method      GridPruning ... 4 (adaptive)
Weight generation scheme         WeightScheme... Becke
Basis function cutoff            BFCut       ... 1.0000e-11
Integration weight cutoff        WCut        ... 1.0000e-14
Angular grids for H and He will be reduced by one unit
Partially contracted basis set               ... on
Rotationally invariant grid construction     ... off

Total number of grid points                  ...    51383
Total number of batches                      ...      812
Average number of points per batch           ...       63
Average number of grid points per atom       ...     3023
UseSFitting                                  ... on

GRIDX 3
-------
General Integration Accuracy     IntAcc      ... 4.871
Radial Grid Type                 RadialGrid  ... OptM3 with GC (2021)
Angular Grid (max. ang.)         AngularGrid ... 4 (Lebedev-302)
Angular grid pruning method      GridPruning ... 4 (adaptive)
Weight generation scheme         WeightScheme... Becke
Basis function cutoff            BFCut       ... 1.0000e-11
Integration weight cutoff        WCut        ... 1.0000e-14
Angular grids for H and He will be reduced by one unit
Partially contracted basis set               ... on
Rotationally invariant grid construction     ... off

Total number of grid points                  ...    96256
Total number of batches                      ...     1511
Average number of points per batch           ...       63
Average number of grid points per atom       ...     5662
UseSFitting                                  ... on

Time for X-Grid setup             =    1.054 sec


--------------------
CPCM SOLVATION MODEL
--------------------
CPCM parameters:
  Epsilon                                         ...      80.4000
  Refrac                                          ...       1.3300
  Rsolv                                           ...       1.3000
  Surface type                                    ... GAUSSIAN VDW
  Epsilon function type                           ...         CPCM
Radii:
 Radius for C  used is    3.8550 Bohr (=   2.0400 Ang.)
 Radius for H  used is    2.4944 Bohr (=   1.3200 Ang.)
 Radius for O  used is    3.4469 Bohr (=   1.8240 Ang.)
Calculating surface                               ...        done! (  0.0s)
GEPOL surface points                              ...          960
GEPOL Volume                                      ...    1121.5733
GEPOL Surface-area                                ...     631.1898
Calculating surface distance matrix               ...        done! (  0.0s)
Performing Cholesky decomposition & store         ...        done! (  0.0s)
Overall time for CPCM initialization              ...                 0.0s
--------------
SCF ITERATIONS
--------------
ITER       Energy         Delta-E        Max-DP      RMS-DP      [F,P]     Damp
               ***  Starting incremental Fock matrix formation  ***
  0   -496.4209713637   0.000000000000 0.00989762  0.00028771  0.0571650 0.7000
  1   -496.4245451962  -0.003573832555 0.00939163  0.00028491  0.0451511 0.7000
                               ***Turning on DIIS***
  2   -496.4273951985  -0.002850002230 0.02460049  0.00078090  0.0338294 0.0000
  3   -496.4346828401  -0.007287641663 0.00291922  0.00012232  0.0042840 0.0000
                      *** Initiating the SOSCF procedure ***
                           *** Shutting down DIIS ***
                      *** Re-Reading the Fockian *** 
                      *** Removing any level shift *** 
ITER      Energy       Delta-E        Grad      Rot      Max-DP    RMS-DP
  4   -496.43478879  -0.0001059487  0.000514  0.000514  0.001417  0.000053
               *** Restarting incremental Fock matrix formation ***
  5   -496.43480301  -0.0000142243  0.000302  0.001188  0.001347  0.000044
  6   -496.43480516  -0.0000021502  0.000272  0.000703  0.000765  0.000024
  7   -496.43480708  -0.0000019131  0.000093  0.000283  0.000345  0.000012
  8   -496.43480732  -0.0000002464  0.000022  0.000044  0.000091  0.000003
  9   -496.43480731   0.0000000085  0.000027  0.000039  0.000066  0.000002
 10   -496.43480734  -0.0000000261  0.000004  0.000011  0.000019  0.000001
 11   -496.43480734  -0.0000000010  0.000005  0.000008  0.000012  0.000000
                  ***Gradient check signals convergence***
              ***Rediagonalizing the Fockian in SOSCF/NRSCF***

               *****************************************************
               *                     SUCCESS                       *
               *           SCF CONVERGED AFTER  12 CYCLES          *
               *****************************************************

Old exchange energy                            =    -12.755424807 Eh
New exchange energy                            =    -12.755421460 Eh
Exchange energy change after final integration =      0.000003347 Eh
Total energy after final integration           =   -496.434803989 Eh
Final COS-X integration done in                =     3.856 sec
Total Energy       :         -496.43480399 Eh          -13508.67778 eV
  Last Energy change         ...    5.7842e-09  Tolerance :   1.0000e-08
  Last MAX-Density change    ...    3.1086e-15  Tolerance :   1.0000e-07
             **** THE GBW FILE WAS UPDATED (Q10_2e_1H_B3LYP_631Gd_opt.gbw) ****
             **** DENSITY Q10_2e_1H_B3LYP_631Gd_opt.scfp WAS UPDATED ****
             **** ENERGY FILE WAS UPDATED (Q10_2e_1H_B3LYP_631Gd_opt.en.tmp) ****
             **** THE GBW FILE WAS UPDATED (Q10_2e_1H_B3LYP_631Gd_opt.gbw) ****
             **** DENSITY Q10_2e_1H_B3LYP_631Gd_opt.scfp WAS UPDATED ****
Total SCF time: 0 days 0 hours 0 min 35 sec 

Maximum memory used throughout the entire SCF-calculation: 58.3 MB

-------------------------   --------------------
FINAL SINGLE POINT ENERGY      -496.434803988956
-------------------------   --------------------


           ************************************************************
           *        Program running with 4 parallel MPI-processes     *
           *              working on a common directory               *
           ************************************************************
------------------------------------------------------------------------------
                         ORCA SCF GRADIENT CALCULATION
------------------------------------------------------------------------------

 ... reading COSX grid (gridx3)
Gradient of the Kohn-Sham DFT energy:
Kohn-Sham wavefunction type      ... RKS
Hartree-Fock exchange scaling    ...    0.200
Number of operators              ...    1
Number of atoms                  ...   17
Basis set dimensions             ...  154
Integral neglect threshold       ... 2.5e-11
Integral primitive cutoff        ... 2.5e-12
SHARK Integral package           ... ON

Nuc. rep. gradient       (SHARK) ... done (  0.0 sec)
HCore & Overlap gradient (SHARK) ... done (  0.1 sec)
RI-J gradient            (SHARK) ... done (  0.4 sec)
COSX-gradient                    ... done (  4.7 sec)
Exchange-correlation gradient    ... done

------------------
CARTESIAN GRADIENT
------------------

   1   C   :   -0.000296105    0.004224085   -0.000843856
   2   C   :   -0.000685297   -0.002581766    0.000802866
   3   C   :   -0.003216519   -0.003044630   -0.000619350
   4   C   :    0.003967024    0.003965934    0.000278073
   5   H   :    0.000363340   -0.000189723   -0.000044597
   6   H   :    0.000293081    0.000382787    0.000024276
   7   H   :   -0.000460830   -0.000695694   -0.000028132
   8   C   :    0.003386613    0.004041556    0.000690315
   9   O   :   -0.001740384    0.001242011   -0.000251287
  10   C   :   -0.002031870   -0.004420609    0.000016758
  11   O   :   -0.000303252   -0.000249160   -0.000006772
  12   O   :    0.000360825   -0.001013420   -0.000511934
  13   C   :   -0.000104155    0.000336442    0.000092891
  14   H   :    0.000263417    0.000037825    0.000759713
  15   H   :   -0.000293857    0.000238166   -0.000625986
  16   H   :    0.000089876   -0.000073744    0.000050262
  17   H   :    0.000429212   -0.002232686    0.000210532

Difference to translation invariance:
           :    0.0000211184   -0.0000326289   -0.0000062302

Difference to rotation invariance:
           :   -0.0002074379   -0.0002148647   -0.0016721731

Norm of the cartesian gradient     ...    0.0119903583
RMS gradient                       ...    0.0016789860
MAX gradient                       ...    0.0044206091

-------
TIMINGS
-------

Total SCF gradient time            ...        8.224 sec

One electron gradient       ....       0.061 sec  (  0.7%)
RI-J Coulomb gradient       ....       0.358 sec  (  4.4%)
COSX gradient               ....       4.697 sec  ( 57.1%)
XC gradient                 ....       2.309 sec  ( 28.1%)
CPCM gradient               ....       0.202 sec  (  2.5%)
   A-Matrix (El+Nuc)        ....       0.052 sec  (  0.6%)
   Potential                ....       0.150 sec  (  1.8%)

Maximum memory used throughout the entire SCFGRAD-calculation: 45.3 MB
------------------------------------------------------------------------------
                         ORCA GEOMETRY RELAXATION STEP
------------------------------------------------------------------------------

Reading the OPT-File                    .... done
Getting information on internals        .... done
Copying old internal coords+grads       .... done
Making the new internal coordinates     .... (new redundants).... done
Validating the new internal coordinates .... (new redundants).... done
Calculating the B-matrix                .... done
Calculating the G,G- and P matrices     .... done
Transforming gradient to internals      .... done
Projecting the internal gradient        .... done
Number of atoms                         ....  17
Number of internal coordinates          ....  74
Current Energy                          ....  -496.434803989 Eh
Current gradient norm                   ....     0.011990358 Eh/bohr
Maximum allowed component of the step   ....  0.300
Current trust radius                    ....  0.300
Updating the Hessian (BFGS)             .... done
Forming the augmented Hessian           .... done
Diagonalizing the augmented Hessian     .... done
Last element of RFO vector              ....  0.795650648
Lowest eigenvalues of augmented Hessian:
 -0.001237012  0.001689539  0.020469950  0.021227172  0.024619946
Length of the computed step             ....  0.761333842
Warning: the length of the step is outside the trust region - taking restricted step instead
The input lambda is                     ....    -0.001237
   iter:   1  x=   -0.002022  g=  623.395820 f(x)=     0.489629
   iter:   2  x=   -0.002932  g=  216.253269 f(x)=     0.196755
   iter:   3  x=   -0.003709  g=   89.013741 f(x)=     0.069143
   iter:   4  x=   -0.004065  g=   49.197261 f(x)=     0.017490
   iter:   5  x=   -0.004114  g=   38.833808 f(x)=     0.001939
   iter:   6  x=   -0.004115  g=   37.619403 f(x)=     0.000031
   iter:   7  x=   -0.004115  g=   37.600085 f(x)=     0.000000
   iter:   8  x=   -0.004115  g=   37.600080 f(x)=     0.000000
The output lambda is                    ....    -0.004115 (8 iterations)
The final length of the internal step   ....  0.300000000
Converting the step to cartesian space:
 Initial RMS(Int)=    0.0348742916
Transforming coordinates:
 Iter   0:  RMS(Cart)=    0.1032019704 RMS(Int)=    0.7303558714
 Iter   1:  RMS(Cart)=    0.0096070490 RMS(Int)=    0.0046174617
 Iter   2:  RMS(Cart)=    0.0015799519 RMS(Int)=    0.0006985814
 Iter   3:  RMS(Cart)=    0.0002374554 RMS(Int)=    0.0000998065
 Iter   4:  RMS(Cart)=    0.0000423854 RMS(Int)=    0.0000195026
 Iter   5:  RMS(Cart)=    0.0000061015 RMS(Int)=    0.0000024418
 Iter   6:  RMS(Cart)=    0.0000011562 RMS(Int)=    0.0000005290
 Iter   7:  RMS(Cart)=    0.0000001605 RMS(Int)=    0.0000000665
 Iter   8:  RMS(Cart)=    0.0000000321 RMS(Int)=    0.0000000143
done
Storing new coordinates                 .... done

                                .--------------------.
          ----------------------|Geometry convergence|-------------------------
          Item                value                   Tolerance       Converged
          ---------------------------------------------------------------------
          Energy change      -0.0004300705            0.0000002000      NO
          RMS gradient        0.0009847381            0.0000080000      NO
          MAX gradient        0.0037168670            0.0000300000      NO
          RMS step            0.0348742916            0.0001000000      NO
          MAX step            0.2131561165            0.0002000000      NO
          ........................................................
          Max(Bonds)      0.0036      Max(Angles)    0.71
          Max(Dihed)       12.21      Max(Improp)    0.00
          ---------------------------------------------------------------------

The optimization has not yet converged - more geometry cycles are needed


    ---------------------------------------------------------------------------
                         Redundant Internal Coordinates
                            (Angstroem and degrees)

        Definition                    Value    dE/dq     Step     New-Value
    ----------------------------------------------------------------------------
     1. B(C   1,C   0)                1.3895 -0.001264 -0.0004    1.3891   
     2. B(C   3,C   2)                1.3950 -0.001612  0.0008    1.3957   
     3. B(H   4,C   0)                1.0883  0.000344 -0.0004    1.0879   
     4. B(H   5,C   2)                1.0899  0.000187  0.0003    1.0902   
     5. B(H   6,C   3)                1.0907  0.000457 -0.0000    1.0907   
     6. B(C   7,C   2)                1.3967  0.001511 -0.0016    1.3951   
     7. B(C   7,C   1)                1.4078  0.000899  0.0024    1.4102   
     8. B(O   8,C   7)                1.3893 -0.001528  0.0022    1.3915   
     9. B(C   9,C   3)                1.4408  0.001123 -0.0028    1.4380   
    10. B(C   9,C   0)                1.4451  0.000435  0.0002    1.4453   
    11. B(O  10,C   9)                1.2845  0.000374 -0.0036    1.2808   
    12. B(O  11,C   1)                1.3906  0.000292 -0.0013    1.3893   
    13. B(C  12,O  11)                1.4241 -0.000308 -0.0036    1.4205   
    14. B(H  13,C  12)                1.0963 -0.000398 -0.0004    1.0959   
    15. B(H  14,C  12)                1.0924 -0.000220 -0.0007    1.0917   
    16. B(H  15,C  12)                1.0977  0.000011 -0.0002    1.0975   
    17. B(H  16,O   8)                0.9765  0.001038 -0.0009    0.9756   
    18. A(H   4,C   0,C   9)          117.48 -0.000648   -0.18    117.30   
    19. A(C   1,C   0,H   4)          119.81 -0.001120    0.26    120.07   
    20. A(C   1,C   0,C   9)          122.71  0.001767   -0.08    122.63   
    21. A(C   0,C   1,C   7)          121.55  0.000534   -0.12    121.42   
    22. A(C   7,C   1,O  11)          113.64 -0.000940   -0.51    113.13   
    23. A(C   0,C   1,O  11)          124.79  0.000399    0.65    125.44   
    24. A(H   5,C   2,C   7)          118.20 -0.000557   -0.04    118.16   
    25. A(C   3,C   2,H   5)          120.58  0.000303   -0.05    120.53   
    26. A(C   3,C   2,C   7)          121.22  0.000254    0.09    121.31   
    27. A(C   2,C   3,H   6)          119.77 -0.000206    0.14    119.91   
    28. A(H   6,C   3,C   9)          117.07 -0.001703    0.04    117.11   
    29. A(C   2,C   3,C   9)          123.16  0.001909   -0.18    122.98   
    30. A(C   1,C   7,C   2)          117.78 -0.001727    0.03    117.81   
    31. A(C   2,C   7,O   8)          121.67  0.001849    0.15    121.82   
    32. A(C   1,C   7,O   8)          120.55 -0.000122   -0.18    120.37   
    33. A(C   7,O   8,H  16)          104.37 -0.003717    0.33    104.70   
    34. A(C   0,C   9,O  10)          122.76  0.001507   -0.26    122.51   
    35. A(C   0,C   9,C   3)          113.58 -0.002737    0.26    113.83   
    36. A(C   3,C   9,O  10)          123.66  0.001230    0.00    123.66   
    37. A(C   1,O  11,C  12)          118.15  0.002512    0.71    118.86   
    38. A(H  14,C  12,H  15)          109.85  0.000302    0.08    109.93   
    39. A(H  13,C  12,H  15)          108.89 -0.000350   -0.12    108.77   
    40. A(O  11,C  12,H  15)          111.23  0.000190    0.01    111.24   
    41. A(H  13,C  12,H  14)          108.88 -0.000130   -0.02    108.86   
    42. A(O  11,C  12,H  14)          105.89 -0.001196   -0.01    105.88   
    43. A(O  11,C  12,H  13)          112.04  0.001166    0.06    112.10   
    44. D(C   7,C   1,C   0,H   4)    179.87 -0.000126    0.46    180.32   
    45. D(C   7,C   1,C   0,C   9)      0.36 -0.000013    0.18      0.53   
    46. D(O  11,C   1,C   0,C   9)   -177.76  0.000296   -0.59   -178.35   
    47. D(O  11,C   1,C   0,H   4)      1.75  0.000182   -0.31      1.44   
    48. D(H   6,C   3,C   2,H   5)      0.43  0.000052   -0.06      0.36   
    49. D(C   9,C   3,C   2,H   5)   -179.51  0.000009    0.10   -179.41   
    50. D(H   6,C   3,C   2,C   7)    179.75 -0.000028    0.07    179.82   
    51. D(C   9,C   3,C   2,C   7)     -0.18 -0.000071    0.23      0.05   
    52. D(C   1,C   7,C   2,H   5)    180.00  0.000013   -0.06    179.94   
    53. D(O   8,C   7,C   1,O  11)     -2.32 -0.000282    0.64     -1.68   
    54. D(O   8,C   7,C   1,C   0)    179.37 -0.000026   -0.10    179.27   
    55. D(C   2,C   7,C   1,O  11)    177.57 -0.000300    0.72    178.29   
    56. D(C   1,C   7,C   2,C   3)      0.66  0.000086   -0.19      0.47   
    57. D(O   8,C   7,C   2,C   3)   -179.46  0.000065   -0.10   -179.56   
    58. D(C   2,C   7,C   1,C   0)     -0.75 -0.000044   -0.01     -0.76   
    59. D(O   8,C   7,C   2,H   5)     -0.12 -0.000008    0.03     -0.09   
    60. D(H  16,O   8,C   7,C   2)    176.57  0.000055   -1.04    175.53   
    61. D(H  16,O   8,C   7,C   1)     -3.55  0.000032   -0.95     -4.50   
    62. D(O  10,C   9,C   3,H   6)      0.03  0.000021   -0.06     -0.03   
    63. D(O  10,C   9,C   3,C   2)    179.96  0.000064   -0.21    179.75   
    64. D(C   0,C   9,C   3,H   6)    179.85 -0.000040    0.09    179.94   
    65. D(C   0,C   9,C   3,C   2)     -0.21  0.000003   -0.06     -0.28   
    66. D(O  10,C   9,C   0,H   4)      0.43  0.000092   -0.26      0.17   
    67. D(O  10,C   9,C   0,C   1)    179.95 -0.000022    0.01    179.96   
    68. D(C   3,C   9,C   0,H   4)   -179.40  0.000153   -0.41   -179.81   
    69. D(C   3,C   9,C   0,C   1)      0.13  0.000039   -0.14     -0.01   
    70. D(C  12,O  11,C   1,C   7)    151.31 -0.001248   11.48    162.79   
    71. D(C  12,O  11,C   1,C   0)    -30.44 -0.001513   12.21    -18.22   
    72. D(H  15,C  12,O  11,C   1)    -53.56 -0.000583   -1.58    -55.15   
    73. D(H  14,C  12,O  11,C   1)   -172.86 -0.000326   -1.68   -174.54   
    74. D(H  13,C  12,O  11,C   1)     68.57 -0.000067   -1.68     66.89   
    ----------------------------------------------------------------------------

         *************************************************************
         *                GEOMETRY OPTIMIZATION CYCLE   7            *
         *************************************************************
---------------------------------
CARTESIAN COORDINATES (ANGSTROEM)
---------------------------------
  C      0.231235   -1.104294    0.264236
  C      0.921372    0.100939    0.236755
  C     -1.125432    1.288620   -0.177109
  C     -1.829558    0.083657   -0.157675
  H      0.766984   -2.035351    0.436114
  H     -1.646511    2.231921   -0.341794
  H     -2.908993    0.081966   -0.314028
  C      0.254782    1.325175    0.023121
  O      0.965838    2.521237    0.014778
  C     -1.198051   -1.188502    0.067065
  O     -1.831954   -2.301163    0.092201
  O      2.294880    0.246285    0.386635
  C      3.037844   -0.817466    0.964832
  H      3.050044   -1.707250    0.325129
  H      4.058600   -0.445429    1.071391
  H      2.636172   -1.094689    1.947799
  H      1.878730    2.268212    0.248159

----------------------------
CARTESIAN COORDINATES (A.U.)
----------------------------
  NO LB      ZA    FRAG     MASS         X           Y           Z
   0 C     6.0000    0    12.011    0.436972   -2.086813    0.499334
   1 C     6.0000    0    12.011    1.741141    0.190747    0.447402
   2 C     6.0000    0    12.011   -2.126758    2.435138   -0.334688
   3 C     6.0000    0    12.011   -3.457363    0.158090   -0.297962
   4 H     1.0000    0     1.008    1.449389   -3.846257    0.824135
   5 H     1.0000    0     1.008   -3.111455    4.217720   -0.645896
   6 H     1.0000    0     1.008   -5.497200    0.154892   -0.593427
   7 C     6.0000    0    12.011    0.481468    2.504218    0.043691
   8 O     8.0000    0    15.999    1.825170    4.764448    0.027925
   9 C     6.0000    0    12.011   -2.263988   -2.245943    0.126734
  10 O     8.0000    0    15.999   -3.461892   -4.348568    0.174235
  11 O     8.0000    0    15.999    4.336695    0.465411    0.730634
  12 C     6.0000    0    12.011    5.740694   -1.544787    1.823267
  13 H     1.0000    0     1.008    5.763748   -3.226235    0.614404
  14 H     1.0000    0     1.008    7.669643   -0.841739    2.024635
  15 H     1.0000    0     1.008    4.981642   -2.068662    3.680806
  16 H     1.0000    0     1.008    3.550285    4.286300    0.468952

--------------------------------
INTERNAL COORDINATES (ANGSTROEM)
--------------------------------
 C      0   0   0     0.000000000000     0.00000000     0.00000000
 C      1   0   0     1.389111499317     0.00000000     0.00000000
 C      2   1   0     2.402348140056    90.51903505     0.00000000
 C      3   2   1     1.395745303331    90.03510078   359.75602910
 H      1   2   3     1.087858447355   120.06771824   179.94223692
 H      3   2   1     1.090166330527   149.43428456   179.25184844
 H      4   3   2     1.090701287556   119.90824231   180.06406543
 C      3   2   1     1.395140873655    31.27818938   179.35631165
 O      8   3   2     1.391486941043   121.81639332   179.96876532
 C      4   3   2     1.437949126150   122.98348095     0.29108121
 O     10   4   3     1.280812503098   123.66021857   179.74764658
 O      2   1   3     1.389285276145   125.43740305   181.48677695
 C     12   2   1     1.420518613042   118.85871351   341.77530557
 H     13  12   2     1.095939685479   112.09964159    66.89086833
 H     13  12   2     1.091654135434   105.87731484   185.46044097
 H     13  12   2     1.097459551597   111.24167216   304.85400987
 H      9   8   3     0.975633099546   104.70173794   175.52870728

---------------------------
INTERNAL COORDINATES (A.U.)
---------------------------
 C      0   0   0     0.000000000000     0.00000000     0.00000000
 C      1   0   0     2.625040303191     0.00000000     0.00000000
 C      2   1   0     4.539780063041    90.51903505     0.00000000
 C      3   2   1     2.637576376002    90.03510078   359.75602910
 H      1   2   3     2.055754537974   120.06771824   179.94223692
 H      3   2   1     2.060115805118   149.43428456   179.25184844
 H      4   3   2     2.061126727396   119.90824231   180.06406543
 C      3   2   1     2.636434169447    31.27818938   179.35631165
 O      8   3   2     2.629529237498   121.81639332   179.96876532
 C      4   3   2     2.717330042935   122.98348095     0.29108121
 O     10   4   3     2.420384859757   123.66021857   179.74764658
 O      2   1   3     2.625368693804   125.43740305   181.48677695
 C     12   2   1     2.684391146788   118.85871351   341.77530557
 H     13  12   2     2.071025864851   112.09964159    66.89086833
 H     13  12   2     2.062927348934   105.87731484   185.46044097
 H     13  12   2     2.073897995574   111.24167216   304.85400987
 H      9   8   3     1.843679365330   104.70173794   175.52870728


           ************************************************************
           *        Program running with 4 parallel MPI-processes     *
           *              working on a common directory               *
           ************************************************************
------------------------------------------------------------------------------
                   ___                                                        
                  /   \      - P O W E R E D   B Y -                         
                 /     \                                                     
                 |  |  |   _    _      __       _____    __    __             
                 |  |  |  | |  | |    /  \     |  _  \  |  |  /  |          
                  \  \/   | |  | |   /    \    | | | |  |  | /  /          
                 / \  \   | |__| |  /  /\  \   | |_| |  |  |/  /          
                |  |  |   |  __  | /  /__\  \  |    /   |      \           
                |  |  |   | |  | | |   __   |  |    \   |  |\   \          
                \     /   | |  | | |  |  |  |  | |\  \  |  | \   \       
                 \___/    |_|  |_| |__|  |__|  |_| \__\ |__|  \__/        
                                                                              
                      - O R C A' S   B I G   F R I E N D -                    
                                      &                                       
                       - I N T E G R A L  F E E D E R -                       
                                                                              
 v1 FN, 2020, v2 2021                                                         
------------------------------------------------------------------------------


Reading SHARK input file Q10_2e_1H_B3LYP_631Gd_opt.SHARKINP.tmp ... ok
----------------------
SHARK INTEGRAL PACKAGE
----------------------

Number of atoms                             ...     17
Number of basis functions                   ...    154
Number of shells                            ...     74
Maximum angular momentum                    ...      2
Integral batch strategy                     ... SHARK/LIBINT Hybrid
RI-J (if used) integral strategy            ... SPLIT-RIJ (Revised 2003 algorithm where possible)
Printlevel                                  ...      1
Contraction scheme used                     ... SEGMENTED contraction
Coulomb Range Separation                    ... NOT USED
Exchange Range Separation                   ... NOT USED
Finite Nucleus Model                        ... NOT USED
Auxiliary Coulomb fitting basis             ... AVAILABLE
   # of basis functions in Aux-J            ...    567
   # of shells in Aux-J                     ...    185
   Maximum angular momentum in Aux-J        ...      4
Auxiliary J/K fitting basis                 ... NOT available
Auxiliary Correlation fitting basis         ... NOT available
Auxiliary 'external' fitting basis          ... NOT available
Integral threshold                          ...     2.500000e-11
Primitive cut-off                           ...     2.500000e-12
Primitive pair pre-selection threshold      ...     2.500000e-12

Calculating pre-screening integrals         ... done (  0.1 sec) Dimension = 74
Organizing shell pair data                  ... done (  0.0 sec)
Shell pair information
Total number of shell pairs                 ...      2775
Shell pairs after pre-screening             ...      2529
Total number of primitive shell pairs       ...     16162
Primitive shell pairs kept                  ...      9387
          la=0 lb=0:    861 shell pairs
          la=1 lb=0:    829 shell pairs
          la=1 lb=1:    207 shell pairs
          la=2 lb=0:    386 shell pairs
          la=2 lb=1:    195 shell pairs
          la=2 lb=2:     51 shell pairs

Calculating one electron integrals          ... done (  0.0 sec)
Calculating RI/J V-Matrix + Cholesky decomp.... done (  0.0 sec)
Calculating Nuclear repulsion               ... done (  0.0 sec) ENN=    504.129500564832 Eh

SHARK setup successfully completed in   0.3 seconds

Maximum memory used throughout the entire GTOINT-calculation: 12.5 MB


           ************************************************************
           *        Program running with 4 parallel MPI-processes     *
           *              working on a common directory               *
           ************************************************************

Diagonalization of the overlap matrix:
Smallest eigenvalue                        ... 5.211e-04
Time for diagonalization                   ...    0.006 sec
Threshold for overlap eigenvalues          ... 1.000e-08
Number of eigenvalues below threshold      ... 0
Time for construction of square roots      ...    0.002 sec
Total time needed                          ...    0.009 sec

-------------------
DFT GRID GENERATION
-------------------

General Integration Accuracy     IntAcc      ... 4.959
Radial Grid Type                 RadialGrid  ... OptM3 with GC (2021)
Angular Grid (max. ang.)         AngularGrid ... 6 (Lebedev-590)
Angular grid pruning method      GridPruning ... 4 (adaptive)
Weight generation scheme         WeightScheme... Becke
Basis function cutoff            BFCut       ... 1.0000e-11
Integration weight cutoff        WCut        ... 1.0000e-14
Angular grids for H and He will be reduced by one unit
Partially contracted basis set               ... off
Rotationally invariant grid construction     ... off

Total number of grid points                  ...   204130
Total number of batches                      ...     3197
Average number of points per batch           ...       63
Average number of grid points per atom       ...    12008
Time for grid setup =    2.807 sec

--------------------
COSX GRID GENERATION
--------------------

GRIDX 1
-------
General Integration Accuracy     IntAcc      ... 4.020
Radial Grid Type                 RadialGrid  ... OptM3 with GC (2021)
Angular Grid (max. ang.)         AngularGrid ... 2 (Lebedev-110)
Angular grid pruning method      GridPruning ... 4 (adaptive)
Weight generation scheme         WeightScheme... Becke
Basis function cutoff            BFCut       ... 1.0000e-11
Integration weight cutoff        WCut        ... 1.0000e-14
Angular grids for H and He will be reduced by one unit
Partially contracted basis set               ... on
Rotationally invariant grid construction     ... off

Total number of grid points                  ...    23336
Total number of batches                      ...      373
Average number of points per batch           ...       62
Average number of grid points per atom       ...     1373
UseSFitting                                  ... on

GRIDX 2
-------
General Integration Accuracy     IntAcc      ... 4.338
Radial Grid Type                 RadialGrid  ... OptM3 with GC (2021)
Angular Grid (max. ang.)         AngularGrid ... 3 (Lebedev-194)
Angular grid pruning method      GridPruning ... 4 (adaptive)
Weight generation scheme         WeightScheme... Becke
Basis function cutoff            BFCut       ... 1.0000e-11
Integration weight cutoff        WCut        ... 1.0000e-14
Angular grids for H and He will be reduced by one unit
Partially contracted basis set               ... on
Rotationally invariant grid construction     ... off

Total number of grid points                  ...    51399
Total number of batches                      ...      814
Average number of points per batch           ...       63
Average number of grid points per atom       ...     3023
UseSFitting                                  ... on

GRIDX 3
-------
General Integration Accuracy     IntAcc      ... 4.871
Radial Grid Type                 RadialGrid  ... OptM3 with GC (2021)
Angular Grid (max. ang.)         AngularGrid ... 4 (Lebedev-302)
Angular grid pruning method      GridPruning ... 4 (adaptive)
Weight generation scheme         WeightScheme... Becke
Basis function cutoff            BFCut       ... 1.0000e-11
Integration weight cutoff        WCut        ... 1.0000e-14
Angular grids for H and He will be reduced by one unit
Partially contracted basis set               ... on
Rotationally invariant grid construction     ... off

Total number of grid points                  ...    96289
Total number of batches                      ...     1513
Average number of points per batch           ...       63
Average number of grid points per atom       ...     5664
UseSFitting                                  ... on

Time for X-Grid setup             =    1.039 sec


--------------------
CPCM SOLVATION MODEL
--------------------
CPCM parameters:
  Epsilon                                         ...      80.4000
  Refrac                                          ...       1.3300
  Rsolv                                           ...       1.3000
  Surface type                                    ... GAUSSIAN VDW
  Epsilon function type                           ...         CPCM
Radii:
 Radius for C  used is    3.8550 Bohr (=   2.0400 Ang.)
 Radius for H  used is    2.4944 Bohr (=   1.3200 Ang.)
 Radius for O  used is    3.4469 Bohr (=   1.8240 Ang.)
Calculating surface                               ...        done! (  0.0s)
GEPOL surface points                              ...          967
GEPOL Volume                                      ...    1118.0359
GEPOL Surface-area                                ...     628.9110
Calculating surface distance matrix               ...        done! (  0.0s)
Performing Cholesky decomposition & store         ...        done! (  0.0s)
Overall time for CPCM initialization              ...                 0.0s
--------------
SCF ITERATIONS
--------------
ITER       Energy         Delta-E        Max-DP      RMS-DP      [F,P]     Damp
               ***  Starting incremental Fock matrix formation  ***
  0   -496.4201934385   0.000000000000 0.00887083  0.00029396  0.0629864 0.7000
  1   -496.4240940426  -0.003900604124 0.00837058  0.00029105  0.0497439 0.7000
                               ***Turning on DIIS***
  2   -496.4272015577  -0.003107515098 0.02184960  0.00079792  0.0372743 0.0000
  3   -496.4351453575  -0.007943799798 0.00303599  0.00012567  0.0047411 0.0000
                      *** Initiating the SOSCF procedure ***
                           *** Shutting down DIIS ***
                      *** Re-Reading the Fockian *** 
                      *** Removing any level shift *** 
ITER      Energy       Delta-E        Grad      Rot      Max-DP    RMS-DP
  4   -496.43525839  -0.0001130361  0.000506  0.000506  0.001512  0.000055
               *** Restarting incremental Fock matrix formation ***
  5   -496.43527282  -0.0000144215  0.000297  0.001165  0.001369  0.000044
  6   -496.43527476  -0.0000019470  0.000285  0.000670  0.000760  0.000024
  7   -496.43527686  -0.0000021015  0.000086  0.000268  0.000364  0.000012
  8   -496.43527708  -0.0000002174  0.000024  0.000050  0.000120  0.000004
  9   -496.43527707   0.0000000069  0.000031  0.000048  0.000080  0.000003
 10   -496.43527711  -0.0000000311  0.000005  0.000010  0.000018  0.000001
 11   -496.43527711  -0.0000000023  0.000005  0.000008  0.000012  0.000000
                  ***Gradient check signals convergence***
              ***Rediagonalizing the Fockian in SOSCF/NRSCF***

               *****************************************************
               *                     SUCCESS                       *
               *           SCF CONVERGED AFTER  12 CYCLES          *
               *****************************************************

Old exchange energy                            =    -12.756362793 Eh
New exchange energy                            =    -12.756359866 Eh
Exchange energy change after final integration =      0.000002927 Eh
Total energy after final integration           =   -496.435274176 Eh
Final COS-X integration done in                =     3.997 sec
Total Energy       :         -496.43527418 Eh          -13508.69058 eV
  Last Energy change         ...    4.3844e-09  Tolerance :   1.0000e-08
  Last MAX-Density change    ...    3.1086e-15  Tolerance :   1.0000e-07
             **** THE GBW FILE WAS UPDATED (Q10_2e_1H_B3LYP_631Gd_opt.gbw) ****
             **** DENSITY Q10_2e_1H_B3LYP_631Gd_opt.scfp WAS UPDATED ****
             **** ENERGY FILE WAS UPDATED (Q10_2e_1H_B3LYP_631Gd_opt.en.tmp) ****
             **** THE GBW FILE WAS UPDATED (Q10_2e_1H_B3LYP_631Gd_opt.gbw) ****
             **** DENSITY Q10_2e_1H_B3LYP_631Gd_opt.scfp WAS UPDATED ****
Total SCF time: 0 days 0 hours 0 min 35 sec 

Maximum memory used throughout the entire SCF-calculation: 58.3 MB

-------------------------   --------------------
FINAL SINGLE POINT ENERGY      -496.435274176153
-------------------------   --------------------


           ************************************************************
           *        Program running with 4 parallel MPI-processes     *
           *              working on a common directory               *
           ************************************************************
------------------------------------------------------------------------------
                         ORCA SCF GRADIENT CALCULATION
------------------------------------------------------------------------------

 ... reading COSX grid (gridx3)
Gradient of the Kohn-Sham DFT energy:
Kohn-Sham wavefunction type      ... RKS
Hartree-Fock exchange scaling    ...    0.200
Number of operators              ...    1
Number of atoms                  ...   17
Basis set dimensions             ...  154
Integral neglect threshold       ... 2.5e-11
Integral primitive cutoff        ... 2.5e-12
SHARK Integral package           ... ON

Nuc. rep. gradient       (SHARK) ... done (  0.0 sec)
HCore & Overlap gradient (SHARK) ... done (  0.1 sec)
RI-J gradient            (SHARK) ... done (  0.4 sec)
COSX-gradient                    ... done (  4.7 sec)
Exchange-correlation gradient    ... done

------------------
CARTESIAN GRADIENT
------------------

   1   C   :   -0.001815402    0.003578034   -0.000930344
   2   C   :   -0.001195869   -0.003494574    0.000726365
   3   C   :   -0.002753383   -0.003788181   -0.000513518
   4   C   :    0.003915210    0.002693883    0.000411231
   5   H   :    0.000089720   -0.000137816    0.000101443
   6   H   :    0.000186643    0.000454330    0.000022043
   7   H   :   -0.000540440   -0.000834277    0.000006890
   8   C   :    0.001866189    0.004268343    0.000317861
   9   O   :   -0.000381770    0.001387152   -0.000240522
  10   C   :   -0.003296419   -0.005991790   -0.000122705
  11   O   :    0.001976591    0.003699683   -0.000080127
  12   O   :    0.001418733   -0.001205763    0.000251798
  13   C   :    0.000246566    0.000673117   -0.000574022
  14   H   :    0.000702915    0.000402125    0.001314142
  15   H   :   -0.000593494    0.000109029   -0.000842864
  16   H   :   -0.000083966   -0.000000893   -0.000284821
  17   H   :    0.000249812   -0.001839180    0.000453926

Difference to translation invariance:
           :   -0.0000083653   -0.0000267813    0.0000167749

Difference to rotation invariance:
           :    0.0000457794   -0.0008281362   -0.0014572067

Norm of the cartesian gradient     ...    0.0133129569
RMS gradient                       ...    0.0018641868
MAX gradient                       ...    0.0059917900

-------
TIMINGS
-------

Total SCF gradient time            ...        8.334 sec

One electron gradient       ....       0.064 sec  (  0.8%)
RI-J Coulomb gradient       ....       0.372 sec  (  4.5%)
COSX gradient               ....       4.675 sec  ( 56.1%)
XC gradient                 ....       2.358 sec  ( 28.3%)
CPCM gradient               ....       0.214 sec  (  2.6%)
   A-Matrix (El+Nuc)        ....       0.053 sec  (  0.6%)
   Potential                ....       0.161 sec  (  1.9%)

Maximum memory used throughout the entire SCFGRAD-calculation: 45.3 MB
------------------------------------------------------------------------------
                         ORCA GEOMETRY RELAXATION STEP
------------------------------------------------------------------------------

Reading the OPT-File                    .... done
Getting information on internals        .... done
Copying old internal coords+grads       .... done
Making the new internal coordinates     .... (new redundants).... done
Validating the new internal coordinates .... (new redundants).... done
Calculating the B-matrix                .... done
Calculating the G,G- and P matrices     .... done
Transforming gradient to internals      .... done
Projecting the internal gradient        .... done
Number of atoms                         ....  17
Number of internal coordinates          ....  74
Current Energy                          ....  -496.435274176 Eh
Current gradient norm                   ....     0.013312957 Eh/bohr
Maximum allowed component of the step   ....  0.300
Current trust radius                    ....  0.300
Updating the Hessian (BFGS)             .... done
Forming the augmented Hessian           .... done
Diagonalizing the augmented Hessian     .... done
Last element of RFO vector              ....  0.949221306
Lowest eigenvalues of augmented Hessian:
 -0.000727754  0.002492323  0.017265062  0.021189918  0.023972022
Length of the computed step             ....  0.331439190
Warning: the length of the step is outside the trust region - taking restricted step instead
The input lambda is                     ....    -0.000728
   iter:   1  x=   -0.001010  g=   70.396714 f(x)=     0.019852
   iter:   2  x=   -0.001057  g=   53.551048 f(x)=     0.002521
   iter:   3  x=   -0.001058  g=   51.284710 f(x)=     0.000054
   iter:   4  x=   -0.001058  g=   51.235632 f(x)=     0.000000
   iter:   5  x=   -0.001058  g=   51.235609 f(x)=     0.000000
The output lambda is                    ....    -0.001058 (5 iterations)
The final length of the internal step   ....  0.300000000
Converting the step to cartesian space:
 Initial RMS(Int)=    0.0348742916
Transforming coordinates:
 Iter   0:  RMS(Cart)=    0.1024072815 RMS(Int)=    1.2641902728
 Iter   1:  RMS(Cart)=    0.0108945676 RMS(Int)=    1.0327257966
 Iter   2:  RMS(Cart)=    0.0018591549 RMS(Int)=    0.0008360432
 Iter   3:  RMS(Cart)=    0.0002788077 RMS(Int)=    0.0001243436
 Iter   4:  RMS(Cart)=    0.0000526266 RMS(Int)=    0.0000249546
 Iter   5:  RMS(Cart)=    0.0000073675 RMS(Int)=    0.0000030344
 Iter   6:  RMS(Cart)=    0.0000014653 RMS(Int)=    0.0000007133
 Iter   7:  RMS(Cart)=    0.0000001978 RMS(Int)=    0.0000000758
 Iter   8:  RMS(Cart)=    0.0000000404 RMS(Int)=    0.0000000200
done
Storing new coordinates                 .... done

                                .--------------------.
          ----------------------|Geometry convergence|-------------------------
          Item                value                   Tolerance       Converged
          ---------------------------------------------------------------------
          Energy change      -0.0004701872            0.0000002000      NO
          RMS gradient        0.0012075418            0.0000080000      NO
          MAX gradient        0.0047332577            0.0000300000      NO
          RMS step            0.0348742916            0.0001000000      NO
          MAX step            0.2170310335            0.0002000000      NO
          ........................................................
          Max(Bonds)      0.0042      Max(Angles)    1.24
          Max(Dihed)       12.43      Max(Improp)    0.00
          ---------------------------------------------------------------------

The optimization has not yet converged - more geometry cycles are needed


    ---------------------------------------------------------------------------
                         Redundant Internal Coordinates
                            (Angstroem and degrees)

        Definition                    Value    dE/dq     Step     New-Value
    ----------------------------------------------------------------------------
     1. B(C   1,C   0)                1.3891 -0.000984  0.0012    1.3903   
     2. B(C   3,C   2)                1.3957 -0.001773  0.0030    1.3988   
     3. B(H   4,C   0)                1.0879  0.000183 -0.0008    1.0870   
     4. B(H   5,C   2)                1.0902  0.000296 -0.0000    1.0901   
     5. B(H   6,C   3)                1.0907  0.000536 -0.0010    1.0897   
     6. B(C   7,C   2)                1.3951  0.001391 -0.0034    1.3917   
     7. B(C   7,C   1)                1.4102  0.001330  0.0007    1.4109   
     8. B(O   8,C   7)                1.3915 -0.000462  0.0037    1.3952   
     9. B(C   9,C   3)                1.4379 -0.000498 -0.0042    1.4337   
    10. B(C   9,C   0)                1.4453 -0.000682 -0.0007    1.4445   
    11. B(O  10,C   9)                1.2808 -0.004188 -0.0033    1.2775   
    12. B(O  11,C   1)                1.3893  0.001700 -0.0015    1.3878   
    13. B(C  12,O  11)                1.4205 -0.000961 -0.0021    1.4185   
    14. B(H  13,C  12)                1.0959 -0.001092  0.0007    1.0966   
    15. B(H  14,C  12)                1.0917 -0.000586 -0.0003    1.0914   
    16. B(H  15,C  12)                1.0975 -0.000245 -0.0006    1.0969   
    17. B(H  16,O   8)                0.9756  0.000800 -0.0025    0.9731   
    18. A(H   4,C   0,C   9)          117.30 -0.000738    0.02    117.32   
    19. A(C   1,C   0,H   4)          120.07 -0.000796    0.44    120.51   
    20. A(C   1,C   0,C   9)          122.63  0.001533   -0.45    122.17   
    21. A(C   0,C   1,C   7)          121.42  0.000062   -0.24    121.19   
    22. A(C   7,C   1,O  11)          113.13 -0.002252    0.08    113.21   
    23. A(C   0,C   1,O  11)          125.44  0.002186    0.18    125.61   
    24. A(H   5,C   2,C   7)          118.16 -0.000555    0.13    118.29   
    25. A(C   3,C   2,H   5)          120.53  0.000197   -0.13    120.40   
    26. A(C   3,C   2,C   7)          121.31  0.000358    0.00    121.31   
    27. A(C   2,C   3,H   6)          119.91  0.000115    0.11    120.02   
    28. A(H   6,C   3,C   9)          117.11 -0.001661    0.48    117.59   
    29. A(C   2,C   3,C   9)          122.98  0.001545   -0.59    122.39   
    30. A(C   1,C   7,C   2)          117.82 -0.001753    0.43    118.24   
    31. A(C   2,C   7,O   8)          121.82  0.002599   -0.33    121.48   
    32. A(C   1,C   7,O   8)          120.37 -0.000845   -0.09    120.28   
    33. A(C   7,O   8,H  16)          104.70 -0.003160    1.24    105.94   
    34. A(C   0,C   9,O  10)          122.51  0.000982   -0.57    121.93   
    35. A(C   0,C   9,C   3)          113.83 -0.001746    0.85    114.69   
    36. A(C   3,C   9,O  10)          123.66  0.000764   -0.28    123.38   
    37. A(C   1,O  11,C  12)          118.86  0.004733   -0.38    118.48   
    38. A(H  14,C  12,H  15)          109.93  0.000566   -0.07    109.86   
    39. A(H  13,C  12,H  15)          108.77 -0.000406   -0.07    108.70   
    40. A(O  11,C  12,H  15)          111.24 -0.000143   -0.04    111.21   
    41. A(H  13,C  12,H  14)          108.86 -0.000533    0.17    109.03   
    42. A(O  11,C  12,H  14)          105.88 -0.001269    0.43    106.30   
    43. A(O  11,C  12,H  13)          112.10  0.001767   -0.40    111.70   
    44. D(C   7,C   1,C   0,H   4)   -179.67 -0.000015    0.30   -179.37   
    45. D(C   7,C   1,C   0,C   9)      0.54  0.000090   -0.18      0.36   
    46. D(O  11,C   1,C   0,C   9)   -178.36  0.000403   -1.66   -180.02   
    47. D(O  11,C   1,C   0,H   4)      1.43  0.000298   -1.18      0.25   
    48. D(H   6,C   3,C   2,H   5)      0.36  0.000054   -0.20      0.17   
    49. D(C   9,C   3,C   2,H   5)   -179.41  0.000061   -0.11   -179.52   
    50. D(H   6,C   3,C   2,C   7)    179.82 -0.000066    0.25    180.07   
    51. D(C   9,C   3,C   2,C   7)      0.05 -0.000059    0.34      0.39   
    52. D(C   1,C   7,C   2,H   5)    179.94  0.000003   -0.06    179.88   
    53. D(O   8,C   7,C   1,O  11)     -1.70 -0.000380    1.69     -0.01   
    54. D(O   8,C   7,C   1,C   0)    179.28 -0.000145    0.38    179.65   
    55. D(C   2,C   7,C   1,O  11)    178.27 -0.000359    1.74    180.01   
    56. D(C   1,C   7,C   2,C   3)      0.47  0.000117   -0.50     -0.03   
    57. D(O   8,C   7,C   2,C   3)   -179.56  0.000136   -0.45   -180.01   
    58. D(C   2,C   7,C   1,C   0)     -0.75 -0.000125    0.43     -0.33   
    59. D(O   8,C   7,C   2,H   5)     -0.09  0.000022   -0.01     -0.10   
    60. D(H  16,O   8,C   7,C   2)    175.53 -0.000138   -0.30    175.23   
    61. D(H  16,O   8,C   7,C   1)     -4.50 -0.000118   -0.24     -4.75   
    62. D(O  10,C   9,C   3,H   6)     -0.03  0.000006    0.04      0.00   
    63. D(O  10,C   9,C   3,C   2)    179.75  0.000002   -0.05    179.70   
    64. D(C   0,C   9,C   3,H   6)    179.95  0.000006   -0.01    179.94   
    65. D(C   0,C   9,C   3,C   2)     -0.28  0.000003   -0.09     -0.37   
    66. D(O  10,C   9,C   0,H   4)      0.16  0.000083   -0.50     -0.33   
    67. D(O  10,C   9,C   0,C   1)    179.96 -0.000020   -0.03    179.93   
    68. D(C   3,C   9,C   0,H   4)   -179.81  0.000082   -0.45   -180.26   
    69. D(C   3,C   9,C   0,C   1)     -0.01 -0.000021    0.01     -0.00   
    70. D(C  12,O  11,C   1,C   7)    162.80 -0.000876   11.07    173.86   
    71. D(C  12,O  11,C   1,C   0)    -18.22 -0.001149   12.43     -5.79   
    72. D(H  15,C  12,O  11,C   1)    -55.15 -0.000470   -0.38    -55.53   
    73. D(H  14,C  12,O  11,C   1)   -174.54 -0.000304   -0.53   -175.07   
    74. D(H  13,C  12,O  11,C   1)     66.89  0.000161   -0.78     66.11   
    ----------------------------------------------------------------------------

         *************************************************************
         *                GEOMETRY OPTIMIZATION CYCLE   8            *
         *************************************************************
---------------------------------
CARTESIAN COORDINATES (ANGSTROEM)
---------------------------------
  C      0.232475   -1.089542    0.341005
  C      0.918746    0.118744    0.296351
  C     -1.122333    1.285288   -0.212643
  C     -1.826779    0.077346   -0.178966
  H      0.757951   -2.014657    0.563876
  H     -1.641080    2.220662   -0.423255
  H     -2.900154    0.066871   -0.366565
  C      0.248852    1.329669    0.021303
  O      0.955109    2.532488   -0.011738
  C     -1.189830   -1.175664    0.103562
  O     -1.815543   -2.288704    0.144546
  O      2.279632    0.283561    0.512861
  C      3.039278   -0.839839    0.928698
  H      3.083815   -1.610100    0.149390
  H      4.048198   -0.472237    1.123756
  H      2.622311   -1.285378    1.840201
  H      1.865335    2.315362    0.255225

----------------------------
CARTESIAN COORDINATES (A.U.)
----------------------------
  NO LB      ZA    FRAG     MASS         X           Y           Z
   0 C     6.0000    0    12.011    0.439314   -2.058935    0.644406
   1 C     6.0000    0    12.011    1.736178    0.224393    0.560022
   2 C     6.0000    0    12.011   -2.120903    2.428842   -0.401836
   3 C     6.0000    0    12.011   -3.452112    0.146164   -0.338197
   4 H     1.0000    0     1.008    1.432320   -3.807149    1.065572
   5 H     1.0000    0     1.008   -3.101192    4.196443   -0.799837
   6 H     1.0000    0     1.008   -5.480496    0.126368   -0.692708
   7 C     6.0000    0    12.011    0.470262    2.512711    0.040256
   8 O     8.0000    0    15.999    1.804895    4.785708   -0.022181
   9 C     6.0000    0    12.011   -2.248453   -2.221684    0.195704
  10 O     8.0000    0    15.999   -3.430880   -4.325024    0.273152
  11 O     8.0000    0    15.999    4.307880    0.535853    0.969167
  12 C     6.0000    0    12.011    5.743403   -1.587066    1.754984
  13 H     1.0000    0     1.008    5.827566   -3.042649    0.282306
  14 H     1.0000    0     1.008    7.649985   -0.892398    2.123591
  15 H     1.0000    0     1.008    4.955450   -2.429012    3.477477
  16 H     1.0000    0     1.008    3.524972    4.375399    0.482306

--------------------------------
INTERNAL COORDINATES (ANGSTROEM)
--------------------------------
 C      0   0   0     0.000000000000     0.00000000     0.00000000
 C      1   0   0     1.390293121231     0.00000000     0.00000000
 C      2   1   0     2.405390464572    90.53993962     0.00000000
 C      3   2   1     1.398749375648    90.19704340   359.68790448
 H      1   2   3     1.087030182448   120.50432584   180.45375747
 H      3   2   1     1.090128667084   149.40573056   179.50670950
 H      4   3   2     1.089695708088   120.01582813   180.06111012
 C      3   2   1     1.391707314176    31.11451272   179.71581726
 O      8   3   2     1.395228792173   121.48275517   180.01640075
 C      4   3   2     1.433723281520   122.39407957     0.37624736
 O     10   4   3     1.277518975326   123.37817159   179.70033086
 O      2   1   3     1.387822923870   125.60800879   179.79020477
 C     12   2   1     1.418453648797   118.47854606   354.21238454
 H     13  12   2     1.096634121439   111.69719110    66.11130086
 H     13  12   2     1.091374415683   106.30307002   184.92641104
 H     13  12   2     1.096907032139   111.20599771   304.47238166
 H      9   8   3     0.973100139965   105.94020131   175.23336000

---------------------------
INTERNAL COORDINATES (A.U.)
---------------------------
 C      0   0   0     0.000000000000     0.00000000     0.00000000
 C      1   0   0     2.627273245001     0.00000000     0.00000000
 C      2   1   0     4.545529223188    90.53993962     0.00000000
 C      3   2   1     2.643253249967    90.19704340   359.68790448
 H      1   2   3     2.054189344134   120.50432584   180.45375747
 H      3   2   1     2.060044631524   149.40573056   179.50670950
 H      4   3   2     2.059226457596   120.01582813   180.06111012
 C      3   2   1     2.629945682367    31.11451272   179.71581726
 O      8   3   2     2.636600311369   121.48275517   180.01640075
 C      4   3   2     2.709344353900   122.39407957     0.37624736
 O     10   4   3     2.414160994254   123.37817159   179.70033086
 O      2   1   3     2.622605248493   125.60800879   179.79020477
 C     12   2   1     2.680488929887   118.47854606   354.21238454
 H     13  12   2     2.072338158632   111.69719110    66.11130086
 H     13  12   2     2.062398755209   106.30307002   184.92641104
 H     13  12   2     2.072853885115   111.20599771   304.47238166
 H      9   8   3     1.838892765414   105.94020131   175.23336000


           ************************************************************
           *        Program running with 4 parallel MPI-processes     *
           *              working on a common directory               *
           ************************************************************
------------------------------------------------------------------------------
                   ___                                                        
                  /   \      - P O W E R E D   B Y -                         
                 /     \                                                     
                 |  |  |   _    _      __       _____    __    __             
                 |  |  |  | |  | |    /  \     |  _  \  |  |  /  |          
                  \  \/   | |  | |   /    \    | | | |  |  | /  /          
                 / \  \   | |__| |  /  /\  \   | |_| |  |  |/  /          
                |  |  |   |  __  | /  /__\  \  |    /   |      \           
                |  |  |   | |  | | |   __   |  |    \   |  |\   \          
                \     /   | |  | | |  |  |  |  | |\  \  |  | \   \       
                 \___/    |_|  |_| |__|  |__|  |_| \__\ |__|  \__/        
                                                                              
                      - O R C A' S   B I G   F R I E N D -                    
                                      &                                       
                       - I N T E G R A L  F E E D E R -                       
                                                                              
 v1 FN, 2020, v2 2021                                                         
------------------------------------------------------------------------------


Reading SHARK input file Q10_2e_1H_B3LYP_631Gd_opt.SHARKINP.tmp ... ok
----------------------
SHARK INTEGRAL PACKAGE
----------------------

Number of atoms                             ...     17
Number of basis functions                   ...    154
Number of shells                            ...     74
Maximum angular momentum                    ...      2
Integral batch strategy                     ... SHARK/LIBINT Hybrid
RI-J (if used) integral strategy            ... SPLIT-RIJ (Revised 2003 algorithm where possible)
Printlevel                                  ...      1
Contraction scheme used                     ... SEGMENTED contraction
Coulomb Range Separation                    ... NOT USED
Exchange Range Separation                   ... NOT USED
Finite Nucleus Model                        ... NOT USED
Auxiliary Coulomb fitting basis             ... AVAILABLE
   # of basis functions in Aux-J            ...    567
   # of shells in Aux-J                     ...    185
   Maximum angular momentum in Aux-J        ...      4
Auxiliary J/K fitting basis                 ... NOT available
Auxiliary Correlation fitting basis         ... NOT available
Auxiliary 'external' fitting basis          ... NOT available
Integral threshold                          ...     2.500000e-11
Primitive cut-off                           ...     2.500000e-12
Primitive pair pre-selection threshold      ...     2.500000e-12

Calculating pre-screening integrals         ... done (  0.1 sec) Dimension = 74
Organizing shell pair data                  ... done (  0.0 sec)
Shell pair information
Total number of shell pairs                 ...      2775
Shell pairs after pre-screening             ...      2529
Total number of primitive shell pairs       ...     16162
Primitive shell pairs kept                  ...      9393
          la=0 lb=0:    862 shell pairs
          la=1 lb=0:    828 shell pairs
          la=1 lb=1:    207 shell pairs
          la=2 lb=0:    386 shell pairs
          la=2 lb=1:    195 shell pairs
          la=2 lb=2:     51 shell pairs

Calculating one electron integrals          ... done (  0.0 sec)
Calculating RI/J V-Matrix + Cholesky decomp.... done (  0.0 sec)
Calculating Nuclear repulsion               ... done (  0.0 sec) ENN=    504.488153840513 Eh

SHARK setup successfully completed in   0.3 seconds

Maximum memory used throughout the entire GTOINT-calculation: 12.5 MB


           ************************************************************
           *        Program running with 4 parallel MPI-processes     *
           *              working on a common directory               *
           ************************************************************

Diagonalization of the overlap matrix:
Smallest eigenvalue                        ... 5.172e-04
Time for diagonalization                   ...    0.006 sec
Threshold for overlap eigenvalues          ... 1.000e-08
Number of eigenvalues below threshold      ... 0
Time for construction of square roots      ...    0.002 sec
Total time needed                          ...    0.008 sec

-------------------
DFT GRID GENERATION
-------------------

General Integration Accuracy     IntAcc      ... 4.959
Radial Grid Type                 RadialGrid  ... OptM3 with GC (2021)
Angular Grid (max. ang.)         AngularGrid ... 6 (Lebedev-590)
Angular grid pruning method      GridPruning ... 4 (adaptive)
Weight generation scheme         WeightScheme... Becke
Basis function cutoff            BFCut       ... 1.0000e-11
Integration weight cutoff        WCut        ... 1.0000e-14
Angular grids for H and He will be reduced by one unit
Partially contracted basis set               ... off
Rotationally invariant grid construction     ... off

Total number of grid points                  ...   204208
Total number of batches                      ...     3199
Average number of points per batch           ...       63
Average number of grid points per atom       ...    12012
Time for grid setup =    2.802 sec

--------------------
COSX GRID GENERATION
--------------------

GRIDX 1
-------
General Integration Accuracy     IntAcc      ... 4.020
Radial Grid Type                 RadialGrid  ... OptM3 with GC (2021)
Angular Grid (max. ang.)         AngularGrid ... 2 (Lebedev-110)
Angular grid pruning method      GridPruning ... 4 (adaptive)
Weight generation scheme         WeightScheme... Becke
Basis function cutoff            BFCut       ... 1.0000e-11
Integration weight cutoff        WCut        ... 1.0000e-14
Angular grids for H and He will be reduced by one unit
Partially contracted basis set               ... on
Rotationally invariant grid construction     ... off

Total number of grid points                  ...    23349
Total number of batches                      ...      373
Average number of points per batch           ...       62
Average number of grid points per atom       ...     1373
UseSFitting                                  ... on

GRIDX 2
-------
General Integration Accuracy     IntAcc      ... 4.338
Radial Grid Type                 RadialGrid  ... OptM3 with GC (2021)
Angular Grid (max. ang.)         AngularGrid ... 3 (Lebedev-194)
Angular grid pruning method      GridPruning ... 4 (adaptive)
Weight generation scheme         WeightScheme... Becke
Basis function cutoff            BFCut       ... 1.0000e-11
Integration weight cutoff        WCut        ... 1.0000e-14
Angular grids for H and He will be reduced by one unit
Partially contracted basis set               ... on
Rotationally invariant grid construction     ... off

Total number of grid points                  ...    51381
Total number of batches                      ...      811
Average number of points per batch           ...       63
Average number of grid points per atom       ...     3022
UseSFitting                                  ... on

GRIDX 3
-------
General Integration Accuracy     IntAcc      ... 4.871
Radial Grid Type                 RadialGrid  ... OptM3 with GC (2021)
Angular Grid (max. ang.)         AngularGrid ... 4 (Lebedev-302)
Angular grid pruning method      GridPruning ... 4 (adaptive)
Weight generation scheme         WeightScheme... Becke
Basis function cutoff            BFCut       ... 1.0000e-11
Integration weight cutoff        WCut        ... 1.0000e-14
Angular grids for H and He will be reduced by one unit
Partially contracted basis set               ... on
Rotationally invariant grid construction     ... off

Total number of grid points                  ...    96299
Total number of batches                      ...     1513
Average number of points per batch           ...       63
Average number of grid points per atom       ...     5665
UseSFitting                                  ... on

Time for X-Grid setup             =    1.036 sec


--------------------
CPCM SOLVATION MODEL
--------------------
CPCM parameters:
  Epsilon                                         ...      80.4000
  Refrac                                          ...       1.3300
  Rsolv                                           ...       1.3000
  Surface type                                    ... GAUSSIAN VDW
  Epsilon function type                           ...         CPCM
Radii:
 Radius for C  used is    3.8550 Bohr (=   2.0400 Ang.)
 Radius for H  used is    2.4944 Bohr (=   1.3200 Ang.)
 Radius for O  used is    3.4469 Bohr (=   1.8240 Ang.)
Calculating surface                               ...        done! (  0.0s)
GEPOL surface points                              ...          969
GEPOL Volume                                      ...    1114.0232
GEPOL Surface-area                                ...     625.2050
Calculating surface distance matrix               ...        done! (  0.0s)
Performing Cholesky decomposition & store         ...        done! (  0.0s)
Overall time for CPCM initialization              ...                 0.0s
--------------
SCF ITERATIONS
--------------
ITER       Energy         Delta-E        Max-DP      RMS-DP      [F,P]     Damp
               ***  Starting incremental Fock matrix formation  ***
  0   -496.4203498540   0.000000000000 0.00883956  0.00029008  0.0676773 0.7000
  1   -496.4243063144  -0.003956460423 0.00807803  0.00028631  0.0534464 0.7000
                               ***Turning on DIIS***
  2   -496.4274492369  -0.003142922456 0.02072381  0.00078359  0.0400523 0.0000
  3   -496.4354691552  -0.008019918273 0.00309207  0.00012303  0.0051157 0.0000
                      *** Initiating the SOSCF procedure ***
                           *** Shutting down DIIS ***
                      *** Re-Reading the Fockian *** 
                      *** Removing any level shift *** 
ITER      Energy       Delta-E        Grad      Rot      Max-DP    RMS-DP
  4   -496.43557701  -0.0001078549  0.000560  0.000560  0.001502  0.000053
               *** Restarting incremental Fock matrix formation ***
  5   -496.43559013  -0.0000131228  0.000240  0.000940  0.001303  0.000042
  6   -496.43559138  -0.0000012485  0.000273  0.000530  0.000729  0.000022
  7   -496.43559354  -0.0000021546  0.000061  0.000187  0.000333  0.000011
  8   -496.43559366  -0.0000001265  0.000033  0.000069  0.000131  0.000004
  9   -496.43559368  -0.0000000129  0.000028  0.000055  0.000087  0.000003
 10   -496.43559370  -0.0000000262  0.000005  0.000018  0.000019  0.000001
 11   -496.43559370   0.0000000007  0.000005  0.000008  0.000010  0.000000
                  ***Gradient check signals convergence***
              ***Rediagonalizing the Fockian in SOSCF/NRSCF***

               *****************************************************
               *                     SUCCESS                       *
               *           SCF CONVERGED AFTER  12 CYCLES          *
               *****************************************************

Old exchange energy                            =    -12.757698858 Eh
New exchange energy                            =    -12.757695060 Eh
Exchange energy change after final integration =      0.000003798 Eh
Total energy after final integration           =   -496.435589903 Eh
Final COS-X integration done in                =     3.895 sec
Total Energy       :         -496.43558990 Eh          -13508.69917 eV
  Last Energy change         ...    1.1755e-10  Tolerance :   1.0000e-08
  Last MAX-Density change    ...    3.5527e-15  Tolerance :   1.0000e-07
             **** THE GBW FILE WAS UPDATED (Q10_2e_1H_B3LYP_631Gd_opt.gbw) ****
             **** DENSITY Q10_2e_1H_B3LYP_631Gd_opt.scfp WAS UPDATED ****
             **** ENERGY FILE WAS UPDATED (Q10_2e_1H_B3LYP_631Gd_opt.en.tmp) ****
             **** THE GBW FILE WAS UPDATED (Q10_2e_1H_B3LYP_631Gd_opt.gbw) ****
             **** DENSITY Q10_2e_1H_B3LYP_631Gd_opt.scfp WAS UPDATED ****
Total SCF time: 0 days 0 hours 0 min 35 sec 

Maximum memory used throughout the entire SCF-calculation: 58.3 MB

-------------------------   --------------------
FINAL SINGLE POINT ENERGY      -496.435589903132
-------------------------   --------------------


           ************************************************************
           *        Program running with 4 parallel MPI-processes     *
           *              working on a common directory               *
           ************************************************************
------------------------------------------------------------------------------
                         ORCA SCF GRADIENT CALCULATION
------------------------------------------------------------------------------

 ... reading COSX grid (gridx3)
Gradient of the Kohn-Sham DFT energy:
Kohn-Sham wavefunction type      ... RKS
Hartree-Fock exchange scaling    ...    0.200
Number of operators              ...    1
Number of atoms                  ...   17
Basis set dimensions             ...  154
Integral neglect threshold       ... 2.5e-11
Integral primitive cutoff        ... 2.5e-12
SHARK Integral package           ... ON

Nuc. rep. gradient       (SHARK) ... done (  0.0 sec)
HCore & Overlap gradient (SHARK) ... done (  0.1 sec)
RI-J gradient            (SHARK) ... done (  0.4 sec)
COSX-gradient                    ... done (  4.9 sec)
Exchange-correlation gradient    ... done

------------------
CARTESIAN GRADIENT
------------------

   1   C   :   -0.002733732   -0.000461253   -0.000467635
   2   C   :   -0.000728675   -0.002305865   -0.000220699
   3   C   :    0.000467159   -0.001948197    0.000411908
   4   C   :    0.000648894   -0.001934315    0.000270246
   5   H   :    0.000110319   -0.000053849    0.000368645
   6   H   :   -0.000137240    0.000237748   -0.000022719
   7   H   :   -0.000210359   -0.000449156   -0.000006737
   8   C   :   -0.002767981    0.001441448   -0.000470124
   9   O   :    0.002654557    0.000599210    0.000270654
  10   C   :   -0.003325346   -0.004185267    0.000197313
  11   O   :    0.004751865    0.008362120   -0.000448610
  12   O   :    0.001902798   -0.001410141    0.000705341
  13   C   :    0.000192716    0.001549692   -0.000342699
  14   H   :    0.000635393    0.000481294    0.000979479
  15   H   :   -0.000507753   -0.000347968   -0.000577493
  16   H   :   -0.000497572    0.000068243   -0.000725790
  17   H   :   -0.000449004    0.000353410    0.000097233

Difference to translation invariance:
           :    0.0000060384   -0.0000028457    0.0000183140

Difference to rotation invariance:
           :    0.0001352611   -0.0011000466   -0.0014510455

Norm of the cartesian gradient     ...    0.0131733657
RMS gradient                       ...    0.0018446402
MAX gradient                       ...    0.0083621204

-------
TIMINGS
-------

Total SCF gradient time            ...        8.578 sec

One electron gradient       ....       0.061 sec  (  0.7%)
RI-J Coulomb gradient       ....       0.377 sec  (  4.4%)
COSX gradient               ....       4.855 sec  ( 56.6%)
XC gradient                 ....       2.352 sec  ( 27.4%)
CPCM gradient               ....       0.232 sec  (  2.7%)
   A-Matrix (El+Nuc)        ....       0.053 sec  (  0.6%)
   Potential                ....       0.179 sec  (  2.1%)

Maximum memory used throughout the entire SCFGRAD-calculation: 45.3 MB
------------------------------------------------------------------------------
                         ORCA GEOMETRY RELAXATION STEP
------------------------------------------------------------------------------

Reading the OPT-File                    .... done
Getting information on internals        .... done
Copying old internal coords+grads       .... done
Making the new internal coordinates     .... (new redundants).... done
Validating the new internal coordinates .... (new redundants).... done
Calculating the B-matrix                .... done
Calculating the G,G- and P matrices     .... done
Transforming gradient to internals      .... done
Projecting the internal gradient        .... done
Number of atoms                         ....  17
Number of internal coordinates          ....  74
Current Energy                          ....  -496.435589903 Eh
Current gradient norm                   ....     0.013173366 Eh/bohr
Maximum allowed component of the step   ....  0.300
Current trust radius                    ....  0.300
Updating the Hessian (BFGS)             .... done
Forming the augmented Hessian           .... done
Diagonalizing the augmented Hessian     .... done
Last element of RFO vector              ....  0.999162887
Lowest eigenvalues of augmented Hessian:
 -0.000182420  0.002717423  0.019638279  0.021276390  0.024412096
Length of the computed step             ....  0.040943015
The final length of the internal step   ....  0.040943015
Converting the step to cartesian space:
 Initial RMS(Int)=    0.0047595288
Transforming coordinates:
 Iter   0:  RMS(Cart)=    0.0097850350 RMS(Int)=    1.2646796467
 Iter   1:  RMS(Cart)=    0.0000783018 RMS(Int)=    0.0000540140
 Iter   2:  RMS(Cart)=    0.0000011784 RMS(Int)=    0.0000005695
 Iter   3:  RMS(Cart)=    0.0000000203 RMS(Int)=    0.0000000151
done
Storing new coordinates                 .... done

                                .--------------------.
          ----------------------|Geometry convergence|-------------------------
          Item                value                   Tolerance       Converged
          ---------------------------------------------------------------------
          Energy change      -0.0003157270            0.0000002000      NO
          RMS gradient        0.0013998066            0.0000080000      NO
          MAX gradient        0.0096195541            0.0000300000      NO
          RMS step            0.0047595288            0.0001000000      NO
          MAX step            0.0199279279            0.0002000000      NO
          ........................................................
          Max(Bonds)      0.0039      Max(Angles)    0.21
          Max(Dihed)        1.14      Max(Improp)    0.00
          ---------------------------------------------------------------------

The optimization has not yet converged - more geometry cycles are needed


    ---------------------------------------------------------------------------
                         Redundant Internal Coordinates
                            (Angstroem and degrees)

        Definition                    Value    dE/dq     Step     New-Value
    ----------------------------------------------------------------------------
     1. B(C   1,C   0)                1.3903 -0.000290  0.0001    1.3904   
     2. B(C   3,C   2)                1.3987 -0.000397  0.0001    1.3988   
     3. B(H   4,C   0)                1.0870  0.000180 -0.0002    1.0869   
     4. B(H   5,C   2)                1.0901  0.000268 -0.0003    1.0898   
     5. B(H   6,C   3)                1.0897  0.000215 -0.0002    1.0895   
     6. B(C   7,C   2)                1.3917 -0.000079  0.0002    1.3919   
     7. B(C   7,C   1)                1.4109  0.001302 -0.0009    1.4101   
     8. B(O   8,C   7)                1.3952  0.001921 -0.0017    1.3936   
     9. B(C   9,C   3)                1.4337 -0.003009  0.0022    1.4359   
    10. B(C   9,C   0)                1.4446 -0.002172  0.0015    1.4461   
    11. B(O  10,C   9)                1.2775 -0.009620  0.0039    1.2814   
    12. B(O  11,C   1)                1.3878  0.001779 -0.0013    1.3865   
    13. B(C  12,O  11)                1.4185 -0.001734  0.0014    1.4199   
    14. B(H  13,C  12)                1.0966 -0.001007  0.0009    1.0976   
    15. B(H  14,C  12)                1.0914 -0.000678  0.0006    1.0920   
    16. B(H  15,C  12)                1.0969 -0.000468  0.0005    1.0974   
    17. B(H  16,O   8)                0.9731 -0.000493  0.0005    0.9736   
    18. A(H   4,C   0,C   9)          117.32  0.000255   -0.05    117.27   
    19. A(C   1,C   0,H   4)          120.50  0.000027   -0.02    120.49   
    20. A(C   1,C   0,C   9)          122.18 -0.000282    0.06    122.24   
    21. A(C   0,C   1,C   7)          121.18 -0.000367    0.03    121.21   
    22. A(C   7,C   1,O  11)          113.21 -0.001414    0.13    113.33   
    23. A(C   0,C   1,O  11)          125.61  0.001780   -0.16    125.45   
    24. A(H   5,C   2,C   7)          118.29 -0.000088    0.00    118.29   
    25. A(C   3,C   2,H   5)          120.40 -0.000142    0.02    120.42   
    26. A(C   3,C   2,C   7)          121.31  0.000230   -0.03    121.29   
    27. A(C   2,C   3,H   6)          120.02  0.000648   -0.08    119.93   
    28. A(H   6,C   3,C   9)          117.59 -0.000328    0.01    117.60   
    29. A(C   2,C   3,C   9)          122.39 -0.000321    0.08    122.47   
    30. A(C   1,C   7,C   2)          118.24 -0.000726    0.03    118.28   
    31. A(C   2,C   7,O   8)          121.48  0.002049   -0.17    121.31   
    32. A(C   1,C   7,O   8)          120.28 -0.001323    0.14    120.42   
    33. A(C   7,O   8,H  16)          105.94  0.000402   -0.12    105.82   
    34. A(C   0,C   9,O  10)          121.93 -0.000777    0.09    122.03   
    35. A(C   0,C   9,C   3)          114.69  0.001466   -0.18    114.51   
    36. A(C   3,C   9,O  10)          123.38 -0.000689    0.08    123.46   
    37. A(C   1,O  11,C  12)          118.48  0.002414   -0.21    118.27   
    38. A(H  14,C  12,H  15)          109.86  0.000653   -0.12    109.74   
    39. A(H  13,C  12,H  15)          108.70 -0.000238    0.04    108.74   
    40. A(O  11,C  12,H  15)          111.21 -0.000653    0.08    111.29   
    41. A(H  13,C  12,H  14)          109.03 -0.000664    0.11    109.14   
    42. A(O  11,C  12,H  14)          106.30 -0.000002   -0.04    106.27   
    43. A(O  11,C  12,H  13)          111.70  0.000914   -0.07    111.62   
    44. D(C   7,C   1,C   0,H   4)   -179.38  0.000244   -0.42   -179.80   
    45. D(C   7,C   1,C   0,C   9)      0.35  0.000166   -0.27      0.08   
    46. D(O  11,C   1,C   0,C   9)    179.97 -0.000025    0.10    180.07   
    47. D(O  11,C   1,C   0,H   4)      0.24  0.000053   -0.05      0.19   
    48. D(H   6,C   3,C   2,H   5)      0.17  0.000029   -0.04      0.12   
    49. D(C   9,C   3,C   2,H   5)   -179.52  0.000102   -0.17   -179.68   
    50. D(H   6,C   3,C   2,C   7)   -179.92  0.000012   -0.04   -179.96   
    51. D(C   9,C   3,C   2,C   7)      0.39  0.000086   -0.17      0.23   
    52. D(C   1,C   7,C   2,H   5)    179.88  0.000013   -0.03    179.85   
    53. D(O   8,C   7,C   1,O  11)     -0.01 -0.000016   -0.07     -0.08   
    54. D(O   8,C   7,C   1,C   0)    179.65 -0.000174    0.28    179.93   
    55. D(C   2,C   7,C   1,O  11)   -180.00  0.000007   -0.10   -180.10   
    56. D(C   1,C   7,C   2,C   3)     -0.03  0.000029   -0.03     -0.06   
    57. D(O   8,C   7,C   2,C   3)    179.98  0.000053   -0.06    179.92   
    58. D(C   2,C   7,C   1,C   0)     -0.33 -0.000152    0.25     -0.09   
    59. D(O   8,C   7,C   2,H   5)     -0.10  0.000037   -0.06     -0.17   
    60. D(H  16,O   8,C   7,C   2)    175.23 -0.000237    0.45    175.68   
    61. D(H  16,O   8,C   7,C   1)     -4.75 -0.000213    0.41     -4.34   
    62. D(O  10,C   9,C   3,H   6)      0.01  0.000038   -0.07     -0.06   
    63. D(O  10,C   9,C   3,C   2)    179.70 -0.000031    0.05    179.75   
    64. D(C   0,C   9,C   3,H   6)    179.94 -0.000009    0.02    179.97   
    65. D(C   0,C   9,C   3,C   2)     -0.36 -0.000078    0.14     -0.22   
    66. D(O  10,C   9,C   0,H   4)     -0.33 -0.000171    0.32     -0.01   
    67. D(O  10,C   9,C   0,C   1)    179.93 -0.000095    0.16    180.10   
    68. D(C   3,C   9,C   0,H   4)    179.73 -0.000124    0.23    179.96   
    69. D(C   3,C   9,C   0,C   1)     -0.00 -0.000048    0.07      0.07   
    70. D(C  12,O  11,C   1,C   7)    173.86 -0.000080    0.50    174.36   
    71. D(C  12,O  11,C   1,C   0)     -5.79  0.000095    0.15     -5.64   
    72. D(H  15,C  12,O  11,C   1)    -55.53  0.000509   -1.14    -56.67   
    73. D(H  14,C  12,O  11,C   1)   -175.07  0.000084   -1.02   -176.09   
    74. D(H  13,C  12,O  11,C   1)     66.11  0.000383   -1.09     65.03   
    ----------------------------------------------------------------------------

         *************************************************************
         *                GEOMETRY OPTIMIZATION CYCLE   9            *
         *************************************************************
---------------------------------
CARTESIAN COORDINATES (ANGSTROEM)
---------------------------------
  C      0.236555   -1.086898    0.342859
  C      0.919739    0.123385    0.302579
  C     -1.121564    1.286124   -0.213323
  C     -1.824435    0.077149   -0.179916
  H      0.764706   -2.011222    0.561849
  H     -1.640571    2.220498   -0.426226
  H     -2.897280    0.066629   -0.369589
  C      0.249163    1.332108    0.024017
  O      0.950151    2.536043   -0.010707
  C     -1.186503   -1.177885    0.102458
  O     -1.812362   -2.295381    0.142400
  O      2.279191    0.287082    0.520327
  C      3.035599   -0.842809    0.929322
  H      3.061818   -1.615515    0.150308
  H      4.050386   -0.482328    1.110293
  H      2.629061   -1.282782    1.848794
  H      1.862329    2.319670    0.252161

----------------------------
CARTESIAN COORDINATES (A.U.)
----------------------------
  NO LB      ZA    FRAG     MASS         X           Y           Z
   0 C     6.0000    0    12.011    0.447023   -2.053940    0.647909
   1 C     6.0000    0    12.011    1.738055    0.233165    0.571792
   2 C     6.0000    0    12.011   -2.119449    2.430422   -0.403122
   3 C     6.0000    0    12.011   -3.447682    0.145791   -0.339992
   4 H     1.0000    0     1.008    1.445084   -3.800659    1.061741
   5 H     1.0000    0     1.008   -3.100229    4.196133   -0.805451
   6 H     1.0000    0     1.008   -5.475066    0.125911   -0.698422
   7 C     6.0000    0    12.011    0.470850    2.517320    0.045385
   8 O     8.0000    0    15.999    1.795525    4.792427   -0.020233
   9 C     6.0000    0    12.011   -2.242165   -2.225880    0.193618
  10 O     8.0000    0    15.999   -3.424868   -4.337641    0.269096
  11 O     8.0000    0    15.999    4.307047    0.542505    0.983276
  12 C     6.0000    0    12.011    5.736451   -1.592679    1.756163
  13 H     1.0000    0     1.008    5.785997   -3.052881    0.284040
  14 H     1.0000    0     1.008    7.654120   -0.911467    2.098149
  15 H     1.0000    0     1.008    4.968206   -2.424106    3.493715
  16 H     1.0000    0     1.008    3.519291    4.383542    0.476516

--------------------------------
INTERNAL COORDINATES (ANGSTROEM)
--------------------------------
 C      0   0   0     0.000000000000     0.00000000     0.00000000
 C      1   0   0     1.390377689771     0.00000000     0.00000000
 C      2   1   0     2.405209928392    90.57288820     0.00000000
 C      3   2   1     1.398843219984    90.20121179   359.87139280
 H      1   2   3     1.086864701661   120.48776789   180.14941138
 H      3   2   1     1.089839647137   149.37692278   179.66684816
 H      4   3   2     1.089534001072   119.93099973   180.00289148
 C      3   2   1     1.391883012483    31.08472731   179.92331842
 O      8   3   2     1.393574246357   121.30955946   179.98360108
 C      4   3   2     1.435897948381   122.47079651     0.19478682
 O     10   4   3     1.281441857134   123.46057040   179.75180217
 O      2   1   3     1.386477584811   125.45136573   180.04657108
 C     12   2   1     1.419888301179   118.26989329   354.36268258
 H     13  12   2     1.097554083130   111.62397165    65.02382150
 H     13  12   2     1.092011740690   106.26615871   183.90658024
 H     13  12   2     1.097396537240   111.28659850   303.33130847
 H      9   8   3     0.973645024994   105.81562914   175.68050616

---------------------------
INTERNAL COORDINATES (A.U.)
---------------------------
 C      0   0   0     0.000000000000     0.00000000     0.00000000
 C      1   0   0     2.627433056381     0.00000000     0.00000000
 C      2   1   0     4.545188059249    90.57288820     0.00000000
 C      3   2   1     2.643430590063    90.20121179   359.87139280
 H      1   2   3     2.053876630766   120.48776789   180.14941138
 H      3   2   1     2.059498462978   149.37692278   179.66684816
 H      4   3   2     2.058920875621   119.93099973   180.00289148
 C      3   2   1     2.630277704050    31.08472731   179.92331842
 O      8   3   2     2.633473672901   121.30955946   179.98360108
 C      4   3   2     2.713453878699   122.47079651     0.19478682
 O     10   4   3     2.421574166527   123.46057040   179.75180217
 O      2   1   3     2.620062926113   125.45136573   180.04657108
 C     12   2   1     2.683200029987   118.26989329   354.36268258
 H     13  12   2     2.074076634283   111.62397165    65.02382150
 H     13  12   2     2.063603124930   106.26615871   183.90658024
 H     13  12   2     2.073778915697   111.28659850   303.33130847
 H      9   8   3     1.839922448893   105.81562914   175.68050616


           ************************************************************
           *        Program running with 4 parallel MPI-processes     *
           *              working on a common directory               *
           ************************************************************
------------------------------------------------------------------------------
                   ___                                                        
                  /   \      - P O W E R E D   B Y -                         
                 /     \                                                     
                 |  |  |   _    _      __       _____    __    __             
                 |  |  |  | |  | |    /  \     |  _  \  |  |  /  |          
                  \  \/   | |  | |   /    \    | | | |  |  | /  /          
                 / \  \   | |__| |  /  /\  \   | |_| |  |  |/  /          
                |  |  |   |  __  | /  /__\  \  |    /   |      \           
                |  |  |   | |  | | |   __   |  |    \   |  |\   \          
                \     /   | |  | | |  |  |  |  | |\  \  |  | \   \       
                 \___/    |_|  |_| |__|  |__|  |_| \__\ |__|  \__/        
                                                                              
                      - O R C A' S   B I G   F R I E N D -                    
                                      &                                       
                       - I N T E G R A L  F E E D E R -                       
                                                                              
 v1 FN, 2020, v2 2021                                                         
------------------------------------------------------------------------------


Reading SHARK input file Q10_2e_1H_B3LYP_631Gd_opt.SHARKINP.tmp ... ok
----------------------
SHARK INTEGRAL PACKAGE
----------------------

Number of atoms                             ...     17
Number of basis functions                   ...    154
Number of shells                            ...     74
Maximum angular momentum                    ...      2
Integral batch strategy                     ... SHARK/LIBINT Hybrid
RI-J (if used) integral strategy            ... SPLIT-RIJ (Revised 2003 algorithm where possible)
Printlevel                                  ...      1
Contraction scheme used                     ... SEGMENTED contraction
Coulomb Range Separation                    ... NOT USED
Exchange Range Separation                   ... NOT USED
Finite Nucleus Model                        ... NOT USED
Auxiliary Coulomb fitting basis             ... AVAILABLE
   # of basis functions in Aux-J            ...    567
   # of shells in Aux-J                     ...    185
   Maximum angular momentum in Aux-J        ...      4
Auxiliary J/K fitting basis                 ... NOT available
Auxiliary Correlation fitting basis         ... NOT available
Auxiliary 'external' fitting basis          ... NOT available
Integral threshold                          ...     2.500000e-11
Primitive cut-off                           ...     2.500000e-12
Primitive pair pre-selection threshold      ...     2.500000e-12

Calculating pre-screening integrals         ... done (  0.1 sec) Dimension = 74
Organizing shell pair data                  ... done (  0.0 sec)
Shell pair information
Total number of shell pairs                 ...      2775
Shell pairs after pre-screening             ...      2529
Total number of primitive shell pairs       ...     16162
Primitive shell pairs kept                  ...      9390
          la=0 lb=0:    862 shell pairs
          la=1 lb=0:    828 shell pairs
          la=1 lb=1:    207 shell pairs
          la=2 lb=0:    386 shell pairs
          la=2 lb=1:    195 shell pairs
          la=2 lb=2:     51 shell pairs

Calculating one electron integrals          ... done (  0.0 sec)
Calculating RI/J V-Matrix + Cholesky decomp.... done (  0.0 sec)
Calculating Nuclear repulsion               ... done (  0.0 sec) ENN=    504.364009026308 Eh

SHARK setup successfully completed in   0.3 seconds

Maximum memory used throughout the entire GTOINT-calculation: 12.5 MB


           ************************************************************
           *        Program running with 4 parallel MPI-processes     *
           *              working on a common directory               *
           ************************************************************

Diagonalization of the overlap matrix:
Smallest eigenvalue                        ... 5.190e-04
Time for diagonalization                   ...    0.006 sec
Threshold for overlap eigenvalues          ... 1.000e-08
Number of eigenvalues below threshold      ... 0
Time for construction of square roots      ...    0.002 sec
Total time needed                          ...    0.009 sec

-------------------
DFT GRID GENERATION
-------------------

General Integration Accuracy     IntAcc      ... 4.959
Radial Grid Type                 RadialGrid  ... OptM3 with GC (2021)
Angular Grid (max. ang.)         AngularGrid ... 6 (Lebedev-590)
Angular grid pruning method      GridPruning ... 4 (adaptive)
Weight generation scheme         WeightScheme... Becke
Basis function cutoff            BFCut       ... 1.0000e-11
Integration weight cutoff        WCut        ... 1.0000e-14
Angular grids for H and He will be reduced by one unit
Partially contracted basis set               ... off
Rotationally invariant grid construction     ... off

Total number of grid points                  ...   204210
Total number of batches                      ...     3200
Average number of points per batch           ...       63
Average number of grid points per atom       ...    12012
Time for grid setup =    2.814 sec

--------------------
COSX GRID GENERATION
--------------------

GRIDX 1
-------
General Integration Accuracy     IntAcc      ... 4.020
Radial Grid Type                 RadialGrid  ... OptM3 with GC (2021)
Angular Grid (max. ang.)         AngularGrid ... 2 (Lebedev-110)
Angular grid pruning method      GridPruning ... 4 (adaptive)
Weight generation scheme         WeightScheme... Becke
Basis function cutoff            BFCut       ... 1.0000e-11
Integration weight cutoff        WCut        ... 1.0000e-14
Angular grids for H and He will be reduced by one unit
Partially contracted basis set               ... on
Rotationally invariant grid construction     ... off

Total number of grid points                  ...    23347
Total number of batches                      ...      373
Average number of points per batch           ...       62
Average number of grid points per atom       ...     1373
UseSFitting                                  ... on

GRIDX 2
-------
General Integration Accuracy     IntAcc      ... 4.338
Radial Grid Type                 RadialGrid  ... OptM3 with GC (2021)
Angular Grid (max. ang.)         AngularGrid ... 3 (Lebedev-194)
Angular grid pruning method      GridPruning ... 4 (adaptive)
Weight generation scheme         WeightScheme... Becke
Basis function cutoff            BFCut       ... 1.0000e-11
Integration weight cutoff        WCut        ... 1.0000e-14
Angular grids for H and He will be reduced by one unit
Partially contracted basis set               ... on
Rotationally invariant grid construction     ... off

Total number of grid points                  ...    51385
Total number of batches                      ...      811
Average number of points per batch           ...       63
Average number of grid points per atom       ...     3023
UseSFitting                                  ... on

GRIDX 3
-------
General Integration Accuracy     IntAcc      ... 4.871
Radial Grid Type                 RadialGrid  ... OptM3 with GC (2021)
Angular Grid (max. ang.)         AngularGrid ... 4 (Lebedev-302)
Angular grid pruning method      GridPruning ... 4 (adaptive)
Weight generation scheme         WeightScheme... Becke
Basis function cutoff            BFCut       ... 1.0000e-11
Integration weight cutoff        WCut        ... 1.0000e-14
Angular grids for H and He will be reduced by one unit
Partially contracted basis set               ... on
Rotationally invariant grid construction     ... off

Total number of grid points                  ...    96300
Total number of batches                      ...     1513
Average number of points per batch           ...       63
Average number of grid points per atom       ...     5665
UseSFitting                                  ... on

Time for X-Grid setup             =    1.055 sec


--------------------
CPCM SOLVATION MODEL
--------------------
CPCM parameters:
  Epsilon                                         ...      80.4000
  Refrac                                          ...       1.3300
  Rsolv                                           ...       1.3000
  Surface type                                    ... GAUSSIAN VDW
  Epsilon function type                           ...         CPCM
Radii:
 Radius for C  used is    3.8550 Bohr (=   2.0400 Ang.)
 Radius for H  used is    2.4944 Bohr (=   1.3200 Ang.)
 Radius for O  used is    3.4469 Bohr (=   1.8240 Ang.)
Calculating surface                               ...        done! (  0.0s)
GEPOL surface points                              ...          971
GEPOL Volume                                      ...    1113.8948
GEPOL Surface-area                                ...     625.0827
Calculating surface distance matrix               ...        done! (  0.0s)
Performing Cholesky decomposition & store         ...        done! (  0.0s)
Overall time for CPCM initialization              ...                 0.0s
--------------
SCF ITERATIONS
--------------
ITER       Energy         Delta-E        Max-DP      RMS-DP      [F,P]     Damp
               ***  Starting incremental Fock matrix formation  ***
                      *** Initiating the SOSCF procedure ***
                      *** Re-Reading the Fockian *** 
                      *** Removing any level shift *** 
ITER      Energy       Delta-E        Grad      Rot      Max-DP    RMS-DP
  0   -496.43561191 -496.4356119146  0.001588  0.001588  0.003249  0.000106
               *** Restarting incremental Fock matrix formation ***
  1   -496.43571591  -0.0001039938  0.000452  0.001470  0.001513  0.000060
  2   -496.43572505  -0.0000091413  0.000357  0.000898  0.000991  0.000039
  3   -496.43572538  -0.0000003311  0.000258  0.000334  0.000480  0.000021
  4   -496.43572747  -0.0000020867  0.000037  0.000089  0.000183  0.000005
  5   -496.43572744   0.0000000237  0.000055  0.000057  0.000103  0.000003
  6   -496.43572751  -0.0000000680  0.000009  0.000033  0.000038  0.000001
  7   -496.43572751   0.0000000036  0.000012  0.000020  0.000019  0.000001
                  ***Gradient check signals convergence***
              ***Rediagonalizing the Fockian in SOSCF/NRSCF***

               *****************************************************
               *                     SUCCESS                       *
               *           SCF CONVERGED AFTER   8 CYCLES          *
               *****************************************************

Old exchange energy                            =    -12.756788400 Eh
New exchange energy                            =    -12.756784828 Eh
Exchange energy change after final integration =      0.000003573 Eh
Total energy after final integration           =   -496.435723940 Eh
Final COS-X integration done in                =     3.872 sec
Total Energy       :         -496.43572394 Eh          -13508.70282 eV
  Last Energy change         ...   -4.3489e-09  Tolerance :   1.0000e-08
  Last MAX-Density change    ...    3.5527e-15  Tolerance :   1.0000e-07
             **** THE GBW FILE WAS UPDATED (Q10_2e_1H_B3LYP_631Gd_opt.gbw) ****
             **** DENSITY Q10_2e_1H_B3LYP_631Gd_opt.scfp WAS UPDATED ****
             **** ENERGY FILE WAS UPDATED (Q10_2e_1H_B3LYP_631Gd_opt.en.tmp) ****
             **** THE GBW FILE WAS UPDATED (Q10_2e_1H_B3LYP_631Gd_opt.gbw) ****
             **** DENSITY Q10_2e_1H_B3LYP_631Gd_opt.scfp WAS UPDATED ****
Total SCF time: 0 days 0 hours 0 min 29 sec 

Maximum memory used throughout the entire SCF-calculation: 58.6 MB

-------------------------   --------------------
FINAL SINGLE POINT ENERGY      -496.435723939899
-------------------------   --------------------


           ************************************************************
           *        Program running with 4 parallel MPI-processes     *
           *              working on a common directory               *
           ************************************************************
------------------------------------------------------------------------------
                         ORCA SCF GRADIENT CALCULATION
------------------------------------------------------------------------------

 ... reading COSX grid (gridx3)
Gradient of the Kohn-Sham DFT energy:
Kohn-Sham wavefunction type      ... RKS
Hartree-Fock exchange scaling    ...    0.200
Number of operators              ...    1
Number of atoms                  ...   17
Basis set dimensions             ...  154
Integral neglect threshold       ... 2.5e-11
Integral primitive cutoff        ... 2.5e-12
SHARK Integral package           ... ON

Nuc. rep. gradient       (SHARK) ... done (  0.0 sec)
HCore & Overlap gradient (SHARK) ... done (  0.1 sec)
RI-J gradient            (SHARK) ... done (  0.4 sec)
COSX-gradient                    ... done (  4.7 sec)
Exchange-correlation gradient    ... done

------------------
CARTESIAN GRADIENT
------------------

   1   C   :   -0.000796975    0.000214730   -0.000213084
   2   C   :   -0.000241494   -0.001561569    0.000339535
   3   C   :    0.000307605   -0.001060074    0.000208938
   4   C   :    0.000407824   -0.000331649    0.000143931
   5   H   :    0.000150699   -0.000039917    0.000144235
   6   H   :   -0.000041634    0.000125236   -0.000004269
   7   H   :   -0.000058794   -0.000356249    0.000011339
   8   C   :   -0.001323181    0.001410450   -0.000353443
   9   O   :    0.001074948    0.000331515   -0.000083887
  10   C   :   -0.002153640   -0.002738770   -0.000087747
  11   O   :    0.002325130    0.004086050   -0.000167772
  12   O   :    0.000758032   -0.000697630    0.000137412
  13   C   :   -0.000250130    0.001102209   -0.000054748
  14   H   :    0.000462489   -0.000040267    0.000418934
  15   H   :   -0.000135296   -0.000180090   -0.000327327
  16   H   :   -0.000315238   -0.000104760   -0.000321916
  17   H   :   -0.000163308   -0.000156918    0.000231131

Difference to translation invariance:
           :    0.0000070371    0.0000022977    0.0000212628

Difference to rotation invariance:
           :    0.0001488229   -0.0011613135   -0.0014145643

Norm of the cartesian gradient     ...    0.0069089471
RMS gradient                       ...    0.0009674461
MAX gradient                       ...    0.0040860500

-------
TIMINGS
-------

Total SCF gradient time            ...        8.419 sec

One electron gradient       ....       0.070 sec  (  0.8%)
RI-J Coulomb gradient       ....       0.383 sec  (  4.5%)
COSX gradient               ....       4.704 sec  ( 55.9%)
XC gradient                 ....       2.284 sec  ( 27.1%)
CPCM gradient               ....       0.236 sec  (  2.8%)
   A-Matrix (El+Nuc)        ....       0.053 sec  (  0.6%)
   Potential                ....       0.182 sec  (  2.2%)

Maximum memory used throughout the entire SCFGRAD-calculation: 45.3 MB
------------------------------------------------------------------------------
                         ORCA GEOMETRY RELAXATION STEP
------------------------------------------------------------------------------

Reading the OPT-File                    .... done
Getting information on internals        .... done
Copying old internal coords+grads       .... done
Making the new internal coordinates     .... (new redundants).... done
Validating the new internal coordinates .... (new redundants).... done
Calculating the B-matrix                .... done
Calculating the G,G- and P matrices     .... done
Transforming gradient to internals      .... done
Projecting the internal gradient        .... done
Number of atoms                         ....  17
Number of internal coordinates          ....  74
Current Energy                          ....  -496.435723940 Eh
Current gradient norm                   ....     0.006908947 Eh/bohr
Maximum allowed component of the step   ....  0.300
Current trust radius                    ....  0.300
Updating the Hessian (BFGS)             .... done
Forming the augmented Hessian           .... done
Diagonalizing the augmented Hessian     .... done
Last element of RFO vector              ....  0.997214369
Lowest eigenvalues of augmented Hessian:
 -0.000106598  0.002650088  0.018045339  0.020360463  0.024709114
Length of the computed step             ....  0.074797239
The final length of the internal step   ....  0.074797239
Converting the step to cartesian space:
 Initial RMS(Int)=    0.0086950024
Transforming coordinates:
 Iter   0:  RMS(Cart)=    0.0165989557 RMS(Int)=    1.6322985896
 Iter   1:  RMS(Cart)=    0.0003542548 RMS(Int)=    0.0001460593
 Iter   2:  RMS(Cart)=    0.0000099820 RMS(Int)=    0.0000044505
 Iter   3:  RMS(Cart)=    0.0000003798 RMS(Int)=    0.0000001662
 Iter   4:  RMS(Cart)=    0.0000000108 RMS(Int)=    0.0000000049
done
Storing new coordinates                 .... done

                                .--------------------.
          ----------------------|Geometry convergence|-------------------------
          Item                value                   Tolerance       Converged
          ---------------------------------------------------------------------
          Energy change      -0.0001340368            0.0000002000      NO
          RMS gradient        0.0006680390            0.0000080000      NO
          MAX gradient        0.0046961672            0.0000300000      NO
          RMS step            0.0086950024            0.0001000000      NO
          MAX step            0.0348107760            0.0002000000      NO
          ........................................................
          Max(Bonds)      0.0042      Max(Angles)    0.33
          Max(Dihed)        1.99      Max(Improp)    0.00
          ---------------------------------------------------------------------

The optimization has not yet converged - more geometry cycles are needed


    ---------------------------------------------------------------------------
                         Redundant Internal Coordinates
                            (Angstroem and degrees)

        Definition                    Value    dE/dq     Step     New-Value
    ----------------------------------------------------------------------------
     1. B(C   1,C   0)                1.3904 -0.000472  0.0008    1.3911   
     2. B(C   3,C   2)                1.3988 -0.000148  0.0004    1.3992   
     3. B(H   4,C   0)                1.0869  0.000142 -0.0005    1.0864   
     4. B(H   5,C   2)                1.0898  0.000122 -0.0003    1.0895   
     5. B(H   6,C   3)                1.0895  0.000061 -0.0002    1.0894   
     6. B(C   7,C   2)                1.3919 -0.000137 -0.0000    1.3919   
     7. B(C   7,C   1)                1.4101  0.000900 -0.0013    1.4087   
     8. B(O   8,C   7)                1.3936  0.000597 -0.0009    1.3927   
     9. B(C   9,C   3)                1.4359 -0.001077  0.0014    1.4373   
    10. B(C   9,C   0)                1.4461 -0.000644  0.0010    1.4471   
    11. B(O  10,C   9)                1.2814 -0.004696  0.0042    1.2856   
    12. B(O  11,C   1)                1.3865  0.000536 -0.0010    1.3855   
    13. B(C  12,O  11)                1.4199 -0.000883  0.0015    1.4214   
    14. B(H  13,C  12)                1.0976 -0.000255  0.0005    1.0981   
    15. B(H  14,C  12)                1.0920 -0.000228  0.0004    1.0924   
    16. B(H  15,C  12)                1.0974 -0.000138  0.0002    1.0976   
    17. B(H  16,O   8)                0.9736 -0.000076  0.0000    0.9737   
    18. A(H   4,C   0,C   9)          117.27  0.000178   -0.08    117.19   
    19. A(C   1,C   0,H   4)          120.49 -0.000097    0.07    120.56   
    20. A(C   1,C   0,C   9)          122.24 -0.000081    0.01    122.25   
    21. A(C   0,C   1,C   7)          121.21  0.000025   -0.05    121.17   
    22. A(C   7,C   1,O  11)          113.34 -0.000725    0.16    113.49   
    23. A(C   0,C   1,O  11)          125.45  0.000700   -0.11    125.34   
    24. A(H   5,C   2,C   7)          118.29 -0.000062    0.02    118.31   
    25. A(C   3,C   2,H   5)          120.42 -0.000058    0.01    120.43   
    26. A(C   3,C   2,C   7)          121.29  0.000120   -0.03    121.26   
    27. A(C   2,C   3,H   6)          119.93  0.000383   -0.11    119.82   
    28. A(H   6,C   3,C   9)          117.60 -0.000403    0.14    117.74   
    29. A(C   2,C   3,C   9)          122.47  0.000020   -0.03    122.44   
    30. A(C   1,C   7,C   2)          118.27 -0.000476    0.13    118.40   
    31. A(C   2,C   7,O   8)          121.31  0.001322   -0.33    120.98   
    32. A(C   1,C   7,O   8)          120.42 -0.000845    0.20    120.62   
    33. A(C   7,O   8,H  16)          105.82 -0.000389    0.17    105.98   
    34. A(C   0,C   9,O  10)          122.03 -0.000257    0.01    122.04   
    35. A(C   0,C   9,C   3)          114.51  0.000393   -0.03    114.48   
    36. A(C   3,C   9,O  10)          123.46 -0.000137    0.02    123.48   
    37. A(C   1,O  11,C  12)          118.27  0.000991   -0.22    118.05   
    38. A(H  14,C  12,H  15)          109.74  0.000359   -0.18    109.56   
    39. A(H  13,C  12,H  15)          108.74 -0.000268    0.09    108.83   
    40. A(O  11,C  12,H  15)          111.29 -0.000279    0.08    111.36   
    41. A(H  13,C  12,H  14)          109.14 -0.000485    0.21    109.35   
    42. A(O  11,C  12,H  14)          106.27 -0.000024    0.01    106.27   
    43. A(O  11,C  12,H  13)          111.62  0.000702   -0.21    111.42   
    44. D(C   7,C   1,C   0,H   4)   -179.80  0.000056   -0.24   -180.05   
    45. D(C   7,C   1,C   0,C   9)      0.08  0.000043   -0.19     -0.11   
    46. D(O  11,C   1,C   0,C   9)   -179.92  0.000047   -0.25   -180.17   
    47. D(O  11,C   1,C   0,H   4)      0.20  0.000060   -0.30     -0.11   
    48. D(H   6,C   3,C   2,H   5)      0.12  0.000017   -0.08      0.04   
    49. D(C   9,C   3,C   2,H   5)   -179.68  0.000025   -0.11   -179.80   
    50. D(H   6,C   3,C   2,C   7)   -179.97 -0.000002   -0.00   -179.97   
    51. D(C   9,C   3,C   2,C   7)      0.23  0.000006   -0.03      0.20   
    52. D(C   1,C   7,C   2,H   5)    179.85 -0.000018    0.06    179.91   
    53. D(O   8,C   7,C   1,O  11)     -0.07 -0.000045    0.26      0.18   
    54. D(O   8,C   7,C   1,C   0)    179.93 -0.000041    0.18    180.11   
    55. D(C   2,C   7,C   1,O  11)    179.91 -0.000027    0.20    180.11   
    56. D(C   1,C   7,C   2,C   3)     -0.06  0.000000   -0.02     -0.08   
    57. D(O   8,C   7,C   2,C   3)    179.92  0.000017   -0.08    179.85   
    58. D(C   2,C   7,C   1,C   0)     -0.09 -0.000024    0.13      0.04   
    59. D(O   8,C   7,C   2,H   5)     -0.16 -0.000001    0.01     -0.16   
    60. D(H  16,O   8,C   7,C   2)    175.68 -0.000209    0.96    176.64   
    61. D(H  16,O   8,C   7,C   1)     -4.34 -0.000192    0.91     -3.43   
    62. D(O  10,C   9,C   3,H   6)     -0.06 -0.000004    0.01     -0.05   
    63. D(O  10,C   9,C   3,C   2)    179.75 -0.000010    0.04    179.79   
    64. D(C   0,C   9,C   3,H   6)    179.96  0.000016   -0.05    179.91   
    65. D(C   0,C   9,C   3,C   2)     -0.22  0.000010   -0.03     -0.25   
    66. D(O  10,C   9,C   0,H   4)     -0.01 -0.000027    0.12      0.11   
    67. D(O  10,C   9,C   0,C   1)   -179.90 -0.000015    0.07   -179.83   
    68. D(C   3,C   9,C   0,H   4)    179.96 -0.000047    0.19    180.15   
    69. D(C   3,C   9,C   0,C   1)      0.07 -0.000035    0.14      0.21   
    70. D(C  12,O  11,C   1,C   7)    174.36 -0.000057    1.93    176.29   
    71. D(C  12,O  11,C   1,C   0)     -5.64 -0.000060    1.99     -3.64   
    72. D(H  15,C  12,O  11,C   1)    -56.67  0.000292   -1.65    -58.32   
    73. D(H  14,C  12,O  11,C   1)   -176.09  0.000028   -1.49   -177.58   
    74. D(H  13,C  12,O  11,C   1)     65.02  0.000243   -1.63     63.39   
    ----------------------------------------------------------------------------

         *************************************************************
         *                GEOMETRY OPTIMIZATION CYCLE  10            *
         *************************************************************
---------------------------------
CARTESIAN COORDINATES (ANGSTROEM)
---------------------------------
  C      0.239139   -1.083531    0.354520
  C      0.920270    0.128859    0.316479
  C     -1.119990    1.285860   -0.218050
  C     -1.821951    0.075920   -0.185148
  H      0.766837   -2.006772    0.576848
  H     -1.637996    2.218545   -0.439114
  H     -2.893276    0.065619   -0.382374
  C      0.249008    1.333464    0.028602
  O      0.942660    2.540498   -0.008792
  C     -1.183295   -1.178335    0.105882
  O     -1.809221   -2.300620    0.145205
  O      2.276400    0.293793    0.547106
  C      3.033747   -0.847859    0.925807
  H      3.040831   -1.605869    0.131381
  H      4.053152   -0.495351    1.098853
  H      2.640748   -1.301517    1.844807
  H      1.858920    2.331165    0.245594

----------------------------
CARTESIAN COORDINATES (A.U.)
----------------------------
  NO LB      ZA    FRAG     MASS         X           Y           Z
   0 C     6.0000    0    12.011    0.451907   -2.047578    0.669946
   1 C     6.0000    0    12.011    1.739059    0.243509    0.598059
   2 C     6.0000    0    12.011   -2.116475    2.429923   -0.412055
   3 C     6.0000    0    12.011   -3.442988    0.143469   -0.349879
   4 H     1.0000    0     1.008    1.449112   -3.792249    1.090085
   5 H     1.0000    0     1.008   -3.095364    4.192443   -0.829806
   6 H     1.0000    0     1.008   -5.467499    0.124002   -0.722582
   7 C     6.0000    0    12.011    0.470557    2.519881    0.054050
   8 O     8.0000    0    15.999    1.781370    4.800845   -0.016615
   9 C     6.0000    0    12.011   -2.236104   -2.226730    0.200088
  10 O     8.0000    0    15.999   -3.418933   -4.347542    0.274397
  11 O     8.0000    0    15.999    4.301773    0.555189    1.033880
  12 C     6.0000    0    12.011    5.732951   -1.602220    1.749522
  13 H     1.0000    0     1.008    5.746338   -3.034652    0.248274
  14 H     1.0000    0     1.008    7.659347   -0.936078    2.076531
  15 H     1.0000    0     1.008    4.990290   -2.459512    3.486180
  16 H     1.0000    0     1.008    3.512850    4.405264    0.464105

--------------------------------
INTERNAL COORDINATES (ANGSTROEM)
--------------------------------
 C      0   0   0     0.000000000000     0.00000000     0.00000000
 C      1   0   0     1.391142948282     0.00000000     0.00000000
 C      2   1   0     2.405625839902    90.57158848     0.00000000
 C      3   2   1     1.399208454812    90.25014165   359.96210395
 H      1   2   3     1.086401167507   120.55682785   179.97457062
 H      3   2   1     1.089541725569   149.31930470   179.88212176
 H      4   3   2     1.089376814664   119.82092071   179.99126876
 C      3   2   1     1.391855207391    31.00528633   180.03374512
 O      8   3   2     1.392652981059   120.98309711   179.92721942
 C      4   3   2     1.437266689657   122.44288053     0.15780877
 O     10   4   3     1.285633721880   123.47981665   179.78820890
 O      2   1   3     1.385452821807   125.34197575   179.91039051
 C     12   2   1     1.421392900393   118.05223185   356.35574002
 H     13  12   2     1.098062860349   111.41603854    63.38900222
 H     13  12   2     1.092424924080   106.27407363   182.41891747
 H     13  12   2     1.097640910157   111.36202732   301.67681947
 H      9   8   3     0.973686194641   105.98309951   176.64601364

---------------------------
INTERNAL COORDINATES (A.U.)
---------------------------
 C      0   0   0     0.000000000000     0.00000000     0.00000000
 C      1   0   0     2.628879185389     0.00000000     0.00000000
 C      2   1   0     4.545974018099    90.57158848     0.00000000
 C      3   2   1     2.644120783861    90.25014165   359.96210395
 H      1   2   3     2.053000678161   120.55682785   179.97457062
 H      3   2   1     2.058935472805   149.31930470   179.88212176
 H      4   3   2     2.058623836358   119.82092071   179.99126876
 C      3   2   1     2.630225160042    31.00528633   180.03374512
 O      8   3   2     2.631732733791   120.98309711   179.92721942
 C      4   3   2     2.716040424860   122.44288053     0.15780877
 O     10   4   3     2.429495642887   123.47981665   179.78820890
 O      2   1   3     2.618126404683   125.34197575   179.91039051
 C     12   2   1     2.686043310444   118.05223185   356.35574002
 H     13  12   2     2.075038083890   111.41603854    63.38900222
 H     13  12   2     2.064383928381   106.27407363   182.41891747
 H     13  12   2     2.074240713585   111.36202732   301.67681947
 H      9   8   3     1.840000248251   105.98309951   176.64601364


           ************************************************************
           *        Program running with 4 parallel MPI-processes     *
           *              working on a common directory               *
           ************************************************************
------------------------------------------------------------------------------
                   ___                                                        
                  /   \      - P O W E R E D   B Y -                         
                 /     \                                                     
                 |  |  |   _    _      __       _____    __    __             
                 |  |  |  | |  | |    /  \     |  _  \  |  |  /  |          
                  \  \/   | |  | |   /    \    | | | |  |  | /  /          
                 / \  \   | |__| |  /  /\  \   | |_| |  |  |/  /          
                |  |  |   |  __  | /  /__\  \  |    /   |      \           
                |  |  |   | |  | | |   __   |  |    \   |  |\   \          
                \     /   | |  | | |  |  |  |  | |\  \  |  | \   \       
                 \___/    |_|  |_| |__|  |__|  |_| \__\ |__|  \__/        
                                                                              
                      - O R C A' S   B I G   F R I E N D -                    
                                      &                                       
                       - I N T E G R A L  F E E D E R -                       
                                                                              
 v1 FN, 2020, v2 2021                                                         
------------------------------------------------------------------------------


Reading SHARK input file Q10_2e_1H_B3LYP_631Gd_opt.SHARKINP.tmp ... ok
----------------------
SHARK INTEGRAL PACKAGE
----------------------

Number of atoms                             ...     17
Number of basis functions                   ...    154
Number of shells                            ...     74
Maximum angular momentum                    ...      2
Integral batch strategy                     ... SHARK/LIBINT Hybrid
RI-J (if used) integral strategy            ... SPLIT-RIJ (Revised 2003 algorithm where possible)
Printlevel                                  ...      1
Contraction scheme used                     ... SEGMENTED contraction
Coulomb Range Separation                    ... NOT USED
Exchange Range Separation                   ... NOT USED
Finite Nucleus Model                        ... NOT USED
Auxiliary Coulomb fitting basis             ... AVAILABLE
   # of basis functions in Aux-J            ...    567
   # of shells in Aux-J                     ...    185
   Maximum angular momentum in Aux-J        ...      4
Auxiliary J/K fitting basis                 ... NOT available
Auxiliary Correlation fitting basis         ... NOT available
Auxiliary 'external' fitting basis          ... NOT available
Integral threshold                          ...     2.500000e-11
Primitive cut-off                           ...     2.500000e-12
Primitive pair pre-selection threshold      ...     2.500000e-12

Calculating pre-screening integrals         ... done (  0.1 sec) Dimension = 74
Organizing shell pair data                  ... done (  0.0 sec)
Shell pair information
Total number of shell pairs                 ...      2775
Shell pairs after pre-screening             ...      2530
Total number of primitive shell pairs       ...     16162
Primitive shell pairs kept                  ...      9388
          la=0 lb=0:    862 shell pairs
          la=1 lb=0:    829 shell pairs
          la=1 lb=1:    207 shell pairs
          la=2 lb=0:    386 shell pairs
          la=2 lb=1:    195 shell pairs
          la=2 lb=2:     51 shell pairs

Calculating one electron integrals          ... done (  0.0 sec)
Calculating RI/J V-Matrix + Cholesky decomp.... done (  0.0 sec)
Calculating Nuclear repulsion               ... done (  0.0 sec) ENN=    504.215447221304 Eh

SHARK setup successfully completed in   0.3 seconds

Maximum memory used throughout the entire GTOINT-calculation: 12.5 MB


           ************************************************************
           *        Program running with 4 parallel MPI-processes     *
           *              working on a common directory               *
           ************************************************************

Diagonalization of the overlap matrix:
Smallest eigenvalue                        ... 5.200e-04
Time for diagonalization                   ...    0.006 sec
Threshold for overlap eigenvalues          ... 1.000e-08
Number of eigenvalues below threshold      ... 0
Time for construction of square roots      ...    0.002 sec
Total time needed                          ...    0.008 sec

-------------------
DFT GRID GENERATION
-------------------

General Integration Accuracy     IntAcc      ... 4.959
Radial Grid Type                 RadialGrid  ... OptM3 with GC (2021)
Angular Grid (max. ang.)         AngularGrid ... 6 (Lebedev-590)
Angular grid pruning method      GridPruning ... 4 (adaptive)
Weight generation scheme         WeightScheme... Becke
Basis function cutoff            BFCut       ... 1.0000e-11
Integration weight cutoff        WCut        ... 1.0000e-14
Angular grids for H and He will be reduced by one unit
Partially contracted basis set               ... off
Rotationally invariant grid construction     ... off

Total number of grid points                  ...   204199
Total number of batches                      ...     3200
Average number of points per batch           ...       63
Average number of grid points per atom       ...    12012
Time for grid setup =    2.853 sec

--------------------
COSX GRID GENERATION
--------------------

GRIDX 1
-------
General Integration Accuracy     IntAcc      ... 4.020
Radial Grid Type                 RadialGrid  ... OptM3 with GC (2021)
Angular Grid (max. ang.)         AngularGrid ... 2 (Lebedev-110)
Angular grid pruning method      GridPruning ... 4 (adaptive)
Weight generation scheme         WeightScheme... Becke
Basis function cutoff            BFCut       ... 1.0000e-11
Integration weight cutoff        WCut        ... 1.0000e-14
Angular grids for H and He will be reduced by one unit
Partially contracted basis set               ... on
Rotationally invariant grid construction     ... off

Total number of grid points                  ...    23344
Total number of batches                      ...      372
Average number of points per batch           ...       62
Average number of grid points per atom       ...     1373
UseSFitting                                  ... on

GRIDX 2
-------
General Integration Accuracy     IntAcc      ... 4.338
Radial Grid Type                 RadialGrid  ... OptM3 with GC (2021)
Angular Grid (max. ang.)         AngularGrid ... 3 (Lebedev-194)
Angular grid pruning method      GridPruning ... 4 (adaptive)
Weight generation scheme         WeightScheme... Becke
Basis function cutoff            BFCut       ... 1.0000e-11
Integration weight cutoff        WCut        ... 1.0000e-14
Angular grids for H and He will be reduced by one unit
Partially contracted basis set               ... on
Rotationally invariant grid construction     ... off

Total number of grid points                  ...    51385
Total number of batches                      ...      810
Average number of points per batch           ...       63
Average number of grid points per atom       ...     3023
UseSFitting                                  ... on

GRIDX 3
-------
General Integration Accuracy     IntAcc      ... 4.871
Radial Grid Type                 RadialGrid  ... OptM3 with GC (2021)
Angular Grid (max. ang.)         AngularGrid ... 4 (Lebedev-302)
Angular grid pruning method      GridPruning ... 4 (adaptive)
Weight generation scheme         WeightScheme... Becke
Basis function cutoff            BFCut       ... 1.0000e-11
Integration weight cutoff        WCut        ... 1.0000e-14
Angular grids for H and He will be reduced by one unit
Partially contracted basis set               ... on
Rotationally invariant grid construction     ... off

Total number of grid points                  ...    96306
Total number of batches                      ...     1512
Average number of points per batch           ...       63
Average number of grid points per atom       ...     5665
UseSFitting                                  ... on

Time for X-Grid setup             =    1.032 sec


--------------------
CPCM SOLVATION MODEL
--------------------
CPCM parameters:
  Epsilon                                         ...      80.4000
  Refrac                                          ...       1.3300
  Rsolv                                           ...       1.3000
  Surface type                                    ... GAUSSIAN VDW
  Epsilon function type                           ...         CPCM
Radii:
 Radius for C  used is    3.8550 Bohr (=   2.0400 Ang.)
 Radius for H  used is    2.4944 Bohr (=   1.3200 Ang.)
 Radius for O  used is    3.4469 Bohr (=   1.8240 Ang.)
Calculating surface                               ...        done! (  0.0s)
GEPOL surface points                              ...          969
GEPOL Volume                                      ...    1114.0124
GEPOL Surface-area                                ...     624.9978
Calculating surface distance matrix               ...        done! (  0.0s)
Performing Cholesky decomposition & store         ...        done! (  0.0s)
Overall time for CPCM initialization              ...                 0.0s
--------------
SCF ITERATIONS
--------------
ITER       Energy         Delta-E        Max-DP      RMS-DP      [F,P]     Damp
               ***  Starting incremental Fock matrix formation  ***
                      *** Initiating the SOSCF procedure ***
                      *** Re-Reading the Fockian *** 
                      *** Removing any level shift *** 
ITER      Energy       Delta-E        Grad      Rot      Max-DP    RMS-DP
  0   -496.43533558 -496.4353355805  0.003095  0.003095  0.004913  0.000174
               *** Restarting incremental Fock matrix formation ***
  1   -496.43574203  -0.0004064519  0.001054  0.001915  0.002648  0.000107
  2   -496.43578468  -0.0000426441  0.000421  0.001538  0.002175  0.000066
  3   -496.43578016   0.0000045176  0.000632  0.000927  0.001310  0.000039
  4   -496.43578830  -0.0000081456  0.000043  0.000105  0.000181  0.000005
  5   -496.43578827   0.0000000360  0.000067  0.000070  0.000102  0.000003
  6   -496.43578835  -0.0000000854  0.000008  0.000026  0.000028  0.000001
  7   -496.43578835   0.0000000048  0.000009  0.000015  0.000017  0.000001
                  ***Gradient check signals convergence***
              ***Rediagonalizing the Fockian in SOSCF/NRSCF***

               *****************************************************
               *                     SUCCESS                       *
               *           SCF CONVERGED AFTER   8 CYCLES          *
               *****************************************************

Old exchange energy                            =    -12.755985709 Eh
New exchange energy                            =    -12.755982428 Eh
Exchange energy change after final integration =      0.000003281 Eh
Total energy after final integration           =   -496.435785074 Eh
Final COS-X integration done in                =     3.871 sec
Total Energy       :         -496.43578507 Eh          -13508.70448 eV
  Last Energy change         ...   -5.5521e-09  Tolerance :   1.0000e-08
  Last MAX-Density change    ...    3.1086e-15  Tolerance :   1.0000e-07
             **** THE GBW FILE WAS UPDATED (Q10_2e_1H_B3LYP_631Gd_opt.gbw) ****
             **** DENSITY Q10_2e_1H_B3LYP_631Gd_opt.scfp WAS UPDATED ****
             **** ENERGY FILE WAS UPDATED (Q10_2e_1H_B3LYP_631Gd_opt.en.tmp) ****
             **** THE GBW FILE WAS UPDATED (Q10_2e_1H_B3LYP_631Gd_opt.gbw) ****
             **** DENSITY Q10_2e_1H_B3LYP_631Gd_opt.scfp WAS UPDATED ****
Total SCF time: 0 days 0 hours 0 min 29 sec 

Maximum memory used throughout the entire SCF-calculation: 58.5 MB

-------------------------   --------------------
FINAL SINGLE POINT ENERGY      -496.435785073549
-------------------------   --------------------


           ************************************************************
           *        Program running with 4 parallel MPI-processes     *
           *              working on a common directory               *
           ************************************************************
------------------------------------------------------------------------------
                         ORCA SCF GRADIENT CALCULATION
------------------------------------------------------------------------------

 ... reading COSX grid (gridx3)
Gradient of the Kohn-Sham DFT energy:
Kohn-Sham wavefunction type      ... RKS
Hartree-Fock exchange scaling    ...    0.200
Number of operators              ...    1
Number of atoms                  ...   17
Basis set dimensions             ...  154
Integral neglect threshold       ... 2.5e-11
Integral primitive cutoff        ... 2.5e-12
SHARK Integral package           ... ON

Nuc. rep. gradient       (SHARK) ... done (  0.0 sec)
HCore & Overlap gradient (SHARK) ... done (  0.1 sec)
RI-J gradient            (SHARK) ... done (  0.4 sec)
COSX-gradient                    ... done (  4.7 sec)
Exchange-correlation gradient    ... done

------------------
CARTESIAN GRADIENT
------------------

   1   C   :    0.000748279    0.000027631    0.000117084
   2   C   :    0.000175467   -0.000288076    0.000120954
   3   C   :    0.000477181    0.000177917    0.000144237
   4   C   :   -0.000159550    0.000337623   -0.000134078
   5   H   :    0.000047038    0.000068446   -0.000055884
   6   H   :   -0.000016268   -0.000017221    0.000000928
   7   H   :    0.000037299   -0.000109918   -0.000007967
   8   C   :   -0.000416729    0.000415927   -0.000083622
   9   O   :    0.000054489   -0.000048683   -0.000248427
  10   C   :   -0.000628429   -0.000279877    0.000040586
  11   O   :    0.000016302   -0.000070631   -0.000051211
  12   O   :   -0.000141012   -0.000025618   -0.000161980
  13   C   :   -0.000322618    0.000439328    0.000277215
  14   H   :    0.000101153   -0.000230923   -0.000103530
  15   H   :    0.000115312   -0.000098658    0.000007450
  16   H   :   -0.000078815   -0.000163270   -0.000035564
  17   H   :   -0.000004498   -0.000116429    0.000202605

Difference to translation invariance:
           :    0.0000045992    0.0000175714    0.0000287960

Difference to rotation invariance:
           :    0.0001900677   -0.0012345481   -0.0013385704

Norm of the cartesian gradient     ...    0.0016354888
RMS gradient                       ...    0.0002290142
MAX gradient                       ...    0.0007482790

-------
TIMINGS
-------

Total SCF gradient time            ...        8.283 sec

One electron gradient       ....       0.061 sec  (  0.7%)
RI-J Coulomb gradient       ....       0.374 sec  (  4.5%)
COSX gradient               ....       4.663 sec  ( 56.3%)
XC gradient                 ....       2.309 sec  ( 27.9%)
CPCM gradient               ....       0.221 sec  (  2.7%)
   A-Matrix (El+Nuc)        ....       0.053 sec  (  0.6%)
   Potential                ....       0.168 sec  (  2.0%)

Maximum memory used throughout the entire SCFGRAD-calculation: 45.3 MB
------------------------------------------------------------------------------
                         ORCA GEOMETRY RELAXATION STEP
------------------------------------------------------------------------------

Reading the OPT-File                    .... done
Getting information on internals        .... done
Copying old internal coords+grads       .... done
Making the new internal coordinates     .... (new redundants).... done
Validating the new internal coordinates .... (new redundants).... done
Calculating the B-matrix                .... done
Calculating the G,G- and P matrices     .... done
Transforming gradient to internals      .... done
Projecting the internal gradient        .... done
Number of atoms                         ....  17
Number of internal coordinates          ....  74
Current Energy                          ....  -496.435785074 Eh
Current gradient norm                   ....     0.001635489 Eh/bohr
Maximum allowed component of the step   ....  0.300
Current trust radius                    ....  0.300
Updating the Hessian (BFGS)             .... done
Forming the augmented Hessian           .... done
Diagonalizing the augmented Hessian     .... done
Last element of RFO vector              ....  0.999166936
Lowest eigenvalues of augmented Hessian:
 -0.000010750  0.002433062  0.015830916  0.020109233  0.024797724
Length of the computed step             ....  0.040843744
The final length of the internal step   ....  0.040843744
Converting the step to cartesian space:
 Initial RMS(Int)=    0.0047479888
Transforming coordinates:
 Iter   0:  RMS(Cart)=    0.0105635285 RMS(Int)=    0.0047516497
 Iter   1:  RMS(Cart)=    0.0001232345 RMS(Int)=    0.0000502968
 Iter   2:  RMS(Cart)=    0.0000019288 RMS(Int)=    0.0000009148
 Iter   3:  RMS(Cart)=    0.0000000459 RMS(Int)=    0.0000000177
done
Storing new coordinates                 .... done

                                .--------------------.
          ----------------------|Geometry convergence|-------------------------
          Item                value                   Tolerance       Converged
          ---------------------------------------------------------------------
          Energy change      -0.0000611336            0.0000002000      NO
          RMS gradient        0.0001428517            0.0000080000      NO
          MAX gradient        0.0005652857            0.0000300000      NO
          RMS step            0.0047479888            0.0001000000      NO
          MAX step            0.0218885981            0.0002000000      NO
          ........................................................
          Max(Bonds)      0.0007      Max(Angles)    0.07
          Max(Dihed)        1.25      Max(Improp)    0.00
          ---------------------------------------------------------------------

The optimization has not yet converged - more geometry cycles are needed


    ---------------------------------------------------------------------------
                         Redundant Internal Coordinates
                            (Angstroem and degrees)

        Definition                    Value    dE/dq     Step     New-Value
    ----------------------------------------------------------------------------
     1. B(C   1,C   0)                1.3911 -0.000198  0.0002    1.3913   
     2. B(C   3,C   2)                1.3992  0.000240 -0.0001    1.3991   
     3. B(H   4,C   0)                1.0864 -0.000041  0.0000    1.0864   
     4. B(H   5,C   2)                1.0895 -0.000014 -0.0000    1.0895   
     5. B(H   6,C   3)                1.0894 -0.000032  0.0000    1.0894   
     6. B(C   7,C   2)                1.3919 -0.000286  0.0002    1.3921   
     7. B(C   7,C   1)                1.4087  0.000246 -0.0003    1.4085   
     8. B(O   8,C   7)                1.3927 -0.000127 -0.0001    1.3926   
     9. B(C   9,C   3)                1.4373  0.000327 -0.0000    1.4372   
    10. B(C   9,C   0)                1.4471  0.000565 -0.0002    1.4469   
    11. B(O  10,C   9)                1.2856  0.000061  0.0007    1.2863   
    12. B(O  11,C   1)                1.3855 -0.000293 -0.0002    1.3853   
    13. B(C  12,O  11)                1.4214 -0.000067  0.0001    1.4215   
    14. B(H  13,C  12)                1.0981  0.000240 -0.0002    1.0979   
    15. B(H  14,C  12)                1.0924  0.000088 -0.0000    1.0924   
    16. B(H  15,C  12)                1.0976  0.000039  0.0000    1.0977   
    17. B(H  16,O   8)                0.9737  0.000054 -0.0000    0.9737   
    18. A(H   4,C   0,C   9)          117.19  0.000134   -0.05    117.14   
    19. A(C   1,C   0,H   4)          120.56 -0.000036    0.03    120.59   
    20. A(C   1,C   0,C   9)          122.25 -0.000098    0.02    122.28   
    21. A(C   0,C   1,C   7)          121.17  0.000184   -0.03    121.13   
    22. A(C   7,C   1,O  11)          113.49  0.000030   -0.01    113.48   
    23. A(C   0,C   1,O  11)          125.34 -0.000214    0.04    125.39   
    24. A(H   5,C   2,C   7)          118.31  0.000038   -0.01    118.30   
    25. A(C   3,C   2,H   5)          120.43 -0.000058    0.01    120.44   
    26. A(C   3,C   2,C   7)          121.26  0.000020    0.00    121.26   
    27. A(C   2,C   3,H   6)          119.82  0.000113   -0.03    119.79   
    28. A(H   6,C   3,C   9)          117.74 -0.000163    0.04    117.78   
    29. A(C   2,C   3,C   9)          122.44  0.000050   -0.01    122.44   
    30. A(C   1,C   7,C   2)          118.40  0.000003    0.01    118.42   
    31. A(C   2,C   7,O   8)          120.98  0.000212   -0.07    120.91   
    32. A(C   1,C   7,O   8)          120.62 -0.000215    0.06    120.68   
    33. A(C   7,O   8,H  16)          105.98 -0.000238    0.05    106.03   
    34. A(C   0,C   9,O  10)          122.04  0.000009    0.00    122.04   
    35. A(C   0,C   9,C   3)          114.48 -0.000159   -0.00    114.48   
    36. A(C   3,C   9,O  10)          123.48  0.000150    0.00    123.48   
    37. A(C   1,O  11,C  12)          118.05 -0.000371    0.06    118.12   
    38. A(H  14,C  12,H  15)          109.56  0.000017   -0.04    109.52   
    39. A(H  13,C  12,H  15)          108.83 -0.000150    0.04    108.87   
    40. A(O  11,C  12,H  15)          111.36  0.000060    0.01    111.37   
    41. A(H  13,C  12,H  14)          109.35 -0.000159    0.07    109.42   
    42. A(O  11,C  12,H  14)          106.27  0.000138   -0.04    106.23   
    43. A(O  11,C  12,H  13)          111.42  0.000095   -0.04    111.38   
    44. D(C   7,C   1,C   0,H   4)    179.95 -0.000038    0.04    180.00   
    45. D(C   7,C   1,C   0,C   9)     -0.11 -0.000026    0.02     -0.09   
    46. D(O  11,C   1,C   0,C   9)    179.82 -0.000034    0.02    179.84   
    47. D(O  11,C   1,C   0,H   4)     -0.12 -0.000046    0.05     -0.07   
    48. D(H   6,C   3,C   2,H   5)      0.04  0.000005   -0.03      0.01   
    49. D(C   9,C   3,C   2,H   5)   -179.79 -0.000001   -0.02   -179.82   
    50. D(H   6,C   3,C   2,C   7)   -179.97  0.000014   -0.03   -179.99   
    51. D(C   9,C   3,C   2,C   7)      0.20  0.000008   -0.02      0.18   
    52. D(C   1,C   7,C   2,H   5)    179.91 -0.000006    0.02    179.93   
    53. D(O   8,C   7,C   1,O  11)      0.17  0.000043   -0.04      0.14   
    54. D(O   8,C   7,C   1,C   0)   -179.89  0.000035   -0.03   -179.92   
    55. D(C   2,C   7,C   1,O  11)   -179.90  0.000032   -0.02   -179.92   
    56. D(C   1,C   7,C   2,C   3)     -0.08 -0.000015    0.02     -0.07   
    57. D(O   8,C   7,C   2,C   3)    179.84 -0.000027    0.04    179.88   
    58. D(C   2,C   7,C   1,C   0)      0.04  0.000024   -0.01      0.03   
    59. D(O   8,C   7,C   2,H   5)     -0.16 -0.000018    0.04     -0.12   
    60. D(H  16,O   8,C   7,C   2)    176.65 -0.000140    0.52    177.17   
    61. D(H  16,O   8,C   7,C   1)     -3.43 -0.000152    0.54     -2.89   
    62. D(O  10,C   9,C   3,H   6)     -0.05  0.000026   -0.07     -0.12   
    63. D(O  10,C   9,C   3,C   2)    179.79  0.000032   -0.08    179.71   
    64. D(C   0,C   9,C   3,H   6)    179.91 -0.000015    0.03    179.95   
    65. D(C   0,C   9,C   3,C   2)     -0.25 -0.000008    0.03     -0.22   
    66. D(O  10,C   9,C   0,H   4)      0.11 -0.000011    0.06      0.16   
    67. D(O  10,C   9,C   0,C   1)   -179.83 -0.000023    0.08   -179.75   
    68. D(C   3,C   9,C   0,H   4)   -179.86  0.000028   -0.05   -179.91   
    69. D(C   3,C   9,C   0,C   1)      0.21  0.000017   -0.03      0.18   
    70. D(C  12,O  11,C   1,C   7)    176.29 -0.000037    1.25    177.54   
    71. D(C  12,O  11,C   1,C   0)     -3.64 -0.000030    1.25     -2.39   
    72. D(H  15,C  12,O  11,C   1)    -58.32  0.000160   -0.78    -59.11   
    73. D(H  14,C  12,O  11,C   1)   -177.58  0.000022   -0.71   -178.29   
    74. D(H  13,C  12,O  11,C   1)     63.39  0.000077   -0.75     62.64   
    ----------------------------------------------------------------------------

         *************************************************************
         *                GEOMETRY OPTIMIZATION CYCLE  11            *
         *************************************************************
---------------------------------
CARTESIAN COORDINATES (ANGSTROEM)
---------------------------------
  C      0.236707   -1.082506    0.363290
  C      0.918558    0.129716    0.325753
  C     -1.119182    1.285085   -0.222382
  C     -1.821381    0.075434   -0.189971
  H      0.762325   -2.005552    0.591280
  H     -1.635695    2.217320   -0.448657
  H     -2.891753    0.065413   -0.392453
  C      0.248698    1.333242    0.031434
  O      0.940964    2.541030   -0.005188
  C     -1.184196   -1.178052    0.107315
  O     -1.810913   -2.300654    0.147852
  O      2.273293    0.295779    0.562713
  C      3.035810   -0.848880    0.921890
  H      3.037091   -1.597102    0.118450
  H      4.055599   -0.495709    1.090999
  H      2.651734   -1.313628    1.839170
  H      1.858325    2.332932    0.246111

----------------------------
CARTESIAN COORDINATES (A.U.)
----------------------------
  NO LB      ZA    FRAG     MASS         X           Y           Z
   0 C     6.0000    0    12.011    0.447310   -2.045639    0.686519
   1 C     6.0000    0    12.011    1.735822    0.245129    0.615583
   2 C     6.0000    0    12.011   -2.114947    2.428459   -0.420242
   3 C     6.0000    0    12.011   -3.441911    0.142550   -0.358993
   4 H     1.0000    0     1.008    1.440585   -3.789945    1.117357
   5 H     1.0000    0     1.008   -3.091016    4.190127   -0.847839
   6 H     1.0000    0     1.008   -5.464621    0.123612   -0.741629
   7 C     6.0000    0    12.011    0.469972    2.519462    0.059402
   8 O     8.0000    0    15.999    1.778165    4.801851   -0.009804
   9 C     6.0000    0    12.011   -2.237806   -2.226196    0.202797
  10 O     8.0000    0    15.999   -3.422130   -4.347605    0.279399
  11 O     8.0000    0    15.999    4.295901    0.558942    1.063373
  12 C     6.0000    0    12.011    5.736849   -1.604151    1.742120
  13 H     1.0000    0     1.008    5.739270   -3.018085    0.223838
  14 H     1.0000    0     1.008    7.663971   -0.936754    2.061689
  15 H     1.0000    0     1.008    5.011051   -2.482396    3.475528
  16 H     1.0000    0     1.008    3.511725    4.408602    0.465082

--------------------------------
INTERNAL COORDINATES (ANGSTROEM)
--------------------------------
 C      0   0   0     0.000000000000     0.00000000     0.00000000
 C      1   0   0     1.391334856984     0.00000000     0.00000000
 C      2   1   0     2.405766134471    90.54269952     0.00000000
 C      3   2   1     1.399067516798    90.26453528   359.96444696
 H      1   2   3     1.086401966467   120.58509149   180.01348014
 H      3   2   1     1.089517019574   149.29333985   179.89749981
 H      4   3   2     1.089401526232   119.78756162   179.96888600
 C      3   2   1     1.392062454351    30.99214127   180.02309276
 O      8   3   2     1.392596724436   120.90906790   179.94836578
 C      4   3   2     1.437223259860   122.43577077     0.14179837
 O     10   4   3     1.286332685980   123.48103377   179.70715611
 O      2   1   3     1.385292208128   125.38644846   179.91866877
 C     12   2   1     1.421508463106   118.11699308   357.60734174
 H     13  12   2     1.097886044698   111.37679247    62.63559831
 H     13  12   2     1.092381421162   106.23302910   181.70676044
 H     13  12   2     1.097682308884   111.36996350   300.89367386
 H      9   8   3     0.973656038415   106.03410974   177.16559150

---------------------------
INTERNAL COORDINATES (A.U.)
---------------------------
 C      0   0   0     0.000000000000     0.00000000     0.00000000
 C      1   0   0     2.629241840278     0.00000000     0.00000000
 C      2   1   0     4.546239136413    90.54269952     0.00000000
 C      3   2   1     2.643854449613    90.26453528   359.96444696
 H      1   2   3     2.053002187976   120.58509149   180.01348014
 H      3   2   1     2.058888785240   149.29333985   179.89749981
 H      4   3   2     2.058670534455   119.78756162   179.96888600
 C      3   2   1     2.630616800037    30.99214127   180.02309276
 O      8   3   2     2.631626424180   120.90906790   179.94836578
 C      4   3   2     2.715958354437   122.43577077     0.14179837
 O     10   4   3     2.430816493613   123.48103377   179.70715611
 O      2   1   3     2.617822888816   125.38644846   179.91866877
 C     12   2   1     2.686261692321   118.11699308   357.60734174
 H     13  12   2     2.074703950733   111.37679247    62.63559831
 H     13  12   2     2.064301719779   106.23302910   181.70676044
 H     13  12   2     2.074318945840   111.36996350   300.89367386
 H      9   8   3     1.839943261243   106.03410974   177.16559150


           ************************************************************
           *        Program running with 4 parallel MPI-processes     *
           *              working on a common directory               *
           ************************************************************
------------------------------------------------------------------------------
                   ___                                                        
                  /   \      - P O W E R E D   B Y -                         
                 /     \                                                     
                 |  |  |   _    _      __       _____    __    __             
                 |  |  |  | |  | |    /  \     |  _  \  |  |  /  |          
                  \  \/   | |  | |   /    \    | | | |  |  | /  /          
                 / \  \   | |__| |  /  /\  \   | |_| |  |  |/  /          
                |  |  |   |  __  | /  /__\  \  |    /   |      \           
                |  |  |   | |  | | |   __   |  |    \   |  |\   \          
                \     /   | |  | | |  |  |  |  | |\  \  |  | \   \       
                 \___/    |_|  |_| |__|  |__|  |_| \__\ |__|  \__/        
                                                                              
                      - O R C A' S   B I G   F R I E N D -                    
                                      &                                       
                       - I N T E G R A L  F E E D E R -                       
                                                                              
 v1 FN, 2020, v2 2021                                                         
------------------------------------------------------------------------------


Reading SHARK input file Q10_2e_1H_B3LYP_631Gd_opt.SHARKINP.tmp ... ok
----------------------
SHARK INTEGRAL PACKAGE
----------------------

Number of atoms                             ...     17
Number of basis functions                   ...    154
Number of shells                            ...     74
Maximum angular momentum                    ...      2
Integral batch strategy                     ... SHARK/LIBINT Hybrid
RI-J (if used) integral strategy            ... SPLIT-RIJ (Revised 2003 algorithm where possible)
Printlevel                                  ...      1
Contraction scheme used                     ... SEGMENTED contraction
Coulomb Range Separation                    ... NOT USED
Exchange Range Separation                   ... NOT USED
Finite Nucleus Model                        ... NOT USED
Auxiliary Coulomb fitting basis             ... AVAILABLE
   # of basis functions in Aux-J            ...    567
   # of shells in Aux-J                     ...    185
   Maximum angular momentum in Aux-J        ...      4
Auxiliary J/K fitting basis                 ... NOT available
Auxiliary Correlation fitting basis         ... NOT available
Auxiliary 'external' fitting basis          ... NOT available
Integral threshold                          ...     2.500000e-11
Primitive cut-off                           ...     2.500000e-12
Primitive pair pre-selection threshold      ...     2.500000e-12

Calculating pre-screening integrals         ... done (  0.1 sec) Dimension = 74
Organizing shell pair data                  ... done (  0.0 sec)
Shell pair information
Total number of shell pairs                 ...      2775
Shell pairs after pre-screening             ...      2530
Total number of primitive shell pairs       ...     16162
Primitive shell pairs kept                  ...      9388
          la=0 lb=0:    862 shell pairs
          la=1 lb=0:    829 shell pairs
          la=1 lb=1:    207 shell pairs
          la=2 lb=0:    386 shell pairs
          la=2 lb=1:    195 shell pairs
          la=2 lb=2:     51 shell pairs

Calculating one electron integrals          ... done (  0.0 sec)
Calculating RI/J V-Matrix + Cholesky decomp.... done (  0.0 sec)
Calculating Nuclear repulsion               ... done (  0.0 sec) ENN=    504.171214824079 Eh

SHARK setup successfully completed in   0.3 seconds

Maximum memory used throughout the entire GTOINT-calculation: 12.5 MB


           ************************************************************
           *        Program running with 4 parallel MPI-processes     *
           *              working on a common directory               *
           ************************************************************

Diagonalization of the overlap matrix:
Smallest eigenvalue                        ... 5.199e-04
Time for diagonalization                   ...    0.006 sec
Threshold for overlap eigenvalues          ... 1.000e-08
Number of eigenvalues below threshold      ... 0
Time for construction of square roots      ...    0.002 sec
Total time needed                          ...    0.009 sec

-------------------
DFT GRID GENERATION
-------------------

General Integration Accuracy     IntAcc      ... 4.959
Radial Grid Type                 RadialGrid  ... OptM3 with GC (2021)
Angular Grid (max. ang.)         AngularGrid ... 6 (Lebedev-590)
Angular grid pruning method      GridPruning ... 4 (adaptive)
Weight generation scheme         WeightScheme... Becke
Basis function cutoff            BFCut       ... 1.0000e-11
Integration weight cutoff        WCut        ... 1.0000e-14
Angular grids for H and He will be reduced by one unit
Partially contracted basis set               ... off
Rotationally invariant grid construction     ... off

Total number of grid points                  ...   204207
Total number of batches                      ...     3198
Average number of points per batch           ...       63
Average number of grid points per atom       ...    12012
Time for grid setup =    2.821 sec

--------------------
COSX GRID GENERATION
--------------------

GRIDX 1
-------
General Integration Accuracy     IntAcc      ... 4.020
Radial Grid Type                 RadialGrid  ... OptM3 with GC (2021)
Angular Grid (max. ang.)         AngularGrid ... 2 (Lebedev-110)
Angular grid pruning method      GridPruning ... 4 (adaptive)
Weight generation scheme         WeightScheme... Becke
Basis function cutoff            BFCut       ... 1.0000e-11
Integration weight cutoff        WCut        ... 1.0000e-14
Angular grids for H and He will be reduced by one unit
Partially contracted basis set               ... on
Rotationally invariant grid construction     ... off

Total number of grid points                  ...    23343
Total number of batches                      ...      373
Average number of points per batch           ...       62
Average number of grid points per atom       ...     1373
UseSFitting                                  ... on

GRIDX 2
-------
General Integration Accuracy     IntAcc      ... 4.338
Radial Grid Type                 RadialGrid  ... OptM3 with GC (2021)
Angular Grid (max. ang.)         AngularGrid ... 3 (Lebedev-194)
Angular grid pruning method      GridPruning ... 4 (adaptive)
Weight generation scheme         WeightScheme... Becke
Basis function cutoff            BFCut       ... 1.0000e-11
Integration weight cutoff        WCut        ... 1.0000e-14
Angular grids for H and He will be reduced by one unit
Partially contracted basis set               ... on
Rotationally invariant grid construction     ... off

Total number of grid points                  ...    51387
Total number of batches                      ...      810
Average number of points per batch           ...       63
Average number of grid points per atom       ...     3023
UseSFitting                                  ... on

GRIDX 3
-------
General Integration Accuracy     IntAcc      ... 4.871
Radial Grid Type                 RadialGrid  ... OptM3 with GC (2021)
Angular Grid (max. ang.)         AngularGrid ... 4 (Lebedev-302)
Angular grid pruning method      GridPruning ... 4 (adaptive)
Weight generation scheme         WeightScheme... Becke
Basis function cutoff            BFCut       ... 1.0000e-11
Integration weight cutoff        WCut        ... 1.0000e-14
Angular grids for H and He will be reduced by one unit
Partially contracted basis set               ... on
Rotationally invariant grid construction     ... off

Total number of grid points                  ...    96300
Total number of batches                      ...     1512
Average number of points per batch           ...       63
Average number of grid points per atom       ...     5665
UseSFitting                                  ... on

Time for X-Grid setup             =    1.043 sec


--------------------
CPCM SOLVATION MODEL
--------------------
CPCM parameters:
  Epsilon                                         ...      80.4000
  Refrac                                          ...       1.3300
  Rsolv                                           ...       1.3000
  Surface type                                    ... GAUSSIAN VDW
  Epsilon function type                           ...         CPCM
Radii:
 Radius for C  used is    3.8550 Bohr (=   2.0400 Ang.)
 Radius for H  used is    2.4944 Bohr (=   1.3200 Ang.)
 Radius for O  used is    3.4469 Bohr (=   1.8240 Ang.)
Calculating surface                               ...        done! (  0.0s)
GEPOL surface points                              ...          966
GEPOL Volume                                      ...    1113.9804
GEPOL Surface-area                                ...     624.9638
Calculating surface distance matrix               ...        done! (  0.0s)
Performing Cholesky decomposition & store         ...        done! (  0.0s)
Overall time for CPCM initialization              ...                 0.0s
--------------
SCF ITERATIONS
--------------
ITER       Energy         Delta-E        Max-DP      RMS-DP      [F,P]     Damp
               ***  Starting incremental Fock matrix formation  ***
                      *** Initiating the SOSCF procedure ***
                      *** Re-Reading the Fockian *** 
                      *** Removing any level shift *** 
ITER      Energy       Delta-E        Grad      Rot      Max-DP    RMS-DP
  0   -496.43562826 -496.4356282573  0.001877  0.001877  0.003233  0.000104
               *** Restarting incremental Fock matrix formation ***
  1   -496.43577811  -0.0001498547  0.000629  0.001142  0.001728  0.000062
  2   -496.43579557  -0.0000174531  0.000081  0.000251  0.000544  0.000017
  3   -496.43579543   0.0000001347  0.000174  0.000204  0.000396  0.000010
  4   -496.43579594  -0.0000005122  0.000019  0.000027  0.000036  0.000002
  5   -496.43579595  -0.0000000107  0.000008  0.000011  0.000023  0.000001
  6   -496.43579596  -0.0000000039  0.000003  0.000008  0.000011  0.000000
  7   -496.43579596   0.0000000005  0.000003  0.000005  0.000005  0.000000
                  ***Gradient check signals convergence***
              ***Rediagonalizing the Fockian in SOSCF/NRSCF***

               *****************************************************
               *                     SUCCESS                       *
               *           SCF CONVERGED AFTER   8 CYCLES          *
               *****************************************************

Old exchange energy                            =    -12.755919349 Eh
New exchange energy                            =    -12.755916315 Eh
Exchange energy change after final integration =      0.000003034 Eh
Total energy after final integration           =   -496.435792925 Eh
Final COS-X integration done in                =     3.870 sec
Total Energy       :         -496.43579292 Eh          -13508.70469 eV
  Last Energy change         ...   -1.7826e-09  Tolerance :   1.0000e-08
  Last MAX-Density change    ...    3.5527e-15  Tolerance :   1.0000e-07
             **** THE GBW FILE WAS UPDATED (Q10_2e_1H_B3LYP_631Gd_opt.gbw) ****
             **** DENSITY Q10_2e_1H_B3LYP_631Gd_opt.scfp WAS UPDATED ****
             **** ENERGY FILE WAS UPDATED (Q10_2e_1H_B3LYP_631Gd_opt.en.tmp) ****
             **** THE GBW FILE WAS UPDATED (Q10_2e_1H_B3LYP_631Gd_opt.gbw) ****
             **** DENSITY Q10_2e_1H_B3LYP_631Gd_opt.scfp WAS UPDATED ****
Total SCF time: 0 days 0 hours 0 min 28 sec 

Maximum memory used throughout the entire SCF-calculation: 58.5 MB

-------------------------   --------------------
FINAL SINGLE POINT ENERGY      -496.435792924524
-------------------------   --------------------


           ************************************************************
           *        Program running with 4 parallel MPI-processes     *
           *              working on a common directory               *
           ************************************************************
------------------------------------------------------------------------------
                         ORCA SCF GRADIENT CALCULATION
------------------------------------------------------------------------------

 ... reading COSX grid (gridx3)
Gradient of the Kohn-Sham DFT energy:
Kohn-Sham wavefunction type      ... RKS
Hartree-Fock exchange scaling    ...    0.200
Number of operators              ...    1
Number of atoms                  ...   17
Basis set dimensions             ...  154
Integral neglect threshold       ... 2.5e-11
Integral primitive cutoff        ... 2.5e-12
SHARK Integral package           ... ON

Nuc. rep. gradient       (SHARK) ... done (  0.0 sec)
HCore & Overlap gradient (SHARK) ... done (  0.1 sec)
RI-J gradient            (SHARK) ... done (  0.4 sec)
COSX-gradient                    ... done (  4.7 sec)
Exchange-correlation gradient    ... done

------------------
CARTESIAN GRADIENT
------------------

   1   C   :    0.000624999    0.000110132    0.000183744
   2   C   :    0.000189992   -0.000139207    0.000130685
   3   C   :    0.000278379    0.000206024    0.000074345
   4   C   :   -0.000082005    0.000359271   -0.000057855
   5   H   :   -0.000049684    0.000040004   -0.000052732
   6   H   :   -0.000004921   -0.000020278    0.000000514
   7   H   :    0.000022653   -0.000039308   -0.000009155
   8   C   :   -0.000067025    0.000175418   -0.000028942
   9   O   :   -0.000066550   -0.000057119   -0.000214194
  10   C   :   -0.000212489    0.000188368   -0.000230749
  11   O   :   -0.000358830   -0.000683551    0.000071269
  12   O   :   -0.000229760   -0.000022987   -0.000153529
  13   C   :   -0.000123961    0.000231198    0.000160738
  14   H   :    0.000047101   -0.000124513   -0.000085556
  15   H   :    0.000066714   -0.000030192    0.000040641
  16   H   :   -0.000048530   -0.000116879    0.000013131
  17   H   :    0.000013726   -0.000053243    0.000189534

Difference to translation invariance:
           :   -0.0000001931    0.0000231362    0.0000318903

Difference to rotation invariance:
           :    0.0002303654   -0.0012466376   -0.0013164034

Norm of the cartesian gradient     ...    0.0013661914
RMS gradient                       ...    0.0001913051
MAX gradient                       ...    0.0006835506

-------
TIMINGS
-------

Total SCF gradient time            ...        8.355 sec

One electron gradient       ....       0.063 sec  (  0.8%)
RI-J Coulomb gradient       ....       0.375 sec  (  4.5%)
COSX gradient               ....       4.672 sec  ( 55.9%)
XC gradient                 ....       2.376 sec  ( 28.4%)
CPCM gradient               ....       0.217 sec  (  2.6%)
   A-Matrix (El+Nuc)        ....       0.053 sec  (  0.6%)
   Potential                ....       0.164 sec  (  2.0%)

Maximum memory used throughout the entire SCFGRAD-calculation: 45.3 MB
------------------------------------------------------------------------------
                         ORCA GEOMETRY RELAXATION STEP
------------------------------------------------------------------------------

Reading the OPT-File                    .... done
Getting information on internals        .... done
Copying old internal coords+grads       .... done
Making the new internal coordinates     .... (new redundants).... done
Validating the new internal coordinates .... (new redundants).... done
Calculating the B-matrix                .... done
Calculating the G,G- and P matrices     .... done
Transforming gradient to internals      .... done
Projecting the internal gradient        .... done
Number of atoms                         ....  17
Number of internal coordinates          ....  74
Current Energy                          ....  -496.435792925 Eh
Current gradient norm                   ....     0.001366191 Eh/bohr
Maximum allowed component of the step   ....  0.300
Current trust radius                    ....  0.300
Updating the Hessian (BFGS)             .... done
Forming the augmented Hessian           .... done
Diagonalizing the augmented Hessian     .... done
Last element of RFO vector              ....  0.999217186
Lowest eigenvalues of augmented Hessian:
 -0.000011784  0.002694198  0.008899227  0.019829594  0.024786950
Length of the computed step             ....  0.039591272
The final length of the internal step   ....  0.039591272
Converting the step to cartesian space:
 Initial RMS(Int)=    0.0046023919
Transforming coordinates:
 Iter   0:  RMS(Cart)=    0.0067336870 RMS(Int)=    0.7302867314
 Iter   1:  RMS(Cart)=    0.0000530183 RMS(Int)=    0.0000405858
 Iter   2:  RMS(Cart)=    0.0000008022 RMS(Int)=    0.0000006001
 Iter   3:  RMS(Cart)=    0.0000000160 RMS(Int)=    0.0000000132
done
Storing new coordinates                 .... done

                                .--------------------.
          ----------------------|Geometry convergence|-------------------------
          Item                value                   Tolerance       Converged
          ---------------------------------------------------------------------
          Energy change      -0.0000078510            0.0000002000      NO
          RMS gradient        0.0001395932            0.0000080000      NO
          MAX gradient        0.0007821812            0.0000300000      NO
          RMS step            0.0046023919            0.0001000000      NO
          MAX step            0.0203492656            0.0002000000      NO
          ........................................................
          Max(Bonds)      0.0010      Max(Angles)    0.14
          Max(Dihed)        1.17      Max(Improp)    0.00
          ---------------------------------------------------------------------

The optimization has not yet converged - more geometry cycles are needed


    ---------------------------------------------------------------------------
                         Redundant Internal Coordinates
                            (Angstroem and degrees)

        Definition                    Value    dE/dq     Step     New-Value
    ----------------------------------------------------------------------------
     1. B(C   1,C   0)                1.3913 -0.000048  0.0004    1.3918   
     2. B(C   3,C   2)                1.3991  0.000145 -0.0002    1.3989   
     3. B(H   4,C   0)                1.0864 -0.000062  0.0001    1.0865   
     4. B(H   5,C   2)                1.0895 -0.000022 -0.0000    1.0895   
     5. B(H   6,C   3)                1.0894 -0.000019 -0.0000    1.0894   
     6. B(C   7,C   2)                1.3921 -0.000170  0.0004    1.3924   
     7. B(C   7,C   1)                1.4085  0.000095 -0.0007    1.4078   
     8. B(O   8,C   7)                1.3926 -0.000131  0.0002    1.3928   
     9. B(C   9,C   3)                1.4372  0.000342 -0.0005    1.4368   
    10. B(C   9,C   0)                1.4469  0.000560 -0.0010    1.4459   
    11. B(O  10,C   9)                1.2863  0.000782  0.0003    1.2866   
    12. B(O  11,C   1)                1.3853 -0.000256  0.0004    1.3857   
    13. B(C  12,O  11)                1.4215 -0.000014  0.0005    1.4220   
    14. B(H  13,C  12)                1.0979  0.000153 -0.0004    1.0975   
    15. B(H  14,C  12)                1.0924  0.000070 -0.0001    1.0923   
    16. B(H  15,C  12)                1.0977  0.000050 -0.0001    1.0976   
    17. B(H  16,O   8)                0.9737  0.000054 -0.0002    0.9735   
    18. A(H   4,C   0,C   9)          117.14 -0.000003   -0.02    117.11   
    19. A(C   1,C   0,H   4)          120.59  0.000027    0.03    120.61   
    20. A(C   1,C   0,C   9)          122.28 -0.000024   -0.00    122.27   
    21. A(C   0,C   1,C   7)          121.13  0.000090   -0.05    121.08   
    22. A(C   7,C   1,O  11)          113.48 -0.000126    0.08    113.56   
    23. A(C   0,C   1,O  11)          125.39  0.000037   -0.03    125.36   
    24. A(H   5,C   2,C   7)          118.30  0.000026   -0.00    118.30   
    25. A(C   3,C   2,H   5)          120.44 -0.000053    0.02    120.46   
    26. A(C   3,C   2,C   7)          121.26  0.000027   -0.01    121.24   
    27. A(C   2,C   3,H   6)          119.79  0.000034   -0.05    119.74   
    28. A(H   6,C   3,C   9)          117.78 -0.000099    0.10    117.88   
    29. A(C   2,C   3,C   9)          122.44  0.000065   -0.05    122.39   
    30. A(C   1,C   7,C   2)          118.42  0.000052    0.04    118.46   
    31. A(C   2,C   7,O   8)          120.91 -0.000016   -0.12    120.79   
    32. A(C   1,C   7,O   8)          120.67 -0.000037    0.08    120.75   
    33. A(C   7,O   8,H  16)          106.03 -0.000116    0.14    106.17   
    34. A(C   0,C   9,O  10)          122.04  0.000040   -0.02    122.02   
    35. A(C   0,C   9,C   3)          114.48 -0.000209    0.07    114.55   
    36. A(C   3,C   9,O  10)          123.48  0.000169   -0.06    123.43   
    37. A(C   1,O  11,C  12)          118.12  0.000019   -0.05    118.07   
    38. A(H  14,C  12,H  15)          109.52  0.000001   -0.06    109.46   
    39. A(H  13,C  12,H  15)          108.87 -0.000066    0.07    108.94   
    40. A(O  11,C  12,H  15)          111.37  0.000071   -0.02    111.35   
    41. A(H  13,C  12,H  14)          109.42 -0.000061    0.10    109.52   
    42. A(O  11,C  12,H  14)          106.23  0.000037   -0.02    106.22   
    43. A(O  11,C  12,H  13)          111.38  0.000019   -0.07    111.30   
    44. D(C   7,C   1,C   0,H   4)    180.00 -0.000020    0.07    180.07   
    45. D(C   7,C   1,C   0,C   9)     -0.09 -0.000002   -0.01     -0.10   
    46. D(O  11,C   1,C   0,C   9)    179.84  0.000012   -0.02    179.82   
    47. D(O  11,C   1,C   0,H   4)     -0.07 -0.000006    0.05     -0.02   
    48. D(H   6,C   3,C   2,H   5)      0.01 -0.000004   -0.02     -0.02   
    49. D(C   9,C   3,C   2,H   5)   -179.82 -0.000006   -0.02   -179.84   
    50. D(H   6,C   3,C   2,C   7)   -180.00 -0.000008   -0.00   -180.00   
    51. D(C   9,C   3,C   2,C   7)      0.18 -0.000010   -0.00      0.17   
    52. D(C   1,C   7,C   2,H   5)    179.93 -0.000016    0.07    179.99   
    53. D(O   8,C   7,C   1,O  11)      0.14  0.000004   -0.04      0.09   
    54. D(O   8,C   7,C   1,C   0)   -179.92  0.000016   -0.05   -179.98   
    55. D(C   2,C   7,C   1,O  11)   -179.91  0.000006   -0.03   -179.94   
    56. D(C   1,C   7,C   2,C   3)     -0.07 -0.000012    0.05     -0.02   
    57. D(O   8,C   7,C   2,C   3)    179.88 -0.000010    0.06    179.94   
    58. D(C   2,C   7,C   1,C   0)      0.03  0.000018   -0.04     -0.01   
    59. D(O   8,C   7,C   2,H   5)     -0.12 -0.000014    0.08     -0.05   
    60. D(H  16,O   8,C   7,C   2)    177.17 -0.000140    1.15    178.32   
    61. D(H  16,O   8,C   7,C   1)     -2.89 -0.000138    1.17     -1.72   
    62. D(O  10,C   9,C   3,H   6)     -0.12 -0.000025    0.02     -0.11   
    63. D(O  10,C   9,C   3,C   2)    179.71 -0.000023    0.01    179.72   
    64. D(C   0,C   9,C   3,H   6)    179.95  0.000023   -0.05    179.90   
    65. D(C   0,C   9,C   3,C   2)     -0.22  0.000025   -0.05     -0.27   
    66. D(O  10,C   9,C   0,H   4)      0.16  0.000045   -0.08      0.08   
    67. D(O  10,C   9,C   0,C   1)   -179.75  0.000028   -0.01   -179.76   
    68. D(C   3,C   9,C   0,H   4)   -179.91 -0.000002   -0.02   -179.93   
    69. D(C   3,C   9,C   0,C   1)      0.18 -0.000019    0.05      0.23   
    70. D(C  12,O  11,C   1,C   7)    177.54  0.000031    0.39    177.93   
    71. D(C  12,O  11,C   1,C   0)     -2.39  0.000018    0.40     -1.99   
    72. D(H  15,C  12,O  11,C   1)    -59.11  0.000098   -0.85    -59.96   
    73. D(H  14,C  12,O  11,C   1)   -178.29  0.000035   -0.75   -179.04   
    74. D(H  13,C  12,O  11,C   1)     62.64  0.000076   -0.82     61.81   
    ----------------------------------------------------------------------------

         *************************************************************
         *                GEOMETRY OPTIMIZATION CYCLE  12            *
         *************************************************************
---------------------------------
CARTESIAN COORDINATES (ANGSTROEM)
---------------------------------
  C      0.236846   -1.081866    0.365185
  C      0.918551    0.131023    0.329995
  C     -1.119426    1.284565   -0.222389
  C     -1.820714    0.074545   -0.192153
  H      0.761733   -2.005075    0.594565
  H     -1.635664    2.216574   -0.450118
  H     -2.890503    0.064732   -0.397582
  C      0.248100    1.333338    0.035225
  O      0.937229    2.543188    0.001369
  C     -1.182531   -1.177568    0.106545
  O     -1.808734   -2.300843    0.144828
  O      2.273169    0.296887    0.570326
  C      3.035758   -0.850678    0.922009
  H      3.025827   -1.597708    0.118078
  H      4.057870   -0.500379    1.082167
  H      2.659372   -1.313648    1.843271
  H      1.859100    2.336784    0.236284

----------------------------
CARTESIAN COORDINATES (A.U.)
----------------------------
  NO LB      ZA    FRAG     MASS         X           Y           Z
   0 C     6.0000    0    12.011    0.447575   -2.044430    0.690100
   1 C     6.0000    0    12.011    1.735811    0.247597    0.623599
   2 C     6.0000    0    12.011   -2.115408    2.427476   -0.420255
   3 C     6.0000    0    12.011   -3.440650    0.140869   -0.363116
   4 H     1.0000    0     1.008    1.439466   -3.789042    1.123565
   5 H     1.0000    0     1.008   -3.090957    4.188718   -0.850599
   6 H     1.0000    0     1.008   -5.462260    0.122325   -0.751321
   7 C     6.0000    0    12.011    0.468841    2.519643    0.066566
   8 O     8.0000    0    15.999    1.771106    4.805928    0.002586
   9 C     6.0000    0    12.011   -2.234660   -2.225280    0.201341
  10 O     8.0000    0    15.999   -3.418012   -4.347962    0.273685
  11 O     8.0000    0    15.999    4.295666    0.561035    1.077760
  12 C     6.0000    0    12.011    5.736751   -1.607549    1.742345
  13 H     1.0000    0     1.008    5.717984   -3.019231    0.223135
  14 H     1.0000    0     1.008    7.668263   -0.945580    2.045000
  15 H     1.0000    0     1.008    5.025485   -2.482434    3.483277
  16 H     1.0000    0     1.008    3.513191    4.415881    0.446512

--------------------------------
INTERNAL COORDINATES (ANGSTROEM)
--------------------------------
 C      0   0   0     0.000000000000     0.00000000     0.00000000
 C      1   0   0     1.391782668583     0.00000000     0.00000000
 C      2   1   0     2.406062843918    90.50060370     0.00000000
 C      3   2   1     1.398881286965    90.28422611   359.96905499
 H      1   2   3     1.086478492653   120.61148525   180.05776825
 H      3   2   1     1.089496327625   149.25606271   179.97766082
 H      4   3   2     1.089379307807   119.73713305   179.99008995
 C      3   2   1     1.392433012850    30.95765350   179.98743775
 O      8   3   2     1.392760573549   120.78861792   179.96122570
 C      4   3   2     1.436760991283   122.38742682     0.16448593
 O     10   4   3     1.286601085065   123.42543994   179.72244572
 O      2   1   3     1.385733857068   125.36145211   179.92691321
 C     12   2   1     1.422016128104   118.06873158   358.00820765
 H     13  12   2     1.097477875954   111.30243174    61.81421047
 H     13  12   2     1.092278798871   106.21711275   180.95483599
 H     13  12   2     1.097601592172   111.35070901   300.04274711
 H      9   8   3     0.973465515235   106.17182199   178.31775828

---------------------------
INTERNAL COORDINATES (A.U.)
---------------------------
 C      0   0   0     0.000000000000     0.00000000     0.00000000
 C      1   0   0     2.630088081560     0.00000000     0.00000000
 C      2   1   0     4.546799836010    90.50060370     0.00000000
 C      3   2   1     2.643502526231    90.28422611   359.96905499
 H      1   2   3     2.053146801510   120.61148525   180.05776825
 H      3   2   1     2.058849683124   149.25606271   179.97766082
 H      4   3   2     2.058628547717   119.73713305   179.99008995
 C      3   2   1     2.631317054117    30.95765350   179.98743775
 O      8   3   2     2.631936054131   120.78861792   179.96122570
 C      4   3   2     2.715084793427   122.38742682     0.16448593
 O     10   4   3     2.431323694378   123.42543994   179.72244572
 O      2   1   3     2.618657484361   125.36145211   179.92691321
 C     12   2   1     2.687221040135   118.06873158   358.00820765
 H     13  12   2     2.073932623590   111.30243174    61.81421047
 H     13  12   2     2.064107791754   106.21711275   180.95483599
 H     13  12   2     2.074166413362   111.35070901   300.04274711
 H      9   8   3     1.839583224611   106.17182199   178.31775828


           ************************************************************
           *        Program running with 4 parallel MPI-processes     *
           *              working on a common directory               *
           ************************************************************
------------------------------------------------------------------------------
                   ___                                                        
                  /   \      - P O W E R E D   B Y -                         
                 /     \                                                     
                 |  |  |   _    _      __       _____    __    __             
                 |  |  |  | |  | |    /  \     |  _  \  |  |  /  |          
                  \  \/   | |  | |   /    \    | | | |  |  | /  /          
                 / \  \   | |__| |  /  /\  \   | |_| |  |  |/  /          
                |  |  |   |  __  | /  /__\  \  |    /   |      \           
                |  |  |   | |  | | |   __   |  |    \   |  |\   \          
                \     /   | |  | | |  |  |  |  | |\  \  |  | \   \       
                 \___/    |_|  |_| |__|  |__|  |_| \__\ |__|  \__/        
                                                                              
                      - O R C A' S   B I G   F R I E N D -                    
                                      &                                       
                       - I N T E G R A L  F E E D E R -                       
                                                                              
 v1 FN, 2020, v2 2021                                                         
------------------------------------------------------------------------------


Reading SHARK input file Q10_2e_1H_B3LYP_631Gd_opt.SHARKINP.tmp ... ok
----------------------
SHARK INTEGRAL PACKAGE
----------------------

Number of atoms                             ...     17
Number of basis functions                   ...    154
Number of shells                            ...     74
Maximum angular momentum                    ...      2
Integral batch strategy                     ... SHARK/LIBINT Hybrid
RI-J (if used) integral strategy            ... SPLIT-RIJ (Revised 2003 algorithm where possible)
Printlevel                                  ...      1
Contraction scheme used                     ... SEGMENTED contraction
Coulomb Range Separation                    ... NOT USED
Exchange Range Separation                   ... NOT USED
Finite Nucleus Model                        ... NOT USED
Auxiliary Coulomb fitting basis             ... AVAILABLE
   # of basis functions in Aux-J            ...    567
   # of shells in Aux-J                     ...    185
   Maximum angular momentum in Aux-J        ...      4
Auxiliary J/K fitting basis                 ... NOT available
Auxiliary Correlation fitting basis         ... NOT available
Auxiliary 'external' fitting basis          ... NOT available
Integral threshold                          ...     2.500000e-11
Primitive cut-off                           ...     2.500000e-12
Primitive pair pre-selection threshold      ...     2.500000e-12

Calculating pre-screening integrals         ... done (  0.1 sec) Dimension = 74
Organizing shell pair data                  ... done (  0.0 sec)
Shell pair information
Total number of shell pairs                 ...      2775
Shell pairs after pre-screening             ...      2529
Total number of primitive shell pairs       ...     16162
Primitive shell pairs kept                  ...      9386
          la=0 lb=0:    861 shell pairs
          la=1 lb=0:    829 shell pairs
          la=1 lb=1:    207 shell pairs
          la=2 lb=0:    386 shell pairs
          la=2 lb=1:    195 shell pairs
          la=2 lb=2:     51 shell pairs

Calculating one electron integrals          ... done (  0.0 sec)
Calculating RI/J V-Matrix + Cholesky decomp.... done (  0.0 sec)
Calculating Nuclear repulsion               ... done (  0.0 sec) ENN=    504.165761473338 Eh

SHARK setup successfully completed in   0.3 seconds

Maximum memory used throughout the entire GTOINT-calculation: 12.5 MB


           ************************************************************
           *        Program running with 4 parallel MPI-processes     *
           *              working on a common directory               *
           ************************************************************

Diagonalization of the overlap matrix:
Smallest eigenvalue                        ... 5.190e-04
Time for diagonalization                   ...    0.006 sec
Threshold for overlap eigenvalues          ... 1.000e-08
Number of eigenvalues below threshold      ... 0
Time for construction of square roots      ...    0.002 sec
Total time needed                          ...    0.009 sec

-------------------
DFT GRID GENERATION
-------------------

General Integration Accuracy     IntAcc      ... 4.959
Radial Grid Type                 RadialGrid  ... OptM3 with GC (2021)
Angular Grid (max. ang.)         AngularGrid ... 6 (Lebedev-590)
Angular grid pruning method      GridPruning ... 4 (adaptive)
Weight generation scheme         WeightScheme... Becke
Basis function cutoff            BFCut       ... 1.0000e-11
Integration weight cutoff        WCut        ... 1.0000e-14
Angular grids for H and He will be reduced by one unit
Partially contracted basis set               ... off
Rotationally invariant grid construction     ... off

Total number of grid points                  ...   204205
Total number of batches                      ...     3200
Average number of points per batch           ...       63
Average number of grid points per atom       ...    12012
Time for grid setup =    2.806 sec

--------------------
COSX GRID GENERATION
--------------------

GRIDX 1
-------
General Integration Accuracy     IntAcc      ... 4.020
Radial Grid Type                 RadialGrid  ... OptM3 with GC (2021)
Angular Grid (max. ang.)         AngularGrid ... 2 (Lebedev-110)
Angular grid pruning method      GridPruning ... 4 (adaptive)
Weight generation scheme         WeightScheme... Becke
Basis function cutoff            BFCut       ... 1.0000e-11
Integration weight cutoff        WCut        ... 1.0000e-14
Angular grids for H and He will be reduced by one unit
Partially contracted basis set               ... on
Rotationally invariant grid construction     ... off

Total number of grid points                  ...    23340
Total number of batches                      ...      372
Average number of points per batch           ...       62
Average number of grid points per atom       ...     1373
UseSFitting                                  ... on

GRIDX 2
-------
General Integration Accuracy     IntAcc      ... 4.338
Radial Grid Type                 RadialGrid  ... OptM3 with GC (2021)
Angular Grid (max. ang.)         AngularGrid ... 3 (Lebedev-194)
Angular grid pruning method      GridPruning ... 4 (adaptive)
Weight generation scheme         WeightScheme... Becke
Basis function cutoff            BFCut       ... 1.0000e-11
Integration weight cutoff        WCut        ... 1.0000e-14
Angular grids for H and He will be reduced by one unit
Partially contracted basis set               ... on
Rotationally invariant grid construction     ... off

Total number of grid points                  ...    51389
Total number of batches                      ...      810
Average number of points per batch           ...       63
Average number of grid points per atom       ...     3023
UseSFitting                                  ... on

GRIDX 3
-------
General Integration Accuracy     IntAcc      ... 4.871
Radial Grid Type                 RadialGrid  ... OptM3 with GC (2021)
Angular Grid (max. ang.)         AngularGrid ... 4 (Lebedev-302)
Angular grid pruning method      GridPruning ... 4 (adaptive)
Weight generation scheme         WeightScheme... Becke
Basis function cutoff            BFCut       ... 1.0000e-11
Integration weight cutoff        WCut        ... 1.0000e-14
Angular grids for H and He will be reduced by one unit
Partially contracted basis set               ... on
Rotationally invariant grid construction     ... off

Total number of grid points                  ...    96307
Total number of batches                      ...     1515
Average number of points per batch           ...       63
Average number of grid points per atom       ...     5665
UseSFitting                                  ... on

Time for X-Grid setup             =    1.043 sec


--------------------
CPCM SOLVATION MODEL
--------------------
CPCM parameters:
  Epsilon                                         ...      80.4000
  Refrac                                          ...       1.3300
  Rsolv                                           ...       1.3000
  Surface type                                    ... GAUSSIAN VDW
  Epsilon function type                           ...         CPCM
Radii:
 Radius for C  used is    3.8550 Bohr (=   2.0400 Ang.)
 Radius for H  used is    2.4944 Bohr (=   1.3200 Ang.)
 Radius for O  used is    3.4469 Bohr (=   1.8240 Ang.)
Calculating surface                               ...        done! (  0.0s)
GEPOL surface points                              ...          963
GEPOL Volume                                      ...    1113.8094
GEPOL Surface-area                                ...     624.8815
Calculating surface distance matrix               ...        done! (  0.0s)
Performing Cholesky decomposition & store         ...        done! (  0.1s)
Overall time for CPCM initialization              ...                 0.1s
--------------
SCF ITERATIONS
--------------
ITER       Energy         Delta-E        Max-DP      RMS-DP      [F,P]     Damp
               ***  Starting incremental Fock matrix formation  ***
                      *** Initiating the SOSCF procedure ***
                      *** Re-Reading the Fockian *** 
                      *** Removing any level shift *** 
ITER      Energy       Delta-E        Grad      Rot      Max-DP    RMS-DP
  0   -496.43571472 -496.4357147188  0.001097  0.001097  0.004837  0.000087
               *** Restarting incremental Fock matrix formation ***
  1   -496.43579252  -0.0000777974  0.000326  0.000605  0.002116  0.000049
  2   -496.43580075  -0.0000082329  0.000113  0.000337  0.000730  0.000025
  3   -496.43580001   0.0000007427  0.000201  0.000222  0.000494  0.000015
  4   -496.43580131  -0.0000013065  0.000016  0.000071  0.000066  0.000002
  5   -496.43580131   0.0000000074  0.000025  0.000047  0.000042  0.000001
                  ***Gradient check signals convergence***
              ***Rediagonalizing the Fockian in SOSCF/NRSCF***

               *****************************************************
               *                     SUCCESS                       *
               *           SCF CONVERGED AFTER   6 CYCLES          *
               *****************************************************

Old exchange energy                            =    -12.756008516 Eh
New exchange energy                            =    -12.756005408 Eh
Exchange energy change after final integration =      0.000003108 Eh
Total energy after final integration           =   -496.435798214 Eh
Final COS-X integration done in                =     3.909 sec
Total Energy       :         -496.43579821 Eh          -13508.70484 eV
  Last Energy change         ...   -1.7180e-08  Tolerance :   1.0000e-08
  Last MAX-Density change    ...    1.3323e-15  Tolerance :   1.0000e-07
             **** THE GBW FILE WAS UPDATED (Q10_2e_1H_B3LYP_631Gd_opt.gbw) ****
             **** DENSITY Q10_2e_1H_B3LYP_631Gd_opt.scfp WAS UPDATED ****
             **** ENERGY FILE WAS UPDATED (Q10_2e_1H_B3LYP_631Gd_opt.en.tmp) ****
             **** THE GBW FILE WAS UPDATED (Q10_2e_1H_B3LYP_631Gd_opt.gbw) ****
             **** DENSITY Q10_2e_1H_B3LYP_631Gd_opt.scfp WAS UPDATED ****
Total SCF time: 0 days 0 hours 0 min 25 sec 

Maximum memory used throughout the entire SCF-calculation: 58.5 MB

-------------------------   --------------------
FINAL SINGLE POINT ENERGY      -496.435798214485
-------------------------   --------------------


           ************************************************************
           *        Program running with 4 parallel MPI-processes     *
           *              working on a common directory               *
           ************************************************************
------------------------------------------------------------------------------
                         ORCA SCF GRADIENT CALCULATION
------------------------------------------------------------------------------

 ... reading COSX grid (gridx3)
Gradient of the Kohn-Sham DFT energy:
Kohn-Sham wavefunction type      ... RKS
Hartree-Fock exchange scaling    ...    0.200
Number of operators              ...    1
Number of atoms                  ...   17
Basis set dimensions             ...  154
Integral neglect threshold       ... 2.5e-11
Integral primitive cutoff        ... 2.5e-12
SHARK Integral package           ... ON

Nuc. rep. gradient       (SHARK) ... done (  0.0 sec)
HCore & Overlap gradient (SHARK) ... done (  0.1 sec)
RI-J gradient            (SHARK) ... done (  0.4 sec)
COSX-gradient                    ... done (  4.7 sec)
Exchange-correlation gradient    ... done

------------------
CARTESIAN GRADIENT
------------------

   1   C   :    0.000056720   -0.000140653    0.000038289
   2   C   :   -0.000087003    0.000379673   -0.000139733
   3   C   :    0.000042795    0.000306338    0.000023854
   4   C   :   -0.000109380   -0.000185000   -0.000055556
   5   H   :   -0.000044644   -0.000047743   -0.000028875
   6   H   :   -0.000025101   -0.000030502   -0.000012468
   7   H   :    0.000020393    0.000114641   -0.000037318
   8   C   :    0.000108729   -0.000465742    0.000138415
   9   O   :   -0.000030329   -0.000118723   -0.000073487
  10   C   :    0.000407950    0.000872269   -0.000048418
  11   O   :   -0.000386339   -0.000698605    0.000015477
  12   O   :    0.000016436    0.000062260   -0.000090445
  13   C   :    0.000116207   -0.000268431    0.000116762
  14   H   :   -0.000133875    0.000080175   -0.000039269
  15   H   :   -0.000018298   -0.000021842    0.000134441
  16   H   :    0.000068866    0.000023252    0.000043212
  17   H   :   -0.000003990    0.000161584    0.000046212

Difference to translation invariance:
           :   -0.0000008649    0.0000229497    0.0000310964

Difference to rotation invariance:
           :    0.0002324568   -0.0012363015   -0.0012760875

Norm of the cartesian gradient     ...    0.0015460248
RMS gradient                       ...    0.0002164868
MAX gradient                       ...    0.0008722689

-------
TIMINGS
-------

Total SCF gradient time            ...        8.327 sec

One electron gradient       ....       0.061 sec  (  0.7%)
RI-J Coulomb gradient       ....       0.366 sec  (  4.4%)
COSX gradient               ....       4.742 sec  ( 56.9%)
XC gradient                 ....       2.311 sec  ( 27.7%)
CPCM gradient               ....       0.207 sec  (  2.5%)
   A-Matrix (El+Nuc)        ....       0.053 sec  (  0.6%)
   Potential                ....       0.154 sec  (  1.9%)

Maximum memory used throughout the entire SCFGRAD-calculation: 45.3 MB
------------------------------------------------------------------------------
                         ORCA GEOMETRY RELAXATION STEP
------------------------------------------------------------------------------

Reading the OPT-File                    .... done
Getting information on internals        .... done
Copying old internal coords+grads       .... done
Making the new internal coordinates     .... (new redundants).... done
Validating the new internal coordinates .... (new redundants).... done
Calculating the B-matrix                .... done
Calculating the G,G- and P matrices     .... done
Transforming gradient to internals      .... done
Projecting the internal gradient        .... done
Number of atoms                         ....  17
Number of internal coordinates          ....  74
Current Energy                          ....  -496.435798214 Eh
Current gradient norm                   ....     0.001546025 Eh/bohr
Maximum allowed component of the step   ....  0.300
Current trust radius                    ....  0.300
Updating the Hessian (BFGS)             .... done
Forming the augmented Hessian           .... done
Diagonalizing the augmented Hessian     .... done
Last element of RFO vector              ....  0.999774004
Lowest eigenvalues of augmented Hessian:
 -0.000004361  0.002172550  0.010220017  0.019883984  0.024875907
Length of the computed step             ....  0.021263691
The final length of the internal step   ....  0.021263691
Converting the step to cartesian space:
 Initial RMS(Int)=    0.0024718539
Transforming coordinates:
 Iter   0:  RMS(Cart)=    0.0065537946 RMS(Int)=    1.0328889276
 Iter   1:  RMS(Cart)=    0.0000400548 RMS(Int)=    0.0000180495
 Iter   2:  RMS(Cart)=    0.0000003462 RMS(Int)=    0.0000001494
 Iter   3:  RMS(Cart)=    0.0000000046 RMS(Int)=    0.0000000019
done
Storing new coordinates                 .... done

                                .--------------------.
          ----------------------|Geometry convergence|-------------------------
          Item                value                   Tolerance       Converged
          ---------------------------------------------------------------------
          Energy change      -0.0000052900            0.0000002000      NO
          RMS gradient        0.0001296255            0.0000080000      NO
          MAX gradient        0.0008067349            0.0000300000      NO
          RMS step            0.0024718539            0.0001000000      NO
          MAX step            0.0129469690            0.0002000000      NO
          ........................................................
          Max(Bonds)      0.0004      Max(Angles)    0.07
          Max(Dihed)        0.74      Max(Improp)    0.00
          ---------------------------------------------------------------------

The optimization has not yet converged - more geometry cycles are needed


    ---------------------------------------------------------------------------
                         Redundant Internal Coordinates
                            (Angstroem and degrees)

        Definition                    Value    dE/dq     Step     New-Value
    ----------------------------------------------------------------------------
     1. B(C   1,C   0)                1.3918  0.000122 -0.0002    1.3916   
     2. B(C   3,C   2)                1.3989  0.000026 -0.0001    1.3988   
     3. B(H   4,C   0)                1.0865  0.000019  0.0000    1.0865   
     4. B(H   5,C   2)                1.0895 -0.000018  0.0000    1.0895   
     5. B(H   6,C   3)                1.0894 -0.000013  0.0000    1.0894   
     6. B(C   7,C   2)                1.3924  0.000022  0.0001    1.3925   
     7. B(C   7,C   1)                1.4078 -0.000183  0.0003    1.4081   
     8. B(O   8,C   7)                1.3928  0.000011 -0.0000    1.3927   
     9. B(C   9,C   3)                1.4368 -0.000037 -0.0000    1.4367   
    10. B(C   9,C   0)                1.4459  0.000041 -0.0001    1.4458   
    11. B(O  10,C   9)                1.2866  0.000807 -0.0004    1.2862   
    12. B(O  11,C   1)                1.3857  0.000099 -0.0002    1.3855   
    13. B(C  12,O  11)                1.4220  0.000186 -0.0003    1.4217   
    14. B(H  13,C  12)                1.0975 -0.000019 -0.0000    1.0975   
    15. B(H  14,C  12)                1.0923  0.000006 -0.0000    1.0923   
    16. B(H  15,C  12)                1.0976 -0.000024  0.0001    1.0977   
    17. B(H  16,O   8)                0.9735 -0.000046  0.0001    0.9735   
    18. A(H   4,C   0,C   9)          117.11 -0.000035   -0.01    117.10   
    19. A(C   1,C   0,H   4)          120.61  0.000074   -0.01    120.60   
    20. A(C   1,C   0,C   9)          122.27 -0.000040    0.02    122.30   
    21. A(C   0,C   1,C   7)          121.08 -0.000084    0.01    121.09   
    22. A(C   7,C   1,O  11)          113.56  0.000195   -0.05    113.50   
    23. A(C   0,C   1,O  11)          125.36 -0.000111    0.04    125.40   
    24. A(H   5,C   2,C   7)          118.30  0.000080   -0.02    118.27   
    25. A(C   3,C   2,H   5)          120.46 -0.000046    0.01    120.47   
    26. A(C   3,C   2,C   7)          121.24 -0.000033    0.01    121.25   
    27. A(C   2,C   3,H   6)          119.74 -0.000057    0.01    119.74   
    28. A(H   6,C   3,C   9)          117.88  0.000134   -0.03    117.85   
    29. A(C   2,C   3,C   9)          122.39 -0.000076    0.02    122.41   
    30. A(C   1,C   7,C   2)          118.46  0.000145   -0.03    118.43   
    31. A(C   2,C   7,O   8)          120.79 -0.000336    0.05    120.84   
    32. A(C   1,C   7,O   8)          120.75  0.000191   -0.02    120.73   
    33. A(C   7,O   8,H  16)          106.17  0.000285   -0.06    106.11   
    34. A(C   0,C   9,O  10)          122.02 -0.000072    0.01    122.04   
    35. A(C   0,C   9,C   3)          114.55  0.000088   -0.03    114.52   
    36. A(C   3,C   9,O  10)          123.43 -0.000016    0.01    123.44   
    37. A(C   1,O  11,C  12)          118.07 -0.000118    0.07    118.14   
    38. A(H  14,C  12,H  15)          109.46 -0.000100    0.02    109.48   
    39. A(H  13,C  12,H  15)          108.94  0.000081   -0.01    108.93   
    40. A(O  11,C  12,H  15)          111.35  0.000072   -0.01    111.35   
    41. A(H  13,C  12,H  14)          109.52  0.000124   -0.01    109.51   
    42. A(O  11,C  12,H  14)          106.22  0.000056   -0.03    106.18   
    43. A(O  11,C  12,H  13)          111.30 -0.000232    0.04    111.35   
    44. D(C   7,C   1,C   0,H   4)   -179.93 -0.000006    0.04   -179.90   
    45. D(C   7,C   1,C   0,C   9)     -0.10  0.000003   -0.00     -0.10   
    46. D(O  11,C   1,C   0,C   9)    179.82 -0.000015    0.01    179.83   
    47. D(O  11,C   1,C   0,H   4)     -0.02 -0.000024    0.05      0.04   
    48. D(H   6,C   3,C   2,H   5)     -0.02 -0.000006    0.02      0.00   
    49. D(C   9,C   3,C   2,H   5)   -179.84  0.000002    0.00   -179.84   
    50. D(H   6,C   3,C   2,C   7)   -180.00  0.000005    0.00   -180.00   
    51. D(C   9,C   3,C   2,C   7)      0.18  0.000013   -0.01      0.17   
    52. D(C   1,C   7,C   2,H   5)    179.99  0.000001    0.01    180.01   
    53. D(O   8,C   7,C   1,O  11)      0.10  0.000026   -0.04      0.06   
    54. D(O   8,C   7,C   1,C   0)   -179.98  0.000010   -0.03   -180.01   
    55. D(C   2,C   7,C   1,O  11)   -179.94  0.000018   -0.03   -179.97   
    56. D(C   1,C   7,C   2,C   3)     -0.02 -0.000010    0.03      0.00   
    57. D(O   8,C   7,C   2,C   3)    179.94 -0.000018    0.04    179.98   
    58. D(C   2,C   7,C   1,C   0)     -0.01  0.000002   -0.02     -0.03   
    59. D(O   8,C   7,C   2,H   5)     -0.04 -0.000007    0.03     -0.02   
    60. D(H  16,O   8,C   7,C   2)    178.32 -0.000045    0.27    178.58   
    61. D(H  16,O   8,C   7,C   1)     -1.72 -0.000053    0.28     -1.44   
    62. D(O  10,C   9,C   3,H   6)     -0.11 -0.000001    0.02     -0.08   
    63. D(O  10,C   9,C   3,C   2)    179.72 -0.000009    0.04    179.76   
    64. D(C   0,C   9,C   3,H   6)    179.90 -0.000000   -0.03    179.87   
    65. D(C   0,C   9,C   3,C   2)     -0.27 -0.000008   -0.01     -0.28   
    66. D(O  10,C   9,C   0,H   4)      0.08  0.000010   -0.07      0.01   
    67. D(O  10,C   9,C   0,C   1)   -179.76  0.000001   -0.03   -179.79   
    68. D(C   3,C   9,C   0,H   4)   -179.93  0.000009   -0.02   -179.95   
    69. D(C   3,C   9,C   0,C   1)      0.23  0.000001    0.02      0.25   
    70. D(C  12,O  11,C   1,C   7)    177.93 -0.000061    0.74    178.67   
    71. D(C  12,O  11,C   1,C   0)     -1.99 -0.000044    0.73     -1.26   
    72. D(H  15,C  12,O  11,C   1)    -59.96 -0.000030   -0.26    -60.22   
    73. D(H  14,C  12,O  11,C   1)   -179.05  0.000017   -0.26   -179.31   
    74. D(H  13,C  12,O  11,C   1)     61.81 -0.000039   -0.25     61.56   
    ----------------------------------------------------------------------------

         *************************************************************
         *                GEOMETRY OPTIMIZATION CYCLE  13            *
         *************************************************************
---------------------------------
CARTESIAN COORDINATES (ANGSTROEM)
---------------------------------
  C      0.234740   -1.081299    0.370748
  C      0.916898    0.131123    0.335420
  C     -1.118972    1.284148   -0.225109
  C     -1.820492    0.074398   -0.194589
  H      0.758685   -2.004151    0.603832
  H     -1.634180    2.215958   -0.456139
  H     -2.889671    0.064181   -0.403378
  C      0.247816    1.333507    0.036646
  O      0.937968    2.542774    0.003462
  C     -1.183845   -1.177450    0.108403
  O     -1.810130   -2.300202    0.146334
  O      2.270604    0.297822    0.578905
  C      3.036941   -0.850294    0.919123
  H      3.027262   -1.591292    0.109640
  H      4.058414   -0.498099    1.079023
  H      2.664276   -1.321561    1.837765
  H      1.859669    2.334305    0.237520

----------------------------
CARTESIAN COORDINATES (A.U.)
----------------------------
  NO LB      ZA    FRAG     MASS         X           Y           Z
   0 C     6.0000    0    12.011    0.443594   -2.043359    0.700613
   1 C     6.0000    0    12.011    1.732687    0.247787    0.633853
   2 C     6.0000    0    12.011   -2.114551    2.426688   -0.425395
   3 C     6.0000    0    12.011   -3.440231    0.140592   -0.367720
   4 H     1.0000    0     1.008    1.433707   -3.787296    1.141077
   5 H     1.0000    0     1.008   -3.088152    4.187553   -0.861977
   6 H     1.0000    0     1.008   -5.460686    0.121285   -0.762275
   7 C     6.0000    0    12.011    0.468305    2.519963    0.069252
   8 O     8.0000    0    15.999    1.772503    4.805146    0.006543
   9 C     6.0000    0    12.011   -2.237142   -2.225058    0.204852
  10 O     8.0000    0    15.999   -3.420650   -4.346751    0.276531
  11 O     8.0000    0    15.999    4.290820    0.562801    1.093971
  12 C     6.0000    0    12.011    5.738987   -1.606822    1.736891
  13 H     1.0000    0     1.008    5.720695   -3.007105    0.207189
  14 H     1.0000    0     1.008    7.669290   -0.941271    2.039057
  15 H     1.0000    0     1.008    5.034751   -2.497388    3.472873
  16 H     1.0000    0     1.008    3.514264    4.411198    0.448847

--------------------------------
INTERNAL COORDINATES (ANGSTROEM)
--------------------------------
 C      0   0   0     0.000000000000     0.00000000     0.00000000
 C      1   0   0     1.391601545677     0.00000000     0.00000000
 C      2   1   0     2.405915410939    90.49574774     0.00000000
 C      3   2   1     1.398769541617    90.27621267   359.97473345
 H      1   2   3     1.086509288279   120.60183245   180.08573177
 H      3   2   1     1.089533082070   149.25047008   179.98496914
 H      4   3   2     1.089422084594   119.74468821   180.00677341
 C      3   2   1     1.392502572206    30.97690058   179.97101006
 O      8   3   2     1.392744348491   120.84256582   179.97250270
 C      4   3   2     1.436748865261   122.40707223     0.16804884
 O     10   4   3     1.286174020624   123.43886602   179.75786812
 O      2   1   3     1.385493842522   125.40229444   179.94835804
 C     12   2   1     1.421685118918   118.13543455   358.73908298
 H     13  12   2     1.097467521833   111.34606498    61.56232596
 H     13  12   2     1.092252426241   106.18480835   180.69027750
 H     13  12   2     1.097668475573   111.34544376   299.78012095
 H      9   8   3     0.973536805273   106.11076170   178.58321648

---------------------------
INTERNAL COORDINATES (A.U.)
---------------------------
 C      0   0   0     0.000000000000     0.00000000     0.00000000
 C      1   0   0     2.629745808871     0.00000000     0.00000000
 C      2   1   0     4.546521228056    90.49574774     0.00000000
 C      3   2   1     2.643291358127    90.27621267   359.97473345
 H      1   2   3     2.053204996808   120.60183245   180.08573177
 H      3   2   1     2.058919138959   149.25047008   179.98496914
 H      4   3   2     2.058709384127   119.74468821   180.00677341
 C      3   2   1     2.631448502251    30.97690058   179.97101006
 O      8   3   2     2.631905393215   120.84256582   179.97250270
 C      4   3   2     2.715061878565   122.40707223     0.16804884
 O     10   4   3     2.430516659545   123.43886602   179.75786812
 O      2   1   3     2.618203922600   125.40229444   179.94835804
 C     12   2   1     2.686595523426   118.13543455   358.73908298
 H     13  12   2     2.073913057138   111.34606498    61.56232596
 H     13  12   2     2.064057954706   106.18480835   180.69027750
 H     13  12   2     2.074292804672   111.34544376   299.78012095
 H      9   8   3     1.839717943258   106.11076170   178.58321648


           ************************************************************
           *        Program running with 4 parallel MPI-processes     *
           *              working on a common directory               *
           ************************************************************
------------------------------------------------------------------------------
                   ___                                                        
                  /   \      - P O W E R E D   B Y -                         
                 /     \                                                     
                 |  |  |   _    _      __       _____    __    __             
                 |  |  |  | |  | |    /  \     |  _  \  |  |  /  |          
                  \  \/   | |  | |   /    \    | | | |  |  | /  /          
                 / \  \   | |__| |  /  /\  \   | |_| |  |  |/  /          
                |  |  |   |  __  | /  /__\  \  |    /   |      \           
                |  |  |   | |  | | |   __   |  |    \   |  |\   \          
                \     /   | |  | | |  |  |  |  | |\  \  |  | \   \       
                 \___/    |_|  |_| |__|  |__|  |_| \__\ |__|  \__/        
                                                                              
                      - O R C A' S   B I G   F R I E N D -                    
                                      &                                       
                       - I N T E G R A L  F E E D E R -                       
                                                                              
 v1 FN, 2020, v2 2021                                                         
------------------------------------------------------------------------------


Reading SHARK input file Q10_2e_1H_B3LYP_631Gd_opt.SHARKINP.tmp ... ok
----------------------
SHARK INTEGRAL PACKAGE
----------------------

Number of atoms                             ...     17
Number of basis functions                   ...    154
Number of shells                            ...     74
Maximum angular momentum                    ...      2
Integral batch strategy                     ... SHARK/LIBINT Hybrid
RI-J (if used) integral strategy            ... SPLIT-RIJ (Revised 2003 algorithm where possible)
Printlevel                                  ...      1
Contraction scheme used                     ... SEGMENTED contraction
Coulomb Range Separation                    ... NOT USED
Exchange Range Separation                   ... NOT USED
Finite Nucleus Model                        ... NOT USED
Auxiliary Coulomb fitting basis             ... AVAILABLE
   # of basis functions in Aux-J            ...    567
   # of shells in Aux-J                     ...    185
   Maximum angular momentum in Aux-J        ...      4
Auxiliary J/K fitting basis                 ... NOT available
Auxiliary Correlation fitting basis         ... NOT available
Auxiliary 'external' fitting basis          ... NOT available
Integral threshold                          ...     2.500000e-11
Primitive cut-off                           ...     2.500000e-12
Primitive pair pre-selection threshold      ...     2.500000e-12

Calculating pre-screening integrals         ... done (  0.1 sec) Dimension = 74
Organizing shell pair data                  ... done (  0.0 sec)
Shell pair information
Total number of shell pairs                 ...      2775
Shell pairs after pre-screening             ...      2529
Total number of primitive shell pairs       ...     16162
Primitive shell pairs kept                  ...      9387
          la=0 lb=0:    861 shell pairs
          la=1 lb=0:    829 shell pairs
          la=1 lb=1:    207 shell pairs
          la=2 lb=0:    386 shell pairs
          la=2 lb=1:    195 shell pairs
          la=2 lb=2:     51 shell pairs

Calculating one electron integrals          ... done (  0.0 sec)
Calculating RI/J V-Matrix + Cholesky decomp.... done (  0.0 sec)
Calculating Nuclear repulsion               ... done (  0.0 sec) ENN=    504.186156622272 Eh

SHARK setup successfully completed in   0.3 seconds

Maximum memory used throughout the entire GTOINT-calculation: 12.5 MB


           ************************************************************
           *        Program running with 4 parallel MPI-processes     *
           *              working on a common directory               *
           ************************************************************

Diagonalization of the overlap matrix:
Smallest eigenvalue                        ... 5.191e-04
Time for diagonalization                   ...    0.006 sec
Threshold for overlap eigenvalues          ... 1.000e-08
Number of eigenvalues below threshold      ... 0
Time for construction of square roots      ...    0.002 sec
Total time needed                          ...    0.009 sec

-------------------
DFT GRID GENERATION
-------------------

General Integration Accuracy     IntAcc      ... 4.959
Radial Grid Type                 RadialGrid  ... OptM3 with GC (2021)
Angular Grid (max. ang.)         AngularGrid ... 6 (Lebedev-590)
Angular grid pruning method      GridPruning ... 4 (adaptive)
Weight generation scheme         WeightScheme... Becke
Basis function cutoff            BFCut       ... 1.0000e-11
Integration weight cutoff        WCut        ... 1.0000e-14
Angular grids for H and He will be reduced by one unit
Partially contracted basis set               ... off
Rotationally invariant grid construction     ... off

Total number of grid points                  ...   204210
Total number of batches                      ...     3200
Average number of points per batch           ...       63
Average number of grid points per atom       ...    12012
Time for grid setup =    2.851 sec

--------------------
COSX GRID GENERATION
--------------------

GRIDX 1
-------
General Integration Accuracy     IntAcc      ... 4.020
Radial Grid Type                 RadialGrid  ... OptM3 with GC (2021)
Angular Grid (max. ang.)         AngularGrid ... 2 (Lebedev-110)
Angular grid pruning method      GridPruning ... 4 (adaptive)
Weight generation scheme         WeightScheme... Becke
Basis function cutoff            BFCut       ... 1.0000e-11
Integration weight cutoff        WCut        ... 1.0000e-14
Angular grids for H and He will be reduced by one unit
Partially contracted basis set               ... on
Rotationally invariant grid construction     ... off

Total number of grid points                  ...    23346
Total number of batches                      ...      372
Average number of points per batch           ...       62
Average number of grid points per atom       ...     1373
UseSFitting                                  ... on

GRIDX 2
-------
General Integration Accuracy     IntAcc      ... 4.338
Radial Grid Type                 RadialGrid  ... OptM3 with GC (2021)
Angular Grid (max. ang.)         AngularGrid ... 3 (Lebedev-194)
Angular grid pruning method      GridPruning ... 4 (adaptive)
Weight generation scheme         WeightScheme... Becke
Basis function cutoff            BFCut       ... 1.0000e-11
Integration weight cutoff        WCut        ... 1.0000e-14
Angular grids for H and He will be reduced by one unit
Partially contracted basis set               ... on
Rotationally invariant grid construction     ... off

Total number of grid points                  ...    51390
Total number of batches                      ...      810
Average number of points per batch           ...       63
Average number of grid points per atom       ...     3023
UseSFitting                                  ... on

GRIDX 3
-------
General Integration Accuracy     IntAcc      ... 4.871
Radial Grid Type                 RadialGrid  ... OptM3 with GC (2021)
Angular Grid (max. ang.)         AngularGrid ... 4 (Lebedev-302)
Angular grid pruning method      GridPruning ... 4 (adaptive)
Weight generation scheme         WeightScheme... Becke
Basis function cutoff            BFCut       ... 1.0000e-11
Integration weight cutoff        WCut        ... 1.0000e-14
Angular grids for H and He will be reduced by one unit
Partially contracted basis set               ... on
Rotationally invariant grid construction     ... off

Total number of grid points                  ...    96307
Total number of batches                      ...     1514
Average number of points per batch           ...       63
Average number of grid points per atom       ...     5665
UseSFitting                                  ... on

Time for X-Grid setup             =    1.047 sec


--------------------
CPCM SOLVATION MODEL
--------------------
CPCM parameters:
  Epsilon                                         ...      80.4000
  Refrac                                          ...       1.3300
  Rsolv                                           ...       1.3000
  Surface type                                    ... GAUSSIAN VDW
  Epsilon function type                           ...         CPCM
Radii:
 Radius for C  used is    3.8550 Bohr (=   2.0400 Ang.)
 Radius for H  used is    2.4944 Bohr (=   1.3200 Ang.)
 Radius for O  used is    3.4469 Bohr (=   1.8240 Ang.)
Calculating surface                               ...        done! (  0.0s)
GEPOL surface points                              ...          961
GEPOL Volume                                      ...    1113.7146
GEPOL Surface-area                                ...     624.8269
Calculating surface distance matrix               ...        done! (  0.0s)
Performing Cholesky decomposition & store         ...        done! (  0.0s)
Overall time for CPCM initialization              ...                 0.1s
--------------
SCF ITERATIONS
--------------
ITER       Energy         Delta-E        Max-DP      RMS-DP      [F,P]     Damp
               ***  Starting incremental Fock matrix formation  ***
                      *** Initiating the SOSCF procedure ***
                      *** Re-Reading the Fockian *** 
                      *** Removing any level shift *** 
ITER      Energy       Delta-E        Grad      Rot      Max-DP    RMS-DP
  0   -496.43574436 -496.4357443586  0.001098  0.001098  0.001895  0.000062
               *** Restarting incremental Fock matrix formation ***
  1   -496.43579756  -0.0000532031  0.000383  0.000633  0.001021  0.000038
  2   -496.43580372  -0.0000061625  0.000061  0.000270  0.000428  0.000013
  3   -496.43580354   0.0000001836  0.000129  0.000191  0.000303  0.000008
  4   -496.43580390  -0.0000003640  0.000008  0.000017  0.000029  0.000001
  5   -496.43580390   0.0000000010  0.000012  0.000012  0.000020  0.000001
                  ***Gradient check signals convergence***
              ***Rediagonalizing the Fockian in SOSCF/NRSCF***

               *****************************************************
               *                     SUCCESS                       *
               *           SCF CONVERGED AFTER   6 CYCLES          *
               *****************************************************

Old exchange energy                            =    -12.756107699 Eh
New exchange energy                            =    -12.756104778 Eh
Exchange energy change after final integration =      0.000002920 Eh
Total energy after final integration           =   -496.435800985 Eh
Final COS-X integration done in                =     3.869 sec
Total Energy       :         -496.43580098 Eh          -13508.70491 eV
  Last Energy change         ...   -1.6647e-09  Tolerance :   1.0000e-08
  Last MAX-Density change    ...    3.1086e-15  Tolerance :   1.0000e-07
             **** THE GBW FILE WAS UPDATED (Q10_2e_1H_B3LYP_631Gd_opt.gbw) ****
             **** DENSITY Q10_2e_1H_B3LYP_631Gd_opt.scfp WAS UPDATED ****
             **** ENERGY FILE WAS UPDATED (Q10_2e_1H_B3LYP_631Gd_opt.en.tmp) ****
             **** THE GBW FILE WAS UPDATED (Q10_2e_1H_B3LYP_631Gd_opt.gbw) ****
             **** DENSITY Q10_2e_1H_B3LYP_631Gd_opt.scfp WAS UPDATED ****
Total SCF time: 0 days 0 hours 0 min 24 sec 

Maximum memory used throughout the entire SCF-calculation: 58.5 MB

-------------------------   --------------------
FINAL SINGLE POINT ENERGY      -496.435800984944
-------------------------   --------------------


           ************************************************************
           *        Program running with 4 parallel MPI-processes     *
           *              working on a common directory               *
           ************************************************************
------------------------------------------------------------------------------
                         ORCA SCF GRADIENT CALCULATION
------------------------------------------------------------------------------

 ... reading COSX grid (gridx3)
Gradient of the Kohn-Sham DFT energy:
Kohn-Sham wavefunction type      ... RKS
Hartree-Fock exchange scaling    ...    0.200
Number of operators              ...    1
Number of atoms                  ...   17
Basis set dimensions             ...  154
Integral neglect threshold       ... 2.5e-11
Integral primitive cutoff        ... 2.5e-12
SHARK Integral package           ... ON

Nuc. rep. gradient       (SHARK) ... done (  0.0 sec)
HCore & Overlap gradient (SHARK) ... done (  0.1 sec)
RI-J gradient            (SHARK) ... done (  0.4 sec)
COSX-gradient                    ... done (  4.7 sec)
Exchange-correlation gradient    ... done

------------------
CARTESIAN GRADIENT
------------------

   1   C   :   -0.000094351    0.000054887   -0.000050161
   2   C   :    0.000043702    0.000061117   -0.000038678
   3   C   :   -0.000101393    0.000054479   -0.000026096
   4   C   :    0.000063535   -0.000093055   -0.000038667
   5   H   :   -0.000083977   -0.000039370    0.000005112
   6   H   :    0.000011337    0.000003340   -0.000002955
   7   H   :    0.000005856    0.000075576   -0.000033210
   8   C   :    0.000208800   -0.000167630    0.000099271
   9   O   :   -0.000027522   -0.000036466   -0.000058979
  10   C   :    0.000207789    0.000449073    0.000064588
  11   O   :   -0.000177676   -0.000341543   -0.000041984
  12   O   :   -0.000063289   -0.000023342   -0.000019218
  13   C   :    0.000091091   -0.000149519   -0.000037985
  14   H   :   -0.000046590    0.000062062    0.000023765
  15   H   :   -0.000046573    0.000031777    0.000064875
  16   H   :   -0.000001691    0.000012724    0.000052131
  17   H   :    0.000007047    0.000069345    0.000070117

Difference to translation invariance:
           :   -0.0000039042    0.0000234573    0.0000319279

Difference to rotation invariance:
           :    0.0002544669   -0.0012190631   -0.0012493913

Norm of the cartesian gradient     ...    0.0007842715
RMS gradient                       ...    0.0001098200
MAX gradient                       ...    0.0004490734

-------
TIMINGS
-------

Total SCF gradient time            ...        8.350 sec

One electron gradient       ....       0.064 sec  (  0.8%)
RI-J Coulomb gradient       ....       0.369 sec  (  4.4%)
COSX gradient               ....       4.665 sec  ( 55.9%)
XC gradient                 ....       2.399 sec  ( 28.7%)
CPCM gradient               ....       0.207 sec  (  2.5%)
   A-Matrix (El+Nuc)        ....       0.052 sec  (  0.6%)
   Potential                ....       0.155 sec  (  1.9%)

Maximum memory used throughout the entire SCFGRAD-calculation: 45.3 MB
------------------------------------------------------------------------------
                         ORCA GEOMETRY RELAXATION STEP
------------------------------------------------------------------------------

Reading the OPT-File                    .... done
Getting information on internals        .... done
Copying old internal coords+grads       .... done
Making the new internal coordinates     .... (new redundants).... done
Validating the new internal coordinates .... (new redundants).... done
Calculating the B-matrix                .... done
Calculating the G,G- and P matrices     .... done
Transforming gradient to internals      .... done
Projecting the internal gradient        .... done
Number of atoms                         ....  17
Number of internal coordinates          ....  74
Current Energy                          ....  -496.435800985 Eh
Current gradient norm                   ....     0.000784272 Eh/bohr
Maximum allowed component of the step   ....  0.300
Current trust radius                    ....  0.300
Updating the Hessian (BFGS)             .... done
Forming the augmented Hessian           .... done
Diagonalizing the augmented Hessian     .... done
Last element of RFO vector              ....  0.999974605
Lowest eigenvalues of augmented Hessian:
 -0.000001496  0.002259217  0.010760914  0.018784806  0.025032680
Length of the computed step             ....  0.007126824
The final length of the internal step   ....  0.007126824
Converting the step to cartesian space:
 Initial RMS(Int)=    0.0008284764
Transforming coordinates:
 Iter   0:  RMS(Cart)=    0.0010781399 RMS(Int)=    1.0329104295
 Iter   1:  RMS(Cart)=    0.0000023962 RMS(Int)=    0.0000020199
 Iter   2:  RMS(Cart)=    0.0000000102 RMS(Int)=    0.0000000076
done
Storing new coordinates                 .... done

                                .--------------------.
          ----------------------|Geometry convergence|-------------------------
          Item                value                   Tolerance       Converged
          ---------------------------------------------------------------------
          Energy change      -0.0000027705            0.0000002000      NO
          RMS gradient        0.0000709903            0.0000080000      NO
          MAX gradient        0.0003915524            0.0000300000      NO
          RMS step            0.0008284764            0.0001000000      NO
          MAX step            0.0047186745            0.0002000000      NO
          ........................................................
          Max(Bonds)      0.0004      Max(Angles)    0.04
          Max(Dihed)        0.27      Max(Improp)    0.00
          ---------------------------------------------------------------------

The optimization has not yet converged - more geometry cycles are needed


    ---------------------------------------------------------------------------
                         Redundant Internal Coordinates
                            (Angstroem and degrees)

        Definition                    Value    dE/dq     Step     New-Value
    ----------------------------------------------------------------------------
     1. B(C   1,C   0)                1.3916  0.000052 -0.0001    1.3915   
     2. B(C   3,C   2)                1.3988 -0.000060  0.0000    1.3988   
     3. B(H   4,C   0)                1.0865  0.000001  0.0000    1.0865   
     4. B(H   5,C   2)                1.0895 -0.000009  0.0000    1.0896   
     5. B(H   6,C   3)                1.0894  0.000001  0.0000    1.0894   
     6. B(C   7,C   2)                1.3925  0.000080 -0.0000    1.3925   
     7. B(C   7,C   1)                1.4081 -0.000094  0.0001    1.4082   
     8. B(O   8,C   7)                1.3927  0.000009  0.0000    1.3928   
     9. B(C   9,C   3)                1.4367 -0.000093  0.0001    1.4368   
    10. B(C   9,C   0)                1.4458 -0.000071 -0.0000    1.4458   
    11. B(O  10,C   9)                1.2862  0.000392 -0.0004    1.2858   
    12. B(O  11,C   1)                1.3855 -0.000022  0.0000    1.3855   
    13. B(C  12,O  11)                1.4217  0.000014 -0.0001    1.4216   
    14. B(H  13,C  12)                1.0975 -0.000054  0.0001    1.0975   
    15. B(H  14,C  12)                1.0923 -0.000013  0.0000    1.0923   
    16. B(H  15,C  12)                1.0977  0.000012 -0.0000    1.0977   
    17. B(H  16,O   8)                0.9735 -0.000010  0.0000    0.9736   
    18. A(H   4,C   0,C   9)          117.10 -0.000102    0.02    117.12   
    19. A(C   1,C   0,H   4)          120.60  0.000061   -0.02    120.59   
    20. A(C   1,C   0,C   9)          122.30  0.000040   -0.00    122.29   
    21. A(C   0,C   1,C   7)          121.09 -0.000075    0.01    121.11   
    22. A(C   7,C   1,O  11)          113.50 -0.000066   -0.00    113.50   
    23. A(C   0,C   1,O  11)          125.40  0.000141   -0.01    125.39   
    24. A(H   5,C   2,C   7)          118.27  0.000013   -0.01    118.26   
    25. A(C   3,C   2,H   5)          120.47 -0.000010    0.01    120.48   
    26. A(C   3,C   2,C   7)          121.25 -0.000003    0.00    121.26   
    27. A(C   2,C   3,H   6)          119.74 -0.000047    0.01    119.76   
    28. A(H   6,C   3,C   9)          117.85  0.000063   -0.02    117.83   
    29. A(C   2,C   3,C   9)          122.41 -0.000016    0.01    122.41   
    30. A(C   1,C   7,C   2)          118.43  0.000029   -0.01    118.41   
    31. A(C   2,C   7,O   8)          120.84 -0.000162    0.04    120.88   
    32. A(C   1,C   7,O   8)          120.73  0.000133   -0.03    120.71   
    33. A(C   7,O   8,H  16)          106.11  0.000122   -0.04    106.07   
    34. A(C   0,C   9,O  10)          122.04 -0.000037    0.01    122.05   
    35. A(C   0,C   9,C   3)          114.52  0.000024   -0.01    114.52   
    36. A(C   3,C   9,O  10)          123.44  0.000013   -0.00    123.44   
    37. A(C   1,O  11,C  12)          118.14  0.000188   -0.01    118.13   
    38. A(H  14,C  12,H  15)          109.48 -0.000013    0.02    109.49   
    39. A(H  13,C  12,H  15)          108.93  0.000062   -0.02    108.91   
    40. A(O  11,C  12,H  15)          111.35  0.000011   -0.01    111.34   
    41. A(H  13,C  12,H  14)          109.51  0.000078   -0.02    109.48   
    42. A(O  11,C  12,H  14)          106.18 -0.000075    0.01    106.19   
    43. A(O  11,C  12,H  13)          111.35 -0.000064    0.02    111.37   
    44. D(C   7,C   1,C   0,H   4)   -179.90  0.000008   -0.00   -179.90   
    45. D(C   7,C   1,C   0,C   9)     -0.10  0.000006   -0.01     -0.11   
    46. D(O  11,C   1,C   0,C   9)    179.83  0.000006    0.01    179.83   
    47. D(O  11,C   1,C   0,H   4)      0.03  0.000008    0.01      0.05   
    48. D(H   6,C   3,C   2,H   5)      0.00  0.000004   -0.00     -0.00   
    49. D(C   9,C   3,C   2,H   5)   -179.84  0.000014   -0.03   -179.87   
    50. D(H   6,C   3,C   2,C   7)   -180.00  0.000003   -0.01   -180.01   
    51. D(C   9,C   3,C   2,C   7)      0.17  0.000013   -0.04      0.13   
    52. D(C   1,C   7,C   2,H   5)   -179.99  0.000007   -0.01   -180.01   
    53. D(O   8,C   7,C   1,O  11)      0.05 -0.000009   -0.01      0.04   
    54. D(O   8,C   7,C   1,C   0)    179.99 -0.000009    0.00    180.00   
    55. D(C   2,C   7,C   1,O  11)   -179.97 -0.000017    0.02   -179.96   
    56. D(C   1,C   7,C   2,C   3)      0.00  0.000008   -0.01     -0.00   
    57. D(O   8,C   7,C   2,C   3)    179.98  0.000000    0.02    180.00   
    58. D(C   2,C   7,C   1,C   0)     -0.03 -0.000017    0.03     -0.00   
    59. D(O   8,C   7,C   2,H   5)     -0.02 -0.000001    0.01     -0.01   
    60. D(H  16,O   8,C   7,C   2)    178.58 -0.000051    0.24    178.83   
    61. D(H  16,O   8,C   7,C   1)     -1.44 -0.000058    0.27     -1.17   
    62. D(O  10,C   9,C   3,H   6)     -0.08  0.000021   -0.05     -0.14   
    63. D(O  10,C   9,C   3,C   2)    179.76  0.000011   -0.03    179.73   
    64. D(C   0,C   9,C   3,H   6)    179.88 -0.000013    0.04    179.91   
    65. D(C   0,C   9,C   3,C   2)     -0.28 -0.000023    0.06     -0.22   
    66. D(O  10,C   9,C   0,H   4)      0.01 -0.000021    0.05      0.06   
    67. D(O  10,C   9,C   0,C   1)   -179.79 -0.000019    0.05   -179.74   
    68. D(C   3,C   9,C   0,H   4)   -179.95  0.000012   -0.05   -179.99   
    69. D(C   3,C   9,C   0,C   1)      0.25  0.000014   -0.04      0.21   
    70. D(C  12,O  11,C   1,C   7)    178.67  0.000009    0.04    178.71   
    71. D(C  12,O  11,C   1,C   0)     -1.26  0.000009    0.03     -1.24   
    72. D(H  15,C  12,O  11,C   1)    -60.22 -0.000031   -0.01    -60.23   
    73. D(H  14,C  12,O  11,C   1)   -179.31  0.000023   -0.03   -179.34   
    74. D(H  13,C  12,O  11,C   1)     61.56  0.000010   -0.02     61.55   
    ----------------------------------------------------------------------------

         *************************************************************
         *                GEOMETRY OPTIMIZATION CYCLE  14            *
         *************************************************************
---------------------------------
CARTESIAN COORDINATES (ANGSTROEM)
---------------------------------
  C      0.234893   -1.081175    0.370641
  C      0.916667    0.131393    0.335844
  C     -1.119141    1.284237   -0.224869
  C     -1.820443    0.074345   -0.194442
  H      0.759267   -2.003750    0.603864
  H     -1.634444    2.216059   -0.455753
  H     -2.889662    0.063770   -0.403057
  C      0.247588    1.333900    0.036926
  O      0.938221    2.542925    0.004459
  C     -1.183555   -1.177671    0.107688
  O     -1.809722   -2.300029    0.145975
  O      2.270313    0.298190    0.579799
  C      3.036550   -0.850093    0.919310
  H      3.027173   -1.590898    0.109576
  H      4.058114   -0.498184    1.079327
  H      2.663646   -1.321942    1.837551
  H      1.860518    2.332793    0.234767

----------------------------
CARTESIAN COORDINATES (A.U.)
----------------------------
  NO LB      ZA    FRAG     MASS         X           Y           Z
   0 C     6.0000    0    12.011    0.443883   -2.043125    0.700409
   1 C     6.0000    0    12.011    1.732250    0.248296    0.634653
   2 C     6.0000    0    12.011   -2.114870    2.426857   -0.424941
   3 C     6.0000    0    12.011   -3.440139    0.140492   -0.367442
   4 H     1.0000    0     1.008    1.434807   -3.786539    1.141137
   5 H     1.0000    0     1.008   -3.088652    4.187745   -0.861249
   6 H     1.0000    0     1.008   -5.460670    0.120508   -0.761667
   7 C     6.0000    0    12.011    0.467874    2.520706    0.069780
   8 O     8.0000    0    15.999    1.772982    4.805431    0.008427
   9 C     6.0000    0    12.011   -2.236595   -2.225475    0.203501
  10 O     8.0000    0    15.999   -3.419879   -4.346426    0.275852
  11 O     8.0000    0    15.999    4.290270    0.563498    1.095661
  12 C     6.0000    0    12.011    5.738248   -1.606442    1.737244
  13 H     1.0000    0     1.008    5.720527   -3.006361    0.207069
  14 H     1.0000    0     1.008    7.668724   -0.941432    2.039632
  15 H     1.0000    0     1.008    5.033562   -2.498109    3.472469
  16 H     1.0000    0     1.008    3.515869    4.408340    0.443645

--------------------------------
INTERNAL COORDINATES (ANGSTROEM)
--------------------------------
 C      0   0   0     0.000000000000     0.00000000     0.00000000
 C      1   0   0     1.391527191087     0.00000000     0.00000000
 C      2   1   0     2.405818648367    90.50407170     0.00000000
 C      3   2   1     1.398781891921    90.26965542     0.00000000
 H      1   2   3     1.086511126346   120.58550010   180.10078413
 H      3   2   1     1.089558299142   149.25086594   179.98490406
 H      4   3   2     1.089431578049   119.75519363   179.99035146
 C      3   2   1     1.392462591393    30.98619205   179.99740580
 O      8   3   2     1.392755743228   120.88314643   180.00139208
 C      4   3   2     1.436820201557   122.41493685     0.12405020
 O     10   4   3     1.285783865667   123.43713196   179.72940760
 O      2   1   3     1.385529708565   125.39233513   179.94707497
 C     12   2   1     1.421597997982   118.12547997   358.76474007
 H     13  12   2     1.097519693762   111.37091461    61.54668441
 H     13  12   2     1.092262473374   106.19200168   180.66362924
 H     13  12   2     1.097664289228   111.33966214   299.77315573
 H      9   8   3     0.973564387068   106.07428673   178.82470385

---------------------------
INTERNAL COORDINATES (A.U.)
---------------------------
 C      0   0   0     0.000000000000     0.00000000     0.00000000
 C      1   0   0     2.629605299060     0.00000000     0.00000000
 C      2   1   0     4.546338373295    90.50407170     0.00000000
 C      3   2   1     2.643314696819    90.26965542     0.00000000
 H      1   2   3     2.053208470253   120.58550010   180.10078413
 H      3   2   1     2.058966792319   149.25086594   179.98490406
 H      4   3   2     2.058727324158   119.75519363   179.99035146
 C      3   2   1     2.631372949464    30.98619205   179.99740580
 O      8   3   2     2.631926926147   120.88314643   180.00139208
 C      4   3   2     2.715196684629   122.41493685     0.12405020
 O     10   4   3     2.429779373526   123.43713196   179.72940760
 O      2   1   3     2.618271699599   125.39233513   179.94707497
 C     12   2   1     2.686430888717   118.12547997   358.76474007
 H     13  12   2     2.074011647795   111.37091461    61.54668441
 H     13  12   2     2.064076941036   106.19200168   180.66362924
 H     13  12   2     2.074284893626   111.33966214   299.77315573
 H      9   8   3     1.839770065297   106.07428673   178.82470385


           ************************************************************
           *        Program running with 4 parallel MPI-processes     *
           *              working on a common directory               *
           ************************************************************
------------------------------------------------------------------------------
                   ___                                                        
                  /   \      - P O W E R E D   B Y -                         
                 /     \                                                     
                 |  |  |   _    _      __       _____    __    __             
                 |  |  |  | |  | |    /  \     |  _  \  |  |  /  |          
                  \  \/   | |  | |   /    \    | | | |  |  | /  /          
                 / \  \   | |__| |  /  /\  \   | |_| |  |  |/  /          
                |  |  |   |  __  | /  /__\  \  |    /   |      \           
                |  |  |   | |  | | |   __   |  |    \   |  |\   \          
                \     /   | |  | | |  |  |  |  | |\  \  |  | \   \       
                 \___/    |_|  |_| |__|  |__|  |_| \__\ |__|  \__/        
                                                                              
                      - O R C A' S   B I G   F R I E N D -                    
                                      &                                       
                       - I N T E G R A L  F E E D E R -                       
                                                                              
 v1 FN, 2020, v2 2021                                                         
------------------------------------------------------------------------------


Reading SHARK input file Q10_2e_1H_B3LYP_631Gd_opt.SHARKINP.tmp ... ok
----------------------
SHARK INTEGRAL PACKAGE
----------------------

Number of atoms                             ...     17
Number of basis functions                   ...    154
Number of shells                            ...     74
Maximum angular momentum                    ...      2
Integral batch strategy                     ... SHARK/LIBINT Hybrid
RI-J (if used) integral strategy            ... SPLIT-RIJ (Revised 2003 algorithm where possible)
Printlevel                                  ...      1
Contraction scheme used                     ... SEGMENTED contraction
Coulomb Range Separation                    ... NOT USED
Exchange Range Separation                   ... NOT USED
Finite Nucleus Model                        ... NOT USED
Auxiliary Coulomb fitting basis             ... AVAILABLE
   # of basis functions in Aux-J            ...    567
   # of shells in Aux-J                     ...    185
   Maximum angular momentum in Aux-J        ...      4
Auxiliary J/K fitting basis                 ... NOT available
Auxiliary Correlation fitting basis         ... NOT available
Auxiliary 'external' fitting basis          ... NOT available
Integral threshold                          ...     2.500000e-11
Primitive cut-off                           ...     2.500000e-12
Primitive pair pre-selection threshold      ...     2.500000e-12

Calculating pre-screening integrals         ... done (  0.1 sec) Dimension = 74
Organizing shell pair data                  ... done (  0.0 sec)
Shell pair information
Total number of shell pairs                 ...      2775
Shell pairs after pre-screening             ...      2529
Total number of primitive shell pairs       ...     16162
Primitive shell pairs kept                  ...      9387
          la=0 lb=0:    861 shell pairs
          la=1 lb=0:    829 shell pairs
          la=1 lb=1:    207 shell pairs
          la=2 lb=0:    386 shell pairs
          la=2 lb=1:    195 shell pairs
          la=2 lb=2:     51 shell pairs

Calculating one electron integrals          ... done (  0.0 sec)
Calculating RI/J V-Matrix + Cholesky decomp.... done (  0.0 sec)
Calculating Nuclear repulsion               ... done (  0.0 sec) ENN=    504.205611846943 Eh

SHARK setup successfully completed in   0.3 seconds

Maximum memory used throughout the entire GTOINT-calculation: 12.5 MB


           ************************************************************
           *        Program running with 4 parallel MPI-processes     *
           *              working on a common directory               *
           ************************************************************

Diagonalization of the overlap matrix:
Smallest eigenvalue                        ... 5.192e-04
Time for diagonalization                   ...    0.006 sec
Threshold for overlap eigenvalues          ... 1.000e-08
Number of eigenvalues below threshold      ... 0
Time for construction of square roots      ...    0.002 sec
Total time needed                          ...    0.009 sec

-------------------
DFT GRID GENERATION
-------------------

General Integration Accuracy     IntAcc      ... 4.959
Radial Grid Type                 RadialGrid  ... OptM3 with GC (2021)
Angular Grid (max. ang.)         AngularGrid ... 6 (Lebedev-590)
Angular grid pruning method      GridPruning ... 4 (adaptive)
Weight generation scheme         WeightScheme... Becke
Basis function cutoff            BFCut       ... 1.0000e-11
Integration weight cutoff        WCut        ... 1.0000e-14
Angular grids for H and He will be reduced by one unit
Partially contracted basis set               ... off
Rotationally invariant grid construction     ... off

Total number of grid points                  ...   204209
Total number of batches                      ...     3200
Average number of points per batch           ...       63
Average number of grid points per atom       ...    12012
Time for grid setup =    2.839 sec

--------------------
COSX GRID GENERATION
--------------------

GRIDX 1
-------
General Integration Accuracy     IntAcc      ... 4.020
Radial Grid Type                 RadialGrid  ... OptM3 with GC (2021)
Angular Grid (max. ang.)         AngularGrid ... 2 (Lebedev-110)
Angular grid pruning method      GridPruning ... 4 (adaptive)
Weight generation scheme         WeightScheme... Becke
Basis function cutoff            BFCut       ... 1.0000e-11
Integration weight cutoff        WCut        ... 1.0000e-14
Angular grids for H and He will be reduced by one unit
Partially contracted basis set               ... on
Rotationally invariant grid construction     ... off

Total number of grid points                  ...    23346
Total number of batches                      ...      372
Average number of points per batch           ...       62
Average number of grid points per atom       ...     1373
UseSFitting                                  ... on

GRIDX 2
-------
General Integration Accuracy     IntAcc      ... 4.338
Radial Grid Type                 RadialGrid  ... OptM3 with GC (2021)
Angular Grid (max. ang.)         AngularGrid ... 3 (Lebedev-194)
Angular grid pruning method      GridPruning ... 4 (adaptive)
Weight generation scheme         WeightScheme... Becke
Basis function cutoff            BFCut       ... 1.0000e-11
Integration weight cutoff        WCut        ... 1.0000e-14
Angular grids for H and He will be reduced by one unit
Partially contracted basis set               ... on
Rotationally invariant grid construction     ... off

Total number of grid points                  ...    51390
Total number of batches                      ...      810
Average number of points per batch           ...       63
Average number of grid points per atom       ...     3023
UseSFitting                                  ... on

GRIDX 3
-------
General Integration Accuracy     IntAcc      ... 4.871
Radial Grid Type                 RadialGrid  ... OptM3 with GC (2021)
Angular Grid (max. ang.)         AngularGrid ... 4 (Lebedev-302)
Angular grid pruning method      GridPruning ... 4 (adaptive)
Weight generation scheme         WeightScheme... Becke
Basis function cutoff            BFCut       ... 1.0000e-11
Integration weight cutoff        WCut        ... 1.0000e-14
Angular grids for H and He will be reduced by one unit
Partially contracted basis set               ... on
Rotationally invariant grid construction     ... off

Total number of grid points                  ...    96306
Total number of batches                      ...     1514
Average number of points per batch           ...       63
Average number of grid points per atom       ...     5665
UseSFitting                                  ... on

Time for X-Grid setup             =    1.042 sec


--------------------
CPCM SOLVATION MODEL
--------------------
CPCM parameters:
  Epsilon                                         ...      80.4000
  Refrac                                          ...       1.3300
  Rsolv                                           ...       1.3000
  Surface type                                    ... GAUSSIAN VDW
  Epsilon function type                           ...         CPCM
Radii:
 Radius for C  used is    3.8550 Bohr (=   2.0400 Ang.)
 Radius for H  used is    2.4944 Bohr (=   1.3200 Ang.)
 Radius for O  used is    3.4469 Bohr (=   1.8240 Ang.)
Calculating surface                               ...        done! (  0.0s)
GEPOL surface points                              ...          961
GEPOL Volume                                      ...    1113.6528
GEPOL Surface-area                                ...     624.7871
Calculating surface distance matrix               ...        done! (  0.0s)
Performing Cholesky decomposition & store         ...        done! (  0.0s)
Overall time for CPCM initialization              ...                 0.0s
--------------
SCF ITERATIONS
--------------
ITER       Energy         Delta-E        Max-DP      RMS-DP      [F,P]     Damp
               ***  Starting incremental Fock matrix formation  ***
                      *** Initiating the SOSCF procedure ***
                      *** Re-Reading the Fockian *** 
                      *** Removing any level shift *** 
ITER      Energy       Delta-E        Grad      Rot      Max-DP    RMS-DP
  0   -496.43580195 -496.4358019466  0.000258  0.000258  0.001119  0.000022
               *** Restarting incremental Fock matrix formation ***
  1   -496.43580461  -0.0000026676  0.000053  0.000158  0.000492  0.000011
  2   -496.43580487  -0.0000002568  0.000051  0.000112  0.000228  0.000007
  3   -496.43580484   0.0000000263  0.000055  0.000057  0.000137  0.000004
                  ***Gradient check signals convergence***
              ***Rediagonalizing the Fockian in SOSCF/NRSCF***

               *****************************************************
               *                     SUCCESS                       *
               *           SCF CONVERGED AFTER   4 CYCLES          *
               *****************************************************

Old exchange energy                            =    -12.756153805 Eh
New exchange energy                            =    -12.756150859 Eh
Exchange energy change after final integration =      0.000002946 Eh
Total energy after final integration           =   -496.435801971 Eh
Final COS-X integration done in                =     3.851 sec
Total Energy       :         -496.43580197 Eh          -13508.70494 eV
  Last Energy change         ...   -7.1871e-08  Tolerance :   1.0000e-08
  Last MAX-Density change    ...    3.1086e-15  Tolerance :   1.0000e-07
             **** THE GBW FILE WAS UPDATED (Q10_2e_1H_B3LYP_631Gd_opt.gbw) ****
             **** DENSITY Q10_2e_1H_B3LYP_631Gd_opt.scfp WAS UPDATED ****
             **** ENERGY FILE WAS UPDATED (Q10_2e_1H_B3LYP_631Gd_opt.en.tmp) ****
             **** THE GBW FILE WAS UPDATED (Q10_2e_1H_B3LYP_631Gd_opt.gbw) ****
             **** DENSITY Q10_2e_1H_B3LYP_631Gd_opt.scfp WAS UPDATED ****
Total SCF time: 0 days 0 hours 0 min 20 sec 

Maximum memory used throughout the entire SCF-calculation: 58.5 MB

-------------------------   --------------------
FINAL SINGLE POINT ENERGY      -496.435801971085
-------------------------   --------------------


           ************************************************************
           *        Program running with 4 parallel MPI-processes     *
           *              working on a common directory               *
           ************************************************************
------------------------------------------------------------------------------
                         ORCA SCF GRADIENT CALCULATION
------------------------------------------------------------------------------

 ... reading COSX grid (gridx3)
Gradient of the Kohn-Sham DFT energy:
Kohn-Sham wavefunction type      ... RKS
Hartree-Fock exchange scaling    ...    0.200
Number of operators              ...    1
Number of atoms                  ...   17
Basis set dimensions             ...  154
Integral neglect threshold       ... 2.5e-11
Integral primitive cutoff        ... 2.5e-12
SHARK Integral package           ... ON

Nuc. rep. gradient       (SHARK) ... done (  0.0 sec)
HCore & Overlap gradient (SHARK) ... done (  0.1 sec)
RI-J gradient            (SHARK) ... done (  0.4 sec)
COSX-gradient                    ... done (  4.7 sec)
Exchange-correlation gradient    ... done

------------------
CARTESIAN GRADIENT
------------------

   1   C   :   -0.000133743    0.000071148   -0.000012844
   2   C   :    0.000058118   -0.000029998    0.000009956
   3   C   :   -0.000090341   -0.000028142   -0.000011556
   4   C   :    0.000053123   -0.000056746    0.000031884
   5   H   :   -0.000051007   -0.000024013    0.000012298
   6   H   :    0.000026635    0.000022813   -0.000006577
   7   H   :    0.000002111    0.000048484   -0.000029705
   8   C   :    0.000116871   -0.000003828    0.000037980
   9   O   :    0.000002984   -0.000006496   -0.000032605
  10   C   :    0.000101727    0.000063439   -0.000121049
  11   O   :   -0.000012571    0.000018969    0.000019623
  12   O   :   -0.000037242   -0.000020084    0.000011213
  13   C   :    0.000019816   -0.000076339   -0.000035226
  14   H   :   -0.000008416    0.000015868    0.000035957
  15   H   :   -0.000031788    0.000016847    0.000031350
  16   H   :   -0.000028281    0.000001178    0.000033969
  17   H   :    0.000007413    0.000010921    0.000056822

Difference to translation invariance:
           :   -0.0000045901    0.0000240214    0.0000314895

Difference to rotation invariance:
           :    0.0002521358   -0.0012160339   -0.0012390651

Norm of the cartesian gradient     ...    0.0003409744
RMS gradient                       ...    0.0000477460
MAX gradient                       ...    0.0001337428

-------
TIMINGS
-------

Total SCF gradient time            ...        8.276 sec

One electron gradient       ....       0.067 sec  (  0.8%)
RI-J Coulomb gradient       ....       0.369 sec  (  4.5%)
COSX gradient               ....       4.674 sec  ( 56.5%)
XC gradient                 ....       2.316 sec  ( 28.0%)
CPCM gradient               ....       0.216 sec  (  2.6%)
   A-Matrix (El+Nuc)        ....       0.061 sec  (  0.7%)
   Potential                ....       0.155 sec  (  1.9%)

Maximum memory used throughout the entire SCFGRAD-calculation: 45.3 MB
------------------------------------------------------------------------------
                         ORCA GEOMETRY RELAXATION STEP
------------------------------------------------------------------------------

Reading the OPT-File                    .... done
Getting information on internals        .... done
Copying old internal coords+grads       .... done
Making the new internal coordinates     .... (new redundants).... done
Validating the new internal coordinates .... (new redundants).... done
Calculating the B-matrix                .... done
Calculating the G,G- and P matrices     .... done
Transforming gradient to internals      .... done
Projecting the internal gradient        .... done
Number of atoms                         ....  17
Number of internal coordinates          ....  74
Current Energy                          ....  -496.435801971 Eh
Current gradient norm                   ....     0.000340974 Eh/bohr
Maximum allowed component of the step   ....  0.300
Current trust radius                    ....  0.300
Updating the Hessian (BFGS)             .... done
Forming the augmented Hessian           .... done
Diagonalizing the augmented Hessian     .... done
Last element of RFO vector              ....  0.999950169
Lowest eigenvalues of augmented Hessian:
 -0.000000723  0.002110546  0.008587562  0.017533650  0.025034820
Length of the computed step             ....  0.009983436
The final length of the internal step   ....  0.009983436
Converting the step to cartesian space:
 Initial RMS(Int)=    0.0011605509
Transforming coordinates:
 Iter   0:  RMS(Cart)=    0.0015911418 RMS(Int)=    1.4607640144
 Iter   1:  RMS(Cart)=    0.0000035024 RMS(Int)=    0.0000029905
 Iter   2:  RMS(Cart)=    0.0000000170 RMS(Int)=    0.0000000134
done
Storing new coordinates                 .... done

                                .--------------------.
          ----------------------|Geometry convergence|-------------------------
          Item                value                   Tolerance       Converged
          ---------------------------------------------------------------------
          Energy change      -0.0000009861            0.0000002000      NO
          RMS gradient        0.0000312287            0.0000080000      NO
          MAX gradient        0.0001124359            0.0000300000      NO
          RMS step            0.0011605509            0.0001000000      NO
          MAX step            0.0061332800            0.0002000000      NO
          ........................................................
          Max(Bonds)      0.0002      Max(Angles)    0.02
          Max(Dihed)        0.35      Max(Improp)    0.00
          ---------------------------------------------------------------------

The optimization has not yet converged - more geometry cycles are needed


    ---------------------------------------------------------------------------
                         Redundant Internal Coordinates
                            (Angstroem and degrees)

        Definition                    Value    dE/dq     Step     New-Value
    ----------------------------------------------------------------------------
     1. B(C   1,C   0)                1.3915  0.000002 -0.0000    1.3915   
     2. B(C   3,C   2)                1.3988 -0.000043  0.0000    1.3988   
     3. B(H   4,C   0)                1.0865  0.000005 -0.0000    1.0865   
     4. B(H   5,C   2)                1.0896  0.000002  0.0000    1.0896   
     5. B(H   6,C   3)                1.0894  0.000004  0.0000    1.0894   
     6. B(C   7,C   2)                1.3925  0.000061 -0.0001    1.3924   
     7. B(C   7,C   1)                1.4082 -0.000018  0.0000    1.4083   
     8. B(O   8,C   7)                1.3928 -0.000001  0.0000    1.3928   
     9. B(C   9,C   3)                1.4368 -0.000084  0.0001    1.4369   
    10. B(C   9,C   0)                1.4458 -0.000112  0.0001    1.4459   
    11. B(O  10,C   9)                1.2858 -0.000002 -0.0002    1.2856   
    12. B(O  11,C   1)                1.3855 -0.000041  0.0001    1.3856   
    13. B(C  12,O  11)                1.4216 -0.000019 -0.0000    1.4216   
    14. B(H  13,C  12)                1.0975 -0.000032  0.0000    1.0976   
    15. B(H  14,C  12)                1.0923 -0.000009  0.0000    1.0923   
    16. B(H  15,C  12)                1.0977  0.000011 -0.0000    1.0976   
    17. B(H  16,O   8)                0.9736 -0.000000  0.0000    0.9736   
    18. A(H   4,C   0,C   9)          117.12 -0.000064    0.02    117.13   
    19. A(C   1,C   0,H   4)          120.59  0.000023   -0.01    120.57   
    20. A(C   1,C   0,C   9)          122.29  0.000041   -0.00    122.29   
    21. A(C   0,C   1,C   7)          121.11 -0.000039    0.01    121.12   
    22. A(C   7,C   1,O  11)          113.50 -0.000041    0.00    113.50   
    23. A(C   0,C   1,O  11)          125.39  0.000080   -0.01    125.38   
    24. A(H   5,C   2,C   7)          118.26 -0.000012   -0.00    118.26   
    25. A(C   3,C   2,H   5)          120.48  0.000011    0.00    120.48   
    26. A(C   3,C   2,C   7)          121.26  0.000002    0.00    121.26   
    27. A(C   2,C   3,H   6)          119.76 -0.000025    0.01    119.76   
    28. A(H   6,C   3,C   9)          117.83  0.000029   -0.01    117.82   
    29. A(C   2,C   3,C   9)          122.41 -0.000004    0.00    122.42   
    30. A(C   1,C   7,C   2)          118.41 -0.000018   -0.00    118.41   
    31. A(C   2,C   7,O   8)          120.88 -0.000031    0.02    120.90   
    32. A(C   1,C   7,O   8)          120.71  0.000049   -0.02    120.69   
    33. A(C   7,O   8,H  16)          106.07  0.000020   -0.02    106.06   
    34. A(C   0,C   9,O  10)          122.05 -0.000019    0.01    122.05   
    35. A(C   0,C   9,C   3)          114.52  0.000020   -0.01    114.51   
    36. A(C   3,C   9,O  10)          123.44 -0.000001   -0.00    123.43   
    37. A(C   1,O  11,C  12)          118.13  0.000087   -0.01    118.11   
    38. A(H  14,C  12,H  15)          109.49  0.000014    0.00    109.50   
    39. A(H  13,C  12,H  15)          108.91  0.000025   -0.01    108.90   
    40. A(O  11,C  12,H  15)          111.34 -0.000017   -0.00    111.34   
    41. A(H  13,C  12,H  14)          109.48  0.000028   -0.01    109.47   
    42. A(O  11,C  12,H  14)          106.19 -0.000062    0.01    106.20   
    43. A(O  11,C  12,H  13)          111.37  0.000011    0.01    111.38   
    44. D(C   7,C   1,C   0,H   4)   -179.90  0.000015   -0.03   -179.93   
    45. D(C   7,C   1,C   0,C   9)     -0.11  0.000013   -0.04     -0.15   
    46. D(O  11,C   1,C   0,C   9)    179.84  0.000013   -0.02    179.82   
    47. D(O  11,C   1,C   0,H   4)      0.05  0.000014   -0.02      0.03   
    48. D(H   6,C   3,C   2,H   5)     -0.00 -0.000002    0.00     -0.00   
    49. D(C   9,C   3,C   2,H   5)   -179.87 -0.000000   -0.02   -179.89   
    50. D(H   6,C   3,C   2,C   7)    179.99 -0.000007    0.01    180.00   
    51. D(C   9,C   3,C   2,C   7)      0.13 -0.000005   -0.01      0.11   
    52. D(C   1,C   7,C   2,H   5)    179.99 -0.000006    0.01    180.01   
    53. D(O   8,C   7,C   1,O  11)      0.04 -0.000006   -0.01      0.04   
    54. D(O   8,C   7,C   1,C   0)    180.00 -0.000006    0.01    180.00   
    55. D(C   2,C   7,C   1,O  11)   -179.95 -0.000001   -0.00   -179.96   
    56. D(C   1,C   7,C   2,C   3)     -0.00 -0.000002    0.01      0.01   
    57. D(O   8,C   7,C   2,C   3)    180.00  0.000002    0.02    180.01   
    58. D(C   2,C   7,C   1,C   0)     -0.00 -0.000002    0.02      0.01   
    59. D(O   8,C   7,C   2,H   5)     -0.01 -0.000002    0.02      0.01   
    60. D(H  16,O   8,C   7,C   2)    178.82 -0.000038    0.34    179.17   
    61. D(H  16,O   8,C   7,C   1)     -1.17 -0.000033    0.35     -0.82   
    62. D(O  10,C   9,C   3,H   6)     -0.14 -0.000023    0.04     -0.10   
    63. D(O  10,C   9,C   3,C   2)    179.73 -0.000025    0.05    179.78   
    64. D(C   0,C   9,C   3,H   6)    179.91  0.000016   -0.03    179.88   
    65. D(C   0,C   9,C   3,C   2)     -0.22  0.000014   -0.01     -0.23   
    66. D(O  10,C   9,C   0,H   4)      0.06  0.000019   -0.03      0.02   
    67. D(O  10,C   9,C   0,C   1)   -179.74  0.000021   -0.03   -179.77   
    68. D(C   3,C   9,C   0,H   4)   -179.99 -0.000020    0.03   -179.96   
    69. D(C   3,C   9,C   0,C   1)      0.21 -0.000019    0.04      0.25   
    70. D(C  12,O  11,C   1,C   7)    178.71  0.000004    0.15    178.86   
    71. D(C  12,O  11,C   1,C   0)     -1.24  0.000004    0.13     -1.10   
    72. D(H  15,C  12,O  11,C   1)    -60.23 -0.000018   -0.09    -60.32   
    73. D(H  14,C  12,O  11,C   1)   -179.34  0.000012   -0.10   -179.44   
    74. D(H  13,C  12,O  11,C   1)     61.55  0.000010   -0.10     61.45   
    ----------------------------------------------------------------------------

         *************************************************************
         *                GEOMETRY OPTIMIZATION CYCLE  15            *
         *************************************************************
---------------------------------
CARTESIAN COORDINATES (ANGSTROEM)
---------------------------------
  C      0.234922   -1.080954    0.371550
  C      0.916314    0.131832    0.337334
  C     -1.119216    1.284297   -0.224915
  C     -1.820364    0.074282   -0.194614
  H      0.759683   -2.003302    0.604740
  H     -1.634434    2.216002   -0.456499
  H     -2.889414    0.063343   -0.404078
  C      0.247269    1.334261    0.037805
  O      0.938061    2.543218    0.005912
  C     -1.183485   -1.177725    0.108107
  O     -1.809359   -2.300107    0.145242
  O      2.269851    0.298772    0.582207
  C      3.036334   -0.850077    0.919204
  H      3.026174   -1.589768    0.108400
  H      4.058169   -0.498704    1.078739
  H      2.664212   -1.323380    1.836996
  H      1.861265    2.331877    0.231476

----------------------------
CARTESIAN COORDINATES (A.U.)
----------------------------
  NO LB      ZA    FRAG     MASS         X           Y           Z
   0 C     6.0000    0    12.011    0.443938   -2.042707    0.702128
   1 C     6.0000    0    12.011    1.731583    0.249127    0.637469
   2 C     6.0000    0    12.011   -2.115012    2.426970   -0.425029
   3 C     6.0000    0    12.011   -3.439989    0.140373   -0.367768
   4 H     1.0000    0     1.008    1.435593   -3.785692    1.142794
   5 H     1.0000    0     1.008   -3.088634    4.187638   -0.862658
   6 H     1.0000    0     1.008   -5.460201    0.119701   -0.763596
   7 C     6.0000    0    12.011    0.467271    2.521388    0.071442
   8 O     8.0000    0    15.999    1.772679    4.805985    0.011172
   9 C     6.0000    0    12.011   -2.236462   -2.225577    0.204292
  10 O     8.0000    0    15.999   -3.419193   -4.346571    0.274467
  11 O     8.0000    0    15.999    4.289397    0.564597    1.100212
  12 C     6.0000    0    12.011    5.737840   -1.606412    1.737044
  13 H     1.0000    0     1.008    5.718641   -3.004226    0.204846
  14 H     1.0000    0     1.008    7.668828   -0.942415    2.038521
  15 H     1.0000    0     1.008    5.034631   -2.500825    3.471420
  16 H     1.0000    0     1.008    3.517282    4.406610    0.437426

--------------------------------
INTERNAL COORDINATES (ANGSTROEM)
--------------------------------
 C      0   0   0     0.000000000000     0.00000000     0.00000000
 C      1   0   0     1.391516108240     0.00000000     0.00000000
 C      2   1   0     2.405760635615    90.51237718     0.00000000
 C      3   2   1     1.398807515288    90.26681102     0.00000000
 H      1   2   3     1.086497683185   120.57413254   180.07409887
 H      3   2   1     1.089566667364   149.25000811   180.02200867
 H      4   3   2     1.089432138045   119.76144651   180.00327792
 C      3   2   1     1.392408193281    30.98950487   180.00966726
 O      8   3   2     1.392762706446   120.90257140   180.00819614
 C      4   3   2     1.436932769426   122.41909725     0.11770878
 O     10   4   3     1.285627812611   123.43449902   179.78472427
 O      2   1   3     1.385602455846   125.38061475   179.95756629
 C     12   2   1     1.421589406188   118.11373199   358.89654708
 H     13  12   2     1.097565392697   111.37851641    61.44723627
 H     13  12   2     1.092272970517   106.20384711   180.56169472
 H     13  12   2     1.097648751820   111.33949838   299.68298312
 H      9   8   3     0.973575757842   106.05686344   179.16869155

---------------------------
INTERNAL COORDINATES (A.U.)
---------------------------
 C      0   0   0     0.000000000000     0.00000000     0.00000000
 C      1   0   0     2.629584355514     0.00000000     0.00000000
 C      2   1   0     4.546228745081    90.51237718     0.00000000
 C      3   2   1     2.643363117964    90.26681102     0.00000000
 H      1   2   3     2.053183066360   120.57413254   180.07409887
 H      3   2   1     2.058982605968   149.25000811   180.02200867
 H      4   3   2     2.058728382397   119.76144651   180.00327792
 C      3   2   1     2.631270151929    30.98950487   180.00966726
 O      8   3   2     2.631940084721   120.90257140   180.00819614
 C      4   3   2     2.715409407072   122.41909725     0.11770878
 O     10   4   3     2.429484475987   123.43449902   179.78472427
 O      2   1   3     2.618409172037   125.38061475   179.95756629
 C     12   2   1     2.686414652580   118.11373199   358.89654708
 H     13  12   2     2.074098006268   111.37851641    61.44723627
 H     13  12   2     2.064096777761   106.20384711   180.56169472
 H     13  12   2     2.074255532180   111.33949838   299.68298312
 H      9   8   3     1.839791552945   106.05686344   179.16869155


           ************************************************************
           *        Program running with 4 parallel MPI-processes     *
           *              working on a common directory               *
           ************************************************************
------------------------------------------------------------------------------
                   ___                                                        
                  /   \      - P O W E R E D   B Y -                         
                 /     \                                                     
                 |  |  |   _    _      __       _____    __    __             
                 |  |  |  | |  | |    /  \     |  _  \  |  |  /  |          
                  \  \/   | |  | |   /    \    | | | |  |  | /  /          
                 / \  \   | |__| |  /  /\  \   | |_| |  |  |/  /          
                |  |  |   |  __  | /  /__\  \  |    /   |      \           
                |  |  |   | |  | | |   __   |  |    \   |  |\   \          
                \     /   | |  | | |  |  |  |  | |\  \  |  | \   \       
                 \___/    |_|  |_| |__|  |__|  |_| \__\ |__|  \__/        
                                                                              
                      - O R C A' S   B I G   F R I E N D -                    
                                      &                                       
                       - I N T E G R A L  F E E D E R -                       
                                                                              
 v1 FN, 2020, v2 2021                                                         
------------------------------------------------------------------------------


Reading SHARK input file Q10_2e_1H_B3LYP_631Gd_opt.SHARKINP.tmp ... ok
----------------------
SHARK INTEGRAL PACKAGE
----------------------

Number of atoms                             ...     17
Number of basis functions                   ...    154
Number of shells                            ...     74
Maximum angular momentum                    ...      2
Integral batch strategy                     ... SHARK/LIBINT Hybrid
RI-J (if used) integral strategy            ... SPLIT-RIJ (Revised 2003 algorithm where possible)
Printlevel                                  ...      1
Contraction scheme used                     ... SEGMENTED contraction
Coulomb Range Separation                    ... NOT USED
Exchange Range Separation                   ... NOT USED
Finite Nucleus Model                        ... NOT USED
Auxiliary Coulomb fitting basis             ... AVAILABLE
   # of basis functions in Aux-J            ...    567
   # of shells in Aux-J                     ...    185
   Maximum angular momentum in Aux-J        ...      4
Auxiliary J/K fitting basis                 ... NOT available
Auxiliary Correlation fitting basis         ... NOT available
Auxiliary 'external' fitting basis          ... NOT available
Integral threshold                          ...     2.500000e-11
Primitive cut-off                           ...     2.500000e-12
Primitive pair pre-selection threshold      ...     2.500000e-12

Calculating pre-screening integrals         ... done (  0.1 sec) Dimension = 74
Organizing shell pair data                  ... done (  0.0 sec)
Shell pair information
Total number of shell pairs                 ...      2775
Shell pairs after pre-screening             ...      2529
Total number of primitive shell pairs       ...     16162
Primitive shell pairs kept                  ...      9387
          la=0 lb=0:    861 shell pairs
          la=1 lb=0:    829 shell pairs
          la=1 lb=1:    207 shell pairs
          la=2 lb=0:    386 shell pairs
          la=2 lb=1:    195 shell pairs
          la=2 lb=2:     51 shell pairs

Calculating one electron integrals          ... done (  0.0 sec)
Calculating RI/J V-Matrix + Cholesky decomp.... done (  0.0 sec)
Calculating Nuclear repulsion               ... done (  0.0 sec) ENN=    504.209621414961 Eh

SHARK setup successfully completed in   0.3 seconds

Maximum memory used throughout the entire GTOINT-calculation: 12.5 MB


           ************************************************************
           *        Program running with 4 parallel MPI-processes     *
           *              working on a common directory               *
           ************************************************************

Diagonalization of the overlap matrix:
Smallest eigenvalue                        ... 5.194e-04
Time for diagonalization                   ...    0.005 sec
Threshold for overlap eigenvalues          ... 1.000e-08
Number of eigenvalues below threshold      ... 0
Time for construction of square roots      ...    0.002 sec
Total time needed                          ...    0.008 sec

-------------------
DFT GRID GENERATION
-------------------

General Integration Accuracy     IntAcc      ... 4.959
Radial Grid Type                 RadialGrid  ... OptM3 with GC (2021)
Angular Grid (max. ang.)         AngularGrid ... 6 (Lebedev-590)
Angular grid pruning method      GridPruning ... 4 (adaptive)
Weight generation scheme         WeightScheme... Becke
Basis function cutoff            BFCut       ... 1.0000e-11
Integration weight cutoff        WCut        ... 1.0000e-14
Angular grids for H and He will be reduced by one unit
Partially contracted basis set               ... off
Rotationally invariant grid construction     ... off

Total number of grid points                  ...   204204
Total number of batches                      ...     3199
Average number of points per batch           ...       63
Average number of grid points per atom       ...    12012
Time for grid setup =    2.832 sec

--------------------
COSX GRID GENERATION
--------------------

GRIDX 1
-------
General Integration Accuracy     IntAcc      ... 4.020
Radial Grid Type                 RadialGrid  ... OptM3 with GC (2021)
Angular Grid (max. ang.)         AngularGrid ... 2 (Lebedev-110)
Angular grid pruning method      GridPruning ... 4 (adaptive)
Weight generation scheme         WeightScheme... Becke
Basis function cutoff            BFCut       ... 1.0000e-11
Integration weight cutoff        WCut        ... 1.0000e-14
Angular grids for H and He will be reduced by one unit
Partially contracted basis set               ... on
Rotationally invariant grid construction     ... off

Total number of grid points                  ...    23348
Total number of batches                      ...      372
Average number of points per batch           ...       62
Average number of grid points per atom       ...     1373
UseSFitting                                  ... on

GRIDX 2
-------
General Integration Accuracy     IntAcc      ... 4.338
Radial Grid Type                 RadialGrid  ... OptM3 with GC (2021)
Angular Grid (max. ang.)         AngularGrid ... 3 (Lebedev-194)
Angular grid pruning method      GridPruning ... 4 (adaptive)
Weight generation scheme         WeightScheme... Becke
Basis function cutoff            BFCut       ... 1.0000e-11
Integration weight cutoff        WCut        ... 1.0000e-14
Angular grids for H and He will be reduced by one unit
Partially contracted basis set               ... on
Rotationally invariant grid construction     ... off

Total number of grid points                  ...    51387
Total number of batches                      ...      810
Average number of points per batch           ...       63
Average number of grid points per atom       ...     3023
UseSFitting                                  ... on

GRIDX 3
-------
General Integration Accuracy     IntAcc      ... 4.871
Radial Grid Type                 RadialGrid  ... OptM3 with GC (2021)
Angular Grid (max. ang.)         AngularGrid ... 4 (Lebedev-302)
Angular grid pruning method      GridPruning ... 4 (adaptive)
Weight generation scheme         WeightScheme... Becke
Basis function cutoff            BFCut       ... 1.0000e-11
Integration weight cutoff        WCut        ... 1.0000e-14
Angular grids for H and He will be reduced by one unit
Partially contracted basis set               ... on
Rotationally invariant grid construction     ... off

Total number of grid points                  ...    96304
Total number of batches                      ...     1514
Average number of points per batch           ...       63
Average number of grid points per atom       ...     5665
UseSFitting                                  ... on

Time for X-Grid setup             =    1.043 sec


--------------------
CPCM SOLVATION MODEL
--------------------
CPCM parameters:
  Epsilon                                         ...      80.4000
  Refrac                                          ...       1.3300
  Rsolv                                           ...       1.3000
  Surface type                                    ... GAUSSIAN VDW
  Epsilon function type                           ...         CPCM
Radii:
 Radius for C  used is    3.8550 Bohr (=   2.0400 Ang.)
 Radius for H  used is    2.4944 Bohr (=   1.3200 Ang.)
 Radius for O  used is    3.4469 Bohr (=   1.8240 Ang.)
Calculating surface                               ...        done! (  0.0s)
GEPOL surface points                              ...          962
GEPOL Volume                                      ...    1113.6184
GEPOL Surface-area                                ...     624.7643
Calculating surface distance matrix               ...        done! (  0.0s)
Performing Cholesky decomposition & store         ...        done! (  0.0s)
Overall time for CPCM initialization              ...                 0.0s
--------------
SCF ITERATIONS
--------------
ITER       Energy         Delta-E        Max-DP      RMS-DP      [F,P]     Damp
               ***  Starting incremental Fock matrix formation  ***
                      *** Initiating the SOSCF procedure ***
                      *** Re-Reading the Fockian *** 
                      *** Removing any level shift *** 
ITER      Energy       Delta-E        Grad      Rot      Max-DP    RMS-DP
  0   -496.43579928 -496.4357992782  0.000319  0.000319  0.001414  0.000025
               *** Restarting incremental Fock matrix formation ***
  1   -496.43580483  -0.0000055519  0.000093  0.000189  0.000631  0.000014
  2   -496.43580544  -0.0000006135  0.000025  0.000070  0.000166  0.000005
  3   -496.43580541   0.0000000295  0.000052  0.000052  0.000114  0.000003
  4   -496.43580547  -0.0000000554  0.000004  0.000007  0.000008  0.000000
                 **** Energy Check signals convergence ****
              ***Rediagonalizing the Fockian in SOSCF/NRSCF***

               *****************************************************
               *                     SUCCESS                       *
               *           SCF CONVERGED AFTER   5 CYCLES          *
               *****************************************************

Old exchange energy                            =    -12.756143796 Eh
New exchange energy                            =    -12.756140856 Eh
Exchange energy change after final integration =      0.000002940 Eh
Total energy after final integration           =   -496.435802528 Eh
Final COS-X integration done in                =     3.829 sec
Total Energy       :         -496.43580253 Eh          -13508.70496 eV
  Last Energy change         ...    1.5910e-09  Tolerance :   1.0000e-08
  Last MAX-Density change    ...    3.9968e-15  Tolerance :   1.0000e-07
             **** THE GBW FILE WAS UPDATED (Q10_2e_1H_B3LYP_631Gd_opt.gbw) ****
             **** DENSITY Q10_2e_1H_B3LYP_631Gd_opt.scfp WAS UPDATED ****
             **** ENERGY FILE WAS UPDATED (Q10_2e_1H_B3LYP_631Gd_opt.en.tmp) ****
             **** THE GBW FILE WAS UPDATED (Q10_2e_1H_B3LYP_631Gd_opt.gbw) ****
             **** DENSITY Q10_2e_1H_B3LYP_631Gd_opt.scfp WAS UPDATED ****
Total SCF time: 0 days 0 hours 0 min 22 sec 

Maximum memory used throughout the entire SCF-calculation: 58.5 MB

-------------------------   --------------------
FINAL SINGLE POINT ENERGY      -496.435802527774
-------------------------   --------------------


           ************************************************************
           *        Program running with 4 parallel MPI-processes     *
           *              working on a common directory               *
           ************************************************************
------------------------------------------------------------------------------
                         ORCA SCF GRADIENT CALCULATION
------------------------------------------------------------------------------

 ... reading COSX grid (gridx3)
Gradient of the Kohn-Sham DFT energy:
Kohn-Sham wavefunction type      ... RKS
Hartree-Fock exchange scaling    ...    0.200
Number of operators              ...    1
Number of atoms                  ...   17
Basis set dimensions             ...  154
Integral neglect threshold       ... 2.5e-11
Integral primitive cutoff        ... 2.5e-12
SHARK Integral package           ... ON

Nuc. rep. gradient       (SHARK) ... done (  0.0 sec)
HCore & Overlap gradient (SHARK) ... done (  0.1 sec)
RI-J gradient            (SHARK) ... done (  0.4 sec)
COSX-gradient                    ... done (  4.6 sec)
Exchange-correlation gradient    ... done

------------------
CARTESIAN GRADIENT
------------------

   1   C   :   -0.000089742    0.000038107   -0.000046457
   2   C   :    0.000042429   -0.000034165    0.000006996
   3   C   :   -0.000047640   -0.000042869   -0.000012033
   4   C   :    0.000027709   -0.000012659   -0.000013032
   5   H   :   -0.000024770   -0.000005099    0.000006676
   6   H   :    0.000036306    0.000030092   -0.000005993
   7   H   :    0.000001401    0.000033896   -0.000030489
   8   C   :    0.000029061    0.000063721    0.000008824
   9   O   :    0.000016986    0.000004190   -0.000006478
  10   C   :    0.000009238   -0.000100385    0.000034595
  11   O   :    0.000055889    0.000136782   -0.000043058
  12   O   :   -0.000012465   -0.000001870    0.000037074
  13   C   :   -0.000014024   -0.000035067   -0.000004569
  14   H   :    0.000001788   -0.000016430    0.000029995
  15   H   :   -0.000013997   -0.000005941    0.000017996
  16   H   :   -0.000031401   -0.000006734    0.000017618
  17   H   :    0.000008804   -0.000021659    0.000033215

Difference to translation invariance:
           :   -0.0000044285    0.0000239094    0.0000308813

Difference to rotation invariance:
           :    0.0002558557   -0.0012052219   -0.0012183732

Norm of the cartesian gradient     ...    0.0002704289
RMS gradient                       ...    0.0000378676
MAX gradient                       ...    0.0001367824

-------
TIMINGS
-------

Total SCF gradient time            ...        8.235 sec

One electron gradient       ....       0.064 sec  (  0.8%)
RI-J Coulomb gradient       ....       0.368 sec  (  4.5%)
COSX gradient               ....       4.648 sec  ( 56.4%)
XC gradient                 ....       2.363 sec  ( 28.7%)
CPCM gradient               ....       0.203 sec  (  2.5%)
   A-Matrix (El+Nuc)        ....       0.053 sec  (  0.6%)
   Potential                ....       0.151 sec  (  1.8%)

Maximum memory used throughout the entire SCFGRAD-calculation: 45.3 MB
------------------------------------------------------------------------------
                         ORCA GEOMETRY RELAXATION STEP
------------------------------------------------------------------------------

Reading the OPT-File                    .... done
Getting information on internals        .... done
Copying old internal coords+grads       .... done
Making the new internal coordinates     .... (new redundants).... done
Validating the new internal coordinates .... (new redundants).... done
Calculating the B-matrix                .... done
Calculating the G,G- and P matrices     .... done
Transforming gradient to internals      .... done
Projecting the internal gradient        .... done
Number of atoms                         ....  17
Number of internal coordinates          ....  74
Current Energy                          ....  -496.435802528 Eh
Current gradient norm                   ....     0.000270429 Eh/bohr
Maximum allowed component of the step   ....  0.300
Current trust radius                    ....  0.300
Updating the Hessian (BFGS)             .... done
Forming the augmented Hessian           .... done
Diagonalizing the augmented Hessian     .... done
Last element of RFO vector              ....  0.999996190
Lowest eigenvalues of augmented Hessian:
 -0.000000106  0.001996749  0.007747106  0.016993890  0.025047397
Length of the computed step             ....  0.002760433
The final length of the internal step   ....  0.002760433
Converting the step to cartesian space:
 Initial RMS(Int)=    0.0003208938
Transforming coordinates:
 Iter   0:  RMS(Cart)=    0.0004479836 RMS(Int)=    0.7303962601
 Iter   1:  RMS(Cart)=    0.0000002920 RMS(Int)=    0.0000002481
 Iter   2:  RMS(Cart)=    0.0000000004 RMS(Int)=    0.0000000003
done
Storing new coordinates                 .... done

                                .--------------------.
          ----------------------|Geometry convergence|-------------------------
          Item                value                   Tolerance       Converged
          ---------------------------------------------------------------------
          Energy change      -0.0000005567            0.0000002000      NO
          RMS gradient        0.0000227928            0.0000080000      NO
          MAX gradient        0.0001398870            0.0000300000      NO
          RMS step            0.0003208938            0.0001000000      NO
          MAX step            0.0017844984            0.0002000000      NO
          ........................................................
          Max(Bonds)      0.0001      Max(Angles)    0.01
          Max(Dihed)        0.10      Max(Improp)    0.00
          ---------------------------------------------------------------------

The optimization has not yet converged - more geometry cycles are needed


    ---------------------------------------------------------------------------
                         Redundant Internal Coordinates
                            (Angstroem and degrees)

        Definition                    Value    dE/dq     Step     New-Value
    ----------------------------------------------------------------------------
     1. B(C   1,C   0)                1.3915 -0.000010  0.0000    1.3915   
     2. B(C   3,C   2)                1.3988 -0.000014  0.0000    1.3988   
     3. B(H   4,C   0)                1.0865  0.000000 -0.0000    1.0865   
     4. B(H   5,C   2)                1.0896  0.000003 -0.0000    1.0896   
     5. B(H   6,C   3)                1.0894  0.000005 -0.0000    1.0894   
     6. B(C   7,C   2)                1.3924  0.000024 -0.0000    1.3924   
     7. B(C   7,C   1)                1.4083  0.000015 -0.0000    1.4082   
     8. B(O   8,C   7)                1.3928 -0.000012  0.0000    1.3928   
     9. B(C   9,C   3)                1.4369 -0.000021  0.0000    1.4370   
    10. B(C   9,C   0)                1.4459 -0.000086  0.0001    1.4460   
    11. B(O  10,C   9)                1.2856 -0.000140  0.0001    1.2857   
    12. B(O  11,C   1)                1.3856 -0.000023  0.0000    1.3856   
    13. B(C  12,O  11)                1.4216 -0.000007  0.0000    1.4216   
    14. B(H  13,C  12)                1.0976 -0.000006  0.0000    1.0976   
    15. B(H  14,C  12)                1.0923 -0.000002  0.0000    1.0923   
    16. B(H  15,C  12)                1.0976  0.000002 -0.0000    1.0976   
    17. B(H  16,O   8)                0.9736  0.000003 -0.0000    0.9736   
    18. A(H   4,C   0,C   9)          117.13 -0.000026    0.01    117.14   
    19. A(C   1,C   0,H   4)          120.57 -0.000003   -0.00    120.57   
    20. A(C   1,C   0,C   9)          122.29  0.000029   -0.00    122.29   
    21. A(C   0,C   1,C   7)          121.12 -0.000011    0.00    121.12   
    22. A(C   7,C   1,O  11)          113.50  0.000003    0.00    113.51   
    23. A(C   0,C   1,O  11)          125.38  0.000007   -0.00    125.38   
    24. A(H   5,C   2,C   7)          118.26 -0.000026    0.00    118.26   
    25. A(C   3,C   2,H   5)          120.48  0.000022   -0.00    120.48   
    26. A(C   3,C   2,C   7)          121.26  0.000004   -0.00    121.25   
    27. A(C   2,C   3,H   6)          119.76 -0.000012    0.00    119.76   
    28. A(H   6,C   3,C   9)          117.82  0.000013   -0.00    117.82   
    29. A(C   2,C   3,C   9)          122.42 -0.000001   -0.00    122.42   
    30. A(C   1,C   7,C   2)          118.41 -0.000025    0.00    118.41   
    31. A(C   2,C   7,O   8)          120.90  0.000032   -0.00    120.90   
    32. A(C   1,C   7,O   8)          120.69 -0.000007    0.00    120.69   
    33. A(C   7,O   8,H  16)          106.06 -0.000033    0.01    106.06   
    34. A(C   0,C   9,O  10)          122.05  0.000003   -0.00    122.05   
    35. A(C   0,C   9,C   3)          114.51  0.000004    0.00    114.51   
    36. A(C   3,C   9,O  10)          123.43 -0.000007   -0.00    123.43   
    37. A(C   1,O  11,C  12)          118.11 -0.000005   -0.00    118.11   
    38. A(H  14,C  12,H  15)          109.50  0.000016   -0.00    109.49   
    39. A(H  13,C  12,H  15)          108.90  0.000001   -0.00    108.90   
    40. A(O  11,C  12,H  15)          111.34 -0.000020    0.00    111.34   
    41. A(H  13,C  12,H  14)          109.47 -0.000001    0.00    109.47   
    42. A(O  11,C  12,H  14)          106.20 -0.000026    0.01    106.21   
    43. A(O  11,C  12,H  13)          111.38  0.000031   -0.01    111.37   
    44. D(C   7,C   1,C   0,H   4)   -179.93  0.000003   -0.01   -179.94   
    45. D(C   7,C   1,C   0,C   9)     -0.15 -0.000001   -0.00     -0.15   
    46. D(O  11,C   1,C   0,C   9)    179.81 -0.000001   -0.00    179.81   
    47. D(O  11,C   1,C   0,H   4)      0.03  0.000003   -0.01      0.02   
    48. D(H   6,C   3,C   2,H   5)     -0.00  0.000002   -0.00     -0.01   
    49. D(C   9,C   3,C   2,H   5)   -179.89  0.000002   -0.01   -179.89   
    50. D(H   6,C   3,C   2,C   7)   -180.00  0.000002   -0.00   -180.00   
    51. D(C   9,C   3,C   2,C   7)      0.11  0.000002   -0.01      0.11   
    52. D(C   1,C   7,C   2,H   5)   -179.99  0.000001    0.00   -179.99   
    53. D(O   8,C   7,C   1,O  11)      0.04  0.000001   -0.00      0.03   
    54. D(O   8,C   7,C   1,C   0)   -180.00  0.000001   -0.00   -180.00   
    55. D(C   2,C   7,C   1,O  11)   -179.96 -0.000001    0.00   -179.95   
    56. D(C   1,C   7,C   2,C   3)      0.01  0.000001    0.00      0.01   
    57. D(O   8,C   7,C   2,C   3)   -179.99 -0.000001    0.01   -179.98   
    58. D(C   2,C   7,C   1,C   0)      0.01 -0.000001    0.01      0.02   
    59. D(O   8,C   7,C   2,H   5)      0.02 -0.000001    0.01      0.02   
    60. D(H  16,O   8,C   7,C   2)    179.17 -0.000010    0.10    179.26   
    61. D(H  16,O   8,C   7,C   1)     -0.82 -0.000012    0.10     -0.72   
    62. D(O  10,C   9,C   3,H   6)     -0.10  0.000006   -0.01     -0.11   
    63. D(O  10,C   9,C   3,C   2)    179.78  0.000006   -0.01    179.78   
    64. D(C   0,C   9,C   3,H   6)    179.88 -0.000004    0.01    179.89   
    65. D(C   0,C   9,C   3,C   2)     -0.23 -0.000004    0.01     -0.23   
    66. D(O  10,C   9,C   0,H   4)      0.02 -0.000011    0.02      0.04   
    67. D(O  10,C   9,C   0,C   1)   -179.77 -0.000006    0.01   -179.76   
    68. D(C   3,C   9,C   0,H   4)   -179.96 -0.000001    0.01   -179.95   
    69. D(C   3,C   9,C   0,C   1)      0.25  0.000003   -0.00      0.25   
    70. D(C  12,O  11,C   1,C   7)    178.86 -0.000000    0.04    178.90   
    71. D(C  12,O  11,C   1,C   0)     -1.10 -0.000001    0.04     -1.07   
    72. D(H  15,C  12,O  11,C   1)    -60.32 -0.000009   -0.01    -60.33   
    73. D(H  14,C  12,O  11,C   1)   -179.44 -0.000002   -0.02   -179.45   
    74. D(H  13,C  12,O  11,C   1)     61.45 -0.000001   -0.02     61.43   
    ----------------------------------------------------------------------------

         *************************************************************
         *                GEOMETRY OPTIMIZATION CYCLE  16            *
         *************************************************************
---------------------------------
CARTESIAN COORDINATES (ANGSTROEM)
---------------------------------
  C      0.234959   -1.080953    0.371782
  C      0.916254    0.131914    0.337700
  C     -1.119204    1.284323   -0.224946
  C     -1.820360    0.074291   -0.194700
  H      0.759798   -2.003265    0.604915
  H     -1.634433    2.215981   -0.456675
  H     -2.889381    0.063308   -0.404261
  C      0.247208    1.334271    0.037999
  O      0.937912    2.543299    0.006290
  C     -1.183471   -1.177730    0.108065
  O     -1.809404   -2.300150    0.145264
  O      2.269772    0.298911    0.582865
  C      3.036330   -0.850095    0.919217
  H      3.026032   -1.589320    0.107978
  H      4.058205   -0.498892    1.078870
  H      2.664330   -1.323935    1.836773
  H      1.861436    2.331913    0.230470

----------------------------
CARTESIAN COORDINATES (A.U.)
----------------------------
  NO LB      ZA    FRAG     MASS         X           Y           Z
   0 C     6.0000    0    12.011    0.444009   -2.042704    0.702566
   1 C     6.0000    0    12.011    1.731470    0.249281    0.638161
   2 C     6.0000    0    12.011   -2.114989    2.427018   -0.425087
   3 C     6.0000    0    12.011   -3.439982    0.140389   -0.367931
   4 H     1.0000    0     1.008    1.435810   -3.785622    1.143123
   5 H     1.0000    0     1.008   -3.088631    4.187596   -0.862991
   6 H     1.0000    0     1.008   -5.460139    0.119635   -0.763942
   7 C     6.0000    0    12.011    0.467155    2.521406    0.071807
   8 O     8.0000    0    15.999    1.772397    4.806139    0.011887
   9 C     6.0000    0    12.011   -2.236437   -2.225588    0.204213
  10 O     8.0000    0    15.999   -3.419278   -4.346654    0.274510
  11 O     8.0000    0    15.999    4.289247    0.564861    1.101455
  12 C     6.0000    0    12.011    5.737832   -1.606448    1.737069
  13 H     1.0000    0     1.008    5.718372   -3.003380    0.204050
  14 H     1.0000    0     1.008    7.668896   -0.942769    2.038769
  15 H     1.0000    0     1.008    5.034855   -2.501875    3.470997
  16 H     1.0000    0     1.008    3.517604    4.406676    0.435525

--------------------------------
INTERNAL COORDINATES (ANGSTROEM)
--------------------------------
 C      0   0   0     0.000000000000     0.00000000     0.00000000
 C      1   0   0     1.391534740429     0.00000000     0.00000000
 C      2   1   0     2.405765698941    90.51594452     0.00000000
 C      3   2   1     1.398824926979    90.26738452     0.00000000
 H      1   2   3     1.086492529352   120.57362600   180.06417489
 H      3   2   1     1.089562397488   149.25243914   180.02732129
 H      4   3   2     1.089422919868   119.76347770   179.99871070
 C      3   2   1     1.392377500740    30.98752977   180.01416554
 O      8   3   2     1.392777209311   120.89800496   180.01555088
 C      4   3   2     1.436958973056   122.41836210     0.11127071
 O     10   4   3     1.285691146141   123.43350604   179.77843922
 O      2   1   3     1.385641763123   125.37753091   179.95707646
 C     12   2   1     1.421605057148   118.11034770   358.93393509
 H     13  12   2     1.097573659930   111.37221939    61.42971411
 H     13  12   2     1.092273872713   106.21069469   180.54578969
 H     13  12   2     1.097640705027   111.34281589   299.66881813
 H      9   8   3     0.973569450624   106.06360611   179.26355511

---------------------------
INTERNAL COORDINATES (A.U.)
---------------------------
 C      0   0   0     0.000000000000     0.00000000     0.00000000
 C      1   0   0     2.629619565248     0.00000000     0.00000000
 C      2   1   0     4.546238313380    90.51594452     0.00000000
 C      3   2   1     2.643396021293    90.26738452     0.00000000
 H      1   2   3     2.053173327027   120.57362600   180.06417489
 H      3   2   1     2.058974537071   149.25243914   180.02732129
 H      4   3   2     2.058710962568   119.76347770   179.99871070
 C      3   2   1     2.631212151432    30.98752977   180.01416554
 O      8   3   2     2.631967491164   120.89800496   180.01555088
 C      4   3   2     2.715458924756   122.41836210     0.11127071
 O     10   4   3     2.429604159013   123.43350604   179.77843922
 O      2   1   3     2.618483452027   125.37753091   179.95707646
 C     12   2   1     2.686444228607   118.11034770   358.93393509
 H     13  12   2     2.074113629073   111.37221939    61.42971411
 H     13  12   2     2.064098482666   106.21069469   180.54578969
 H     13  12   2     2.074240325945   111.34281589   299.66881813
 H      9   8   3     1.839779634032   106.06360611   179.26355511


           ************************************************************
           *        Program running with 4 parallel MPI-processes     *
           *              working on a common directory               *
           ************************************************************
------------------------------------------------------------------------------
                   ___                                                        
                  /   \      - P O W E R E D   B Y -                         
                 /     \                                                     
                 |  |  |   _    _      __       _____    __    __             
                 |  |  |  | |  | |    /  \     |  _  \  |  |  /  |          
                  \  \/   | |  | |   /    \    | | | |  |  | /  /          
                 / \  \   | |__| |  /  /\  \   | |_| |  |  |/  /          
                |  |  |   |  __  | /  /__\  \  |    /   |      \           
                |  |  |   | |  | | |   __   |  |    \   |  |\   \          
                \     /   | |  | | |  |  |  |  | |\  \  |  | \   \       
                 \___/    |_|  |_| |__|  |__|  |_| \__\ |__|  \__/        
                                                                              
                      - O R C A' S   B I G   F R I E N D -                    
                                      &                                       
                       - I N T E G R A L  F E E D E R -                       
                                                                              
 v1 FN, 2020, v2 2021                                                         
------------------------------------------------------------------------------


Reading SHARK input file Q10_2e_1H_B3LYP_631Gd_opt.SHARKINP.tmp ... ok
----------------------
SHARK INTEGRAL PACKAGE
----------------------

Number of atoms                             ...     17
Number of basis functions                   ...    154
Number of shells                            ...     74
Maximum angular momentum                    ...      2
Integral batch strategy                     ... SHARK/LIBINT Hybrid
RI-J (if used) integral strategy            ... SPLIT-RIJ (Revised 2003 algorithm where possible)
Printlevel                                  ...      1
Contraction scheme used                     ... SEGMENTED contraction
Coulomb Range Separation                    ... NOT USED
Exchange Range Separation                   ... NOT USED
Finite Nucleus Model                        ... NOT USED
Auxiliary Coulomb fitting basis             ... AVAILABLE
   # of basis functions in Aux-J            ...    567
   # of shells in Aux-J                     ...    185
   Maximum angular momentum in Aux-J        ...      4
Auxiliary J/K fitting basis                 ... NOT available
Auxiliary Correlation fitting basis         ... NOT available
Auxiliary 'external' fitting basis          ... NOT available
Integral threshold                          ...     2.500000e-11
Primitive cut-off                           ...     2.500000e-12
Primitive pair pre-selection threshold      ...     2.500000e-12

Calculating pre-screening integrals         ... done (  0.1 sec) Dimension = 74
Organizing shell pair data                  ... done (  0.0 sec)
Shell pair information
Total number of shell pairs                 ...      2775
Shell pairs after pre-screening             ...      2529
Total number of primitive shell pairs       ...     16162
Primitive shell pairs kept                  ...      9387
          la=0 lb=0:    861 shell pairs
          la=1 lb=0:    829 shell pairs
          la=1 lb=1:    207 shell pairs
          la=2 lb=0:    386 shell pairs
          la=2 lb=1:    195 shell pairs
          la=2 lb=2:     51 shell pairs

Calculating one electron integrals          ... done (  0.0 sec)
Calculating RI/J V-Matrix + Cholesky decomp.... done (  0.0 sec)
Calculating Nuclear repulsion               ... done (  0.0 sec) ENN=    504.203955895089 Eh

SHARK setup successfully completed in   0.3 seconds

Maximum memory used throughout the entire GTOINT-calculation: 12.5 MB


           ************************************************************
           *        Program running with 4 parallel MPI-processes     *
           *              working on a common directory               *
           ************************************************************

Diagonalization of the overlap matrix:
Smallest eigenvalue                        ... 5.194e-04
Time for diagonalization                   ...    0.006 sec
Threshold for overlap eigenvalues          ... 1.000e-08
Number of eigenvalues below threshold      ... 0
Time for construction of square roots      ...    0.002 sec
Total time needed                          ...    0.008 sec

-------------------
DFT GRID GENERATION
-------------------

General Integration Accuracy     IntAcc      ... 4.959
Radial Grid Type                 RadialGrid  ... OptM3 with GC (2021)
Angular Grid (max. ang.)         AngularGrid ... 6 (Lebedev-590)
Angular grid pruning method      GridPruning ... 4 (adaptive)
Weight generation scheme         WeightScheme... Becke
Basis function cutoff            BFCut       ... 1.0000e-11
Integration weight cutoff        WCut        ... 1.0000e-14
Angular grids for H and He will be reduced by one unit
Partially contracted basis set               ... off
Rotationally invariant grid construction     ... off

Total number of grid points                  ...   204205
Total number of batches                      ...     3199
Average number of points per batch           ...       63
Average number of grid points per atom       ...    12012
Time for grid setup =    2.819 sec

--------------------
COSX GRID GENERATION
--------------------

GRIDX 1
-------
General Integration Accuracy     IntAcc      ... 4.020
Radial Grid Type                 RadialGrid  ... OptM3 with GC (2021)
Angular Grid (max. ang.)         AngularGrid ... 2 (Lebedev-110)
Angular grid pruning method      GridPruning ... 4 (adaptive)
Weight generation scheme         WeightScheme... Becke
Basis function cutoff            BFCut       ... 1.0000e-11
Integration weight cutoff        WCut        ... 1.0000e-14
Angular grids for H and He will be reduced by one unit
Partially contracted basis set               ... on
Rotationally invariant grid construction     ... off

Total number of grid points                  ...    23348
Total number of batches                      ...      372
Average number of points per batch           ...       62
Average number of grid points per atom       ...     1373
UseSFitting                                  ... on

GRIDX 2
-------
General Integration Accuracy     IntAcc      ... 4.338
Radial Grid Type                 RadialGrid  ... OptM3 with GC (2021)
Angular Grid (max. ang.)         AngularGrid ... 3 (Lebedev-194)
Angular grid pruning method      GridPruning ... 4 (adaptive)
Weight generation scheme         WeightScheme... Becke
Basis function cutoff            BFCut       ... 1.0000e-11
Integration weight cutoff        WCut        ... 1.0000e-14
Angular grids for H and He will be reduced by one unit
Partially contracted basis set               ... on
Rotationally invariant grid construction     ... off

Total number of grid points                  ...    51384
Total number of batches                      ...      810
Average number of points per batch           ...       63
Average number of grid points per atom       ...     3023
UseSFitting                                  ... on

GRIDX 3
-------
General Integration Accuracy     IntAcc      ... 4.871
Radial Grid Type                 RadialGrid  ... OptM3 with GC (2021)
Angular Grid (max. ang.)         AngularGrid ... 4 (Lebedev-302)
Angular grid pruning method      GridPruning ... 4 (adaptive)
Weight generation scheme         WeightScheme... Becke
Basis function cutoff            BFCut       ... 1.0000e-11
Integration weight cutoff        WCut        ... 1.0000e-14
Angular grids for H and He will be reduced by one unit
Partially contracted basis set               ... on
Rotationally invariant grid construction     ... off

Total number of grid points                  ...    96301
Total number of batches                      ...     1515
Average number of points per batch           ...       63
Average number of grid points per atom       ...     5665
UseSFitting                                  ... on

Time for X-Grid setup             =    1.036 sec


--------------------
CPCM SOLVATION MODEL
--------------------
CPCM parameters:
  Epsilon                                         ...      80.4000
  Refrac                                          ...       1.3300
  Rsolv                                           ...       1.3000
  Surface type                                    ... GAUSSIAN VDW
  Epsilon function type                           ...         CPCM
Radii:
 Radius for C  used is    3.8550 Bohr (=   2.0400 Ang.)
 Radius for H  used is    2.4944 Bohr (=   1.3200 Ang.)
 Radius for O  used is    3.4469 Bohr (=   1.8240 Ang.)
Calculating surface                               ...        done! (  0.0s)
GEPOL surface points                              ...          962
GEPOL Volume                                      ...    1113.6322
GEPOL Surface-area                                ...     624.7722
Calculating surface distance matrix               ...        done! (  0.0s)
Performing Cholesky decomposition & store         ...        done! (  0.0s)
Overall time for CPCM initialization              ...                 0.0s
--------------
SCF ITERATIONS
--------------
ITER       Energy         Delta-E        Max-DP      RMS-DP      [F,P]     Damp
               ***  Starting incremental Fock matrix formation  ***
                      *** Initiating the SOSCF procedure ***
                      *** Re-Reading the Fockian *** 
                      *** Removing any level shift *** 
ITER      Energy       Delta-E        Grad      Rot      Max-DP    RMS-DP
  0   -496.43580512 -496.4358051174  0.000092  0.000092  0.000411  0.000007
               *** Restarting incremental Fock matrix formation ***
  1   -496.43580554  -0.0000004217  0.000026  0.000054  0.000182  0.000004
  2   -496.43580559  -0.0000000463  0.000010  0.000045  0.000053  0.000002
  3   -496.43580559  -0.0000000003  0.000017  0.000029  0.000027  0.000001
                  ***Gradient check signals convergence***
              ***Rediagonalizing the Fockian in SOSCF/NRSCF***

               *****************************************************
               *                     SUCCESS                       *
               *           SCF CONVERGED AFTER   4 CYCLES          *
               *****************************************************

Old exchange energy                            =    -12.756119210 Eh
New exchange energy                            =    -12.756116268 Eh
Exchange energy change after final integration =      0.000002942 Eh
Total energy after final integration           =   -496.435802647 Eh
Final COS-X integration done in                =     3.910 sec
Total Energy       :         -496.43580265 Eh          -13508.70496 eV
  Last Energy change         ...   -3.3535e-09  Tolerance :   1.0000e-08
  Last MAX-Density change    ...    3.1086e-15  Tolerance :   1.0000e-07
             **** THE GBW FILE WAS UPDATED (Q10_2e_1H_B3LYP_631Gd_opt.gbw) ****
             **** DENSITY Q10_2e_1H_B3LYP_631Gd_opt.scfp WAS UPDATED ****
             **** ENERGY FILE WAS UPDATED (Q10_2e_1H_B3LYP_631Gd_opt.en.tmp) ****
             **** THE GBW FILE WAS UPDATED (Q10_2e_1H_B3LYP_631Gd_opt.gbw) ****
             **** DENSITY Q10_2e_1H_B3LYP_631Gd_opt.scfp WAS UPDATED ****
Total SCF time: 0 days 0 hours 0 min 20 sec 

Maximum memory used throughout the entire SCF-calculation: 58.5 MB

-------------------------   --------------------
FINAL SINGLE POINT ENERGY      -496.435802647144
-------------------------   --------------------


           ************************************************************
           *        Program running with 4 parallel MPI-processes     *
           *              working on a common directory               *
           ************************************************************
------------------------------------------------------------------------------
                         ORCA SCF GRADIENT CALCULATION
------------------------------------------------------------------------------

 ... reading COSX grid (gridx3)
Gradient of the Kohn-Sham DFT energy:
Kohn-Sham wavefunction type      ... RKS
Hartree-Fock exchange scaling    ...    0.200
Number of operators              ...    1
Number of atoms                  ...   17
Basis set dimensions             ...  154
Integral neglect threshold       ... 2.5e-11
Integral primitive cutoff        ... 2.5e-12
SHARK Integral package           ... ON

Nuc. rep. gradient       (SHARK) ... done (  0.0 sec)
HCore & Overlap gradient (SHARK) ... done (  0.1 sec)
RI-J gradient            (SHARK) ... done (  0.4 sec)
COSX-gradient                    ... done (  4.7 sec)
Exchange-correlation gradient    ... done

------------------
CARTESIAN GRADIENT
------------------

   1   C   :   -0.000041877    0.000012065   -0.000016373
   2   C   :    0.000016858    0.000000611   -0.000000909
   3   C   :   -0.000013427   -0.000012630   -0.000007483
   4   C   :   -0.000001613    0.000004688   -0.000014196
   5   H   :   -0.000015758   -0.000003013    0.000000814
   6   H   :    0.000030698    0.000025550   -0.000008206
   7   H   :    0.000005980    0.000032220   -0.000027793
   8   C   :    0.000001298    0.000024968    0.000003134
   9   O   :    0.000021965    0.000001606    0.000003553
  10   C   :    0.000013578   -0.000055364   -0.000005808
  11   O   :    0.000014931    0.000072931   -0.000027074
  12   O   :   -0.000000663    0.000000713    0.000029267
  13   C   :   -0.000007656   -0.000027124    0.000017241
  14   H   :   -0.000005681   -0.000014457    0.000022300
  15   H   :   -0.000009639   -0.000018330    0.000023562
  16   H   :   -0.000023965   -0.000009486    0.000013456
  17   H   :    0.000010546   -0.000011047    0.000025229

Difference to translation invariance:
           :   -0.0000044269    0.0000239010    0.0000307133

Difference to rotation invariance:
           :    0.0002564931   -0.0012042256   -0.0012197144

Norm of the cartesian gradient     ...    0.0001513909
RMS gradient                       ...    0.0000211990
MAX gradient                       ...    0.0000729314

-------
TIMINGS
-------

Total SCF gradient time            ...        8.256 sec

One electron gradient       ....       0.061 sec  (  0.7%)
RI-J Coulomb gradient       ....       0.355 sec  (  4.3%)
COSX gradient               ....       4.707 sec  ( 57.0%)
XC gradient                 ....       2.341 sec  ( 28.4%)
CPCM gradient               ....       0.203 sec  (  2.5%)
   A-Matrix (El+Nuc)        ....       0.052 sec  (  0.6%)
   Potential                ....       0.151 sec  (  1.8%)

Maximum memory used throughout the entire SCFGRAD-calculation: 45.3 MB
------------------------------------------------------------------------------
                         ORCA GEOMETRY RELAXATION STEP
------------------------------------------------------------------------------

Reading the OPT-File                    .... done
Getting information on internals        .... done
Copying old internal coords+grads       .... done
Making the new internal coordinates     .... (new redundants).... done
Validating the new internal coordinates .... (new redundants).... done
Calculating the B-matrix                .... done
Calculating the G,G- and P matrices     .... done
Transforming gradient to internals      .... done
Projecting the internal gradient        .... done
Number of atoms                         ....  17
Number of internal coordinates          ....  74
Current Energy                          ....  -496.435802647 Eh
Current gradient norm                   ....     0.000151391 Eh/bohr
Maximum allowed component of the step   ....  0.300
Current trust radius                    ....  0.300
Updating the Hessian (BFGS)             .... done
Forming the augmented Hessian           .... done
Diagonalizing the augmented Hessian     .... done
Last element of RFO vector              ....  0.999997203
Lowest eigenvalues of augmented Hessian:
 -0.000000039  0.001813430  0.007089759  0.015785906  0.025033735
Length of the computed step             ....  0.002365220
The final length of the internal step   ....  0.002365220
Converting the step to cartesian space:
 Initial RMS(Int)=    0.0002749512
Transforming coordinates:
 Iter   0:  RMS(Cart)=    0.0005112474 RMS(Int)=    0.7303993601
 Iter   1:  RMS(Cart)=    0.0000002298 RMS(Int)=    0.0000001725
 Iter   2:  RMS(Cart)=    0.0000000002 RMS(Int)=    0.0000000001
done
Storing new coordinates                 .... done

                                .--------------------.
          ----------------------|Geometry convergence|-------------------------
          Item                value                   Tolerance       Converged
          ---------------------------------------------------------------------
          Energy change      -0.0000001194            0.0000002000      YES
          RMS gradient        0.0000104203            0.0000080000      NO
          MAX gradient        0.0000637363            0.0000300000      NO
          RMS step            0.0002749512            0.0001000000      NO
          MAX step            0.0014208082            0.0002000000      NO
          ........................................................
          Max(Bonds)      0.0001      Max(Angles)    0.01
          Max(Dihed)        0.08      Max(Improp)    0.00
          ---------------------------------------------------------------------

The optimization has not yet converged - more geometry cycles are needed


    ---------------------------------------------------------------------------
                         Redundant Internal Coordinates
                            (Angstroem and degrees)

        Definition                    Value    dE/dq     Step     New-Value
    ----------------------------------------------------------------------------
     1. B(C   1,C   0)                1.3915  0.000003  0.0000    1.3915   
     2. B(C   3,C   2)                1.3988 -0.000001  0.0000    1.3988   
     3. B(H   4,C   0)                1.0865  0.000002 -0.0000    1.0865   
     4. B(H   5,C   2)                1.0896  0.000002 -0.0000    1.0896   
     5. B(H   6,C   3)                1.0894  0.000000 -0.0000    1.0894   
     6. B(C   7,C   2)                1.3924  0.000006 -0.0000    1.3924   
     7. B(C   7,C   1)                1.4082  0.000006 -0.0000    1.4082   
     8. B(O   8,C   7)                1.3928 -0.000002  0.0000    1.3928   
     9. B(C   9,C   3)                1.4370  0.000006  0.0000    1.4370   
    10. B(C   9,C   0)                1.4460 -0.000033  0.0001    1.4460   
    11. B(O  10,C   9)                1.2857 -0.000064  0.0001    1.2857   
    12. B(O  11,C   1)                1.3856  0.000000  0.0000    1.3857   
    13. B(C  12,O  11)                1.4216  0.000007 -0.0000    1.4216   
    14. B(H  13,C  12)                1.0976 -0.000001  0.0000    1.0976   
    15. B(H  14,C  12)                1.0923 -0.000001  0.0000    1.0923   
    16. B(H  15,C  12)                1.0976 -0.000002  0.0000    1.0976   
    17. B(H  16,O   8)                0.9736  0.000000 -0.0000    0.9736   
    18. A(H   4,C   0,C   9)          117.14 -0.000009    0.00    117.14   
    19. A(C   1,C   0,H   4)          120.57 -0.000003   -0.00    120.57   
    20. A(C   1,C   0,C   9)          122.29  0.000012   -0.00    122.28   
    21. A(C   0,C   1,C   7)          121.12 -0.000006    0.00    121.12   
    22. A(C   7,C   1,O  11)          113.51  0.000015   -0.00    113.50   
    23. A(C   0,C   1,O  11)          125.38 -0.000009    0.00    125.38   
    24. A(H   5,C   2,C   7)          118.26 -0.000018    0.01    118.27   
    25. A(C   3,C   2,H   5)          120.48  0.000015   -0.00    120.48   
    26. A(C   3,C   2,C   7)          121.25  0.000003   -0.00    121.25   
    27. A(C   2,C   3,H   6)          119.76 -0.000008    0.00    119.77   
    28. A(H   6,C   3,C   9)          117.82  0.000013   -0.00    117.81   
    29. A(C   2,C   3,C   9)          122.42 -0.000005    0.00    122.42   
    30. A(C   1,C   7,C   2)          118.41 -0.000006    0.00    118.41   
    31. A(C   2,C   7,O   8)          120.90  0.000015   -0.00    120.89   
    32. A(C   1,C   7,O   8)          120.69 -0.000009    0.00    120.69   
    33. A(C   7,O   8,H  16)          106.06 -0.000012    0.00    106.07   
    34. A(C   0,C   9,O  10)          122.05  0.000006   -0.00    122.05   
    35. A(C   0,C   9,C   3)          114.51  0.000001    0.00    114.51   
    36. A(C   3,C   9,O  10)          123.43 -0.000008    0.00    123.43   
    37. A(C   1,O  11,C  12)          118.11 -0.000018    0.00    118.11   
    38. A(H  14,C  12,H  15)          109.49  0.000006   -0.00    109.49   
    39. A(H  13,C  12,H  15)          108.90 -0.000001   -0.00    108.90   
    40. A(O  11,C  12,H  15)          111.34 -0.000010    0.00    111.35   
    41. A(H  13,C  12,H  14)          109.47 -0.000002    0.00    109.47   
    42. A(O  11,C  12,H  14)          106.21 -0.000003    0.00    106.21   
    43. A(O  11,C  12,H  13)          111.37  0.000010   -0.00    111.37   
    44. D(C   7,C   1,C   0,H   4)   -179.94  0.000001   -0.01   -179.95   
    45. D(C   7,C   1,C   0,C   9)     -0.15 -0.000000   -0.00     -0.16   
    46. D(O  11,C   1,C   0,C   9)    179.81 -0.000001    0.00    179.81   
    47. D(O  11,C   1,C   0,H   4)      0.02  0.000000   -0.01      0.02   
    48. D(H   6,C   3,C   2,H   5)     -0.01  0.000000   -0.00     -0.01   
    49. D(C   9,C   3,C   2,H   5)   -179.89 -0.000000   -0.00   -179.90   
    50. D(H   6,C   3,C   2,C   7)    180.00  0.000000   -0.00    179.99   
    51. D(C   9,C   3,C   2,C   7)      0.11 -0.000001   -0.00      0.11   
    52. D(C   1,C   7,C   2,H   5)   -179.99 -0.000001    0.00   -179.99   
    53. D(O   8,C   7,C   1,O  11)      0.03  0.000002   -0.01      0.02   
    54. D(O   8,C   7,C   1,C   0)   -180.00  0.000001   -0.00   -180.00   
    55. D(C   2,C   7,C   1,O  11)   -179.95  0.000002   -0.00   -179.96   
    56. D(C   1,C   7,C   2,C   3)      0.01 -0.000001    0.00      0.01   
    57. D(O   8,C   7,C   2,C   3)   -179.98 -0.000001    0.01   -179.97   
    58. D(C   2,C   7,C   1,C   0)      0.02  0.000001    0.00      0.02   
    59. D(O   8,C   7,C   2,H   5)      0.02 -0.000001    0.01      0.03   
    60. D(H  16,O   8,C   7,C   2)    179.26 -0.000005    0.08    179.34   
    61. D(H  16,O   8,C   7,C   1)     -0.72 -0.000005    0.08     -0.64   
    62. D(O  10,C   9,C   3,H   6)     -0.11 -0.000001    0.00     -0.11   
    63. D(O  10,C   9,C   3,C   2)    179.78 -0.000000    0.00    179.78   
    64. D(C   0,C   9,C   3,H   6)    179.89  0.000001   -0.00    179.88   
    65. D(C   0,C   9,C   3,C   2)     -0.23  0.000001   -0.00     -0.23   
    66. D(O  10,C   9,C   0,H   4)      0.04 -0.000001    0.01      0.05   
    67. D(O  10,C   9,C   0,C   1)   -179.76  0.000000    0.00   -179.75   
    68. D(C   3,C   9,C   0,H   4)   -179.95 -0.000002    0.01   -179.94   
    69. D(C   3,C   9,C   0,C   1)      0.25 -0.000001    0.00      0.25   
    70. D(C  12,O  11,C   1,C   7)    178.90 -0.000003    0.05    178.95   
    71. D(C  12,O  11,C   1,C   0)     -1.07 -0.000002    0.05     -1.02   
    72. D(H  15,C  12,O  11,C   1)    -60.33 -0.000004   -0.01    -60.34   
    73. D(H  14,C  12,O  11,C   1)   -179.45 -0.000004   -0.01   -179.46   
    74. D(H  13,C  12,O  11,C   1)     61.43 -0.000005   -0.01     61.42   
    ----------------------------------------------------------------------------

         *************************************************************
         *                GEOMETRY OPTIMIZATION CYCLE  17            *
         *************************************************************
---------------------------------
CARTESIAN COORDINATES (ANGSTROEM)
---------------------------------
  C      0.234887   -1.080943    0.372183
  C      0.916145    0.131946    0.338167
  C     -1.119164    1.284335   -0.225058
  C     -1.820346    0.074310   -0.194841
  H      0.759734   -2.003233    0.605362
  H     -1.634384    2.215929   -0.457042
  H     -2.889319    0.063267   -0.404633
  C      0.247167    1.334264    0.038208
  O      0.937833    2.543325    0.006631
  C     -1.183552   -1.177696    0.108186
  O     -1.809530   -2.300151    0.145351
  O      2.269626    0.299006    0.583560
  C      3.036390   -0.850091    0.919101
  H      3.026145   -1.588727    0.107318
  H      4.058225   -0.498870    1.078979
  H      2.664543   -1.324671    1.836337
  H      1.861584    2.331871    0.229797

----------------------------
CARTESIAN COORDINATES (A.U.)
----------------------------
  NO LB      ZA    FRAG     MASS         X           Y           Z
   0 C     6.0000    0    12.011    0.443871   -2.042687    0.703324
   1 C     6.0000    0    12.011    1.731264    0.249342    0.639043
   2 C     6.0000    0    12.011   -2.114914    2.427042   -0.425299
   3 C     6.0000    0    12.011   -3.439956    0.140425   -0.368195
   4 H     1.0000    0     1.008    1.435689   -3.785562    1.143968
   5 H     1.0000    0     1.008   -3.088538    4.187499   -0.863683
   6 H     1.0000    0     1.008   -5.460022    0.119557   -0.764646
   7 C     6.0000    0    12.011    0.467079    2.521394    0.072204
   8 O     8.0000    0    15.999    1.772247    4.806188    0.012532
   9 C     6.0000    0    12.011   -2.236589   -2.225524    0.204443
  10 O     8.0000    0    15.999   -3.419516   -4.346655    0.274674
  11 O     8.0000    0    15.999    4.288971    0.565040    1.102768
  12 C     6.0000    0    12.011    5.737945   -1.606439    1.736850
  13 H     1.0000    0     1.008    5.718586   -3.002259    0.202801
  14 H     1.0000    0     1.008    7.668934   -0.942728    2.038974
  15 H     1.0000    0     1.008    5.035257   -2.503265    3.470174
  16 H     1.0000    0     1.008    3.517884    4.406597    0.434253

--------------------------------
INTERNAL COORDINATES (ANGSTROEM)
--------------------------------
 C      0   0   0     0.000000000000     0.00000000     0.00000000
 C      1   0   0     1.391535453275     0.00000000     0.00000000
 C      2   1   0     2.405765628090    90.51870308     0.00000000
 C      3   2   1     1.398831936856    90.26702412     0.00000000
 H      1   2   3     1.086487856636   120.57349801   180.05465773
 H      3   2   1     1.089557077297   149.25668336   180.03324569
 H      4   3   2     1.089420744626   119.76624277   179.99881476
 C      3   2   1     1.392359186905    30.98658836   180.01483033
 O      8   3   2     1.392782935114   120.89465155   180.01936496
 C      4   3   2     1.436959395251   122.41892515     0.11067372
 O     10   4   3     1.285742623343   123.43404796   179.77928972
 O      2   1   3     1.385653389008   125.37764925   179.96136123
 C     12   2   1     1.421597607206   118.11161160   358.98078020
 H     13  12   2     1.097579400216   111.36842637    61.42200910
 H     13  12   2     1.092274860183   106.21364500   180.53886201
 H     13  12   2     1.097641623869   111.34619509   299.66195324
 H      9   8   3     0.973566901823   106.06767618   179.34103892

---------------------------
INTERNAL COORDINATES (A.U.)
---------------------------
 C      0   0   0     0.000000000000     0.00000000     0.00000000
 C      1   0   0     2.629620912332     0.00000000     0.00000000
 C      2   1   0     4.546238179492    90.51870308     0.00000000
 C      3   2   1     2.643409268041    90.26702412     0.00000000
 H      1   2   3     2.053164496873   120.57349801   180.05465773
 H      3   2   1     2.058964483366   149.25668336   180.03324569
 H      4   3   2     2.058706851956   119.76624277   179.99881476
 C      3   2   1     2.631177543300    30.98658836   180.01483033
 O      8   3   2     2.631978311364   120.89465155   180.01936496
 C      4   3   2     2.715459722589   122.41892515     0.11067372
 O     10   4   3     2.429701436829   123.43404796   179.77928972
 O      2   1   3     2.618505421765   125.37764925   179.96136123
 C     12   2   1     2.686430150256   118.11161160   358.98078020
 H     13  12   2     2.074124476642   111.36842637    61.42200910
 H     13  12   2     2.064100348713   106.21364500   180.53886201
 H     13  12   2     2.074242062304   111.34619509   299.66195324
 H      9   8   3     1.839774817496   106.06767618   179.34103892


           ************************************************************
           *        Program running with 4 parallel MPI-processes     *
           *              working on a common directory               *
           ************************************************************
------------------------------------------------------------------------------
                   ___                                                        
                  /   \      - P O W E R E D   B Y -                         
                 /     \                                                     
                 |  |  |   _    _      __       _____    __    __             
                 |  |  |  | |  | |    /  \     |  _  \  |  |  /  |          
                  \  \/   | |  | |   /    \    | | | |  |  | /  /          
                 / \  \   | |__| |  /  /\  \   | |_| |  |  |/  /          
                |  |  |   |  __  | /  /__\  \  |    /   |      \           
                |  |  |   | |  | | |   __   |  |    \   |  |\   \          
                \     /   | |  | | |  |  |  |  | |\  \  |  | \   \       
                 \___/    |_|  |_| |__|  |__|  |_| \__\ |__|  \__/        
                                                                              
                      - O R C A' S   B I G   F R I E N D -                    
                                      &                                       
                       - I N T E G R A L  F E E D E R -                       
                                                                              
 v1 FN, 2020, v2 2021                                                         
------------------------------------------------------------------------------


Reading SHARK input file Q10_2e_1H_B3LYP_631Gd_opt.SHARKINP.tmp ... ok
----------------------
SHARK INTEGRAL PACKAGE
----------------------

Number of atoms                             ...     17
Number of basis functions                   ...    154
Number of shells                            ...     74
Maximum angular momentum                    ...      2
Integral batch strategy                     ... SHARK/LIBINT Hybrid
RI-J (if used) integral strategy            ... SPLIT-RIJ (Revised 2003 algorithm where possible)
Printlevel                                  ...      1
Contraction scheme used                     ... SEGMENTED contraction
Coulomb Range Separation                    ... NOT USED
Exchange Range Separation                   ... NOT USED
Finite Nucleus Model                        ... NOT USED
Auxiliary Coulomb fitting basis             ... AVAILABLE
   # of basis functions in Aux-J            ...    567
   # of shells in Aux-J                     ...    185
   Maximum angular momentum in Aux-J        ...      4
Auxiliary J/K fitting basis                 ... NOT available
Auxiliary Correlation fitting basis         ... NOT available
Auxiliary 'external' fitting basis          ... NOT available
Integral threshold                          ...     2.500000e-11
Primitive cut-off                           ...     2.500000e-12
Primitive pair pre-selection threshold      ...     2.500000e-12

Calculating pre-screening integrals         ... done (  0.1 sec) Dimension = 74
Organizing shell pair data                  ... done (  0.0 sec)
Shell pair information
Total number of shell pairs                 ...      2775
Shell pairs after pre-screening             ...      2529
Total number of primitive shell pairs       ...     16162
Primitive shell pairs kept                  ...      9387
          la=0 lb=0:    861 shell pairs
          la=1 lb=0:    829 shell pairs
          la=1 lb=1:    207 shell pairs
          la=2 lb=0:    386 shell pairs
          la=2 lb=1:    195 shell pairs
          la=2 lb=2:     51 shell pairs

Calculating one electron integrals          ... done (  0.0 sec)
Calculating RI/J V-Matrix + Cholesky decomp.... done (  0.0 sec)
Calculating Nuclear repulsion               ... done (  0.0 sec) ENN=    504.200688619273 Eh

SHARK setup successfully completed in   0.3 seconds

Maximum memory used throughout the entire GTOINT-calculation: 12.5 MB


           ************************************************************
           *        Program running with 4 parallel MPI-processes     *
           *              working on a common directory               *
           ************************************************************

Diagonalization of the overlap matrix:
Smallest eigenvalue                        ... 5.194e-04
Time for diagonalization                   ...    0.006 sec
Threshold for overlap eigenvalues          ... 1.000e-08
Number of eigenvalues below threshold      ... 0
Time for construction of square roots      ...    0.002 sec
Total time needed                          ...    0.009 sec

-------------------
DFT GRID GENERATION
-------------------

General Integration Accuracy     IntAcc      ... 4.959
Radial Grid Type                 RadialGrid  ... OptM3 with GC (2021)
Angular Grid (max. ang.)         AngularGrid ... 6 (Lebedev-590)
Angular grid pruning method      GridPruning ... 4 (adaptive)
Weight generation scheme         WeightScheme... Becke
Basis function cutoff            BFCut       ... 1.0000e-11
Integration weight cutoff        WCut        ... 1.0000e-14
Angular grids for H and He will be reduced by one unit
Partially contracted basis set               ... off
Rotationally invariant grid construction     ... off

Total number of grid points                  ...   204205
Total number of batches                      ...     3199
Average number of points per batch           ...       63
Average number of grid points per atom       ...    12012
Time for grid setup =    2.806 sec

--------------------
COSX GRID GENERATION
--------------------

GRIDX 1
-------
General Integration Accuracy     IntAcc      ... 4.020
Radial Grid Type                 RadialGrid  ... OptM3 with GC (2021)
Angular Grid (max. ang.)         AngularGrid ... 2 (Lebedev-110)
Angular grid pruning method      GridPruning ... 4 (adaptive)
Weight generation scheme         WeightScheme... Becke
Basis function cutoff            BFCut       ... 1.0000e-11
Integration weight cutoff        WCut        ... 1.0000e-14
Angular grids for H and He will be reduced by one unit
Partially contracted basis set               ... on
Rotationally invariant grid construction     ... off

Total number of grid points                  ...    23348
Total number of batches                      ...      372
Average number of points per batch           ...       62
Average number of grid points per atom       ...     1373
UseSFitting                                  ... on

GRIDX 2
-------
General Integration Accuracy     IntAcc      ... 4.338
Radial Grid Type                 RadialGrid  ... OptM3 with GC (2021)
Angular Grid (max. ang.)         AngularGrid ... 3 (Lebedev-194)
Angular grid pruning method      GridPruning ... 4 (adaptive)
Weight generation scheme         WeightScheme... Becke
Basis function cutoff            BFCut       ... 1.0000e-11
Integration weight cutoff        WCut        ... 1.0000e-14
Angular grids for H and He will be reduced by one unit
Partially contracted basis set               ... on
Rotationally invariant grid construction     ... off

Total number of grid points                  ...    51386
Total number of batches                      ...      810
Average number of points per batch           ...       63
Average number of grid points per atom       ...     3023
UseSFitting                                  ... on

GRIDX 3
-------
General Integration Accuracy     IntAcc      ... 4.871
Radial Grid Type                 RadialGrid  ... OptM3 with GC (2021)
Angular Grid (max. ang.)         AngularGrid ... 4 (Lebedev-302)
Angular grid pruning method      GridPruning ... 4 (adaptive)
Weight generation scheme         WeightScheme... Becke
Basis function cutoff            BFCut       ... 1.0000e-11
Integration weight cutoff        WCut        ... 1.0000e-14
Angular grids for H and He will be reduced by one unit
Partially contracted basis set               ... on
Rotationally invariant grid construction     ... off

Total number of grid points                  ...    96301
Total number of batches                      ...     1514
Average number of points per batch           ...       63
Average number of grid points per atom       ...     5665
UseSFitting                                  ... on

Time for X-Grid setup             =    1.036 sec


--------------------
CPCM SOLVATION MODEL
--------------------
CPCM parameters:
  Epsilon                                         ...      80.4000
  Refrac                                          ...       1.3300
  Rsolv                                           ...       1.3000
  Surface type                                    ... GAUSSIAN VDW
  Epsilon function type                           ...         CPCM
Radii:
 Radius for C  used is    3.8550 Bohr (=   2.0400 Ang.)
 Radius for H  used is    2.4944 Bohr (=   1.3200 Ang.)
 Radius for O  used is    3.4469 Bohr (=   1.8240 Ang.)
Calculating surface                               ...        done! (  0.0s)
GEPOL surface points                              ...          962
GEPOL Volume                                      ...    1113.6395
GEPOL Surface-area                                ...     624.7773
Calculating surface distance matrix               ...        done! (  0.0s)
Performing Cholesky decomposition & store         ...        done! (  0.0s)
Overall time for CPCM initialization              ...                 0.0s
--------------
SCF ITERATIONS
--------------
ITER       Energy         Delta-E        Max-DP      RMS-DP      [F,P]     Damp
               ***  Starting incremental Fock matrix formation  ***
                      *** Initiating the SOSCF procedure ***
                      *** Re-Reading the Fockian *** 
                      *** Removing any level shift *** 
ITER      Energy       Delta-E        Grad      Rot      Max-DP    RMS-DP
  0   -496.43580518 -496.4358051764  0.000083  0.000083  0.000302  0.000006
               *** Restarting incremental Fock matrix formation ***
  1   -496.43580559  -0.0000004110  0.000028  0.000051  0.000136  0.000004
  2   -496.43580563  -0.0000000471  0.000008  0.000036  0.000045  0.000001
  3   -496.43580563   0.0000000003  0.000015  0.000024  0.000032  0.000001
                  ***Gradient check signals convergence***
              ***Rediagonalizing the Fockian in SOSCF/NRSCF***

               *****************************************************
               *                     SUCCESS                       *
               *           SCF CONVERGED AFTER   4 CYCLES          *
               *****************************************************

Old exchange energy                            =    -12.756107073 Eh
New exchange energy                            =    -12.756104138 Eh
Exchange energy change after final integration =      0.000002935 Eh
Total energy after final integration           =   -496.435802701 Eh
Final COS-X integration done in                =     3.901 sec
Total Energy       :         -496.43580270 Eh          -13508.70496 eV
  Last Energy change         ...   -1.4477e-09  Tolerance :   1.0000e-08
  Last MAX-Density change    ...    4.8850e-15  Tolerance :   1.0000e-07
             **** THE GBW FILE WAS UPDATED (Q10_2e_1H_B3LYP_631Gd_opt.gbw) ****
             **** DENSITY Q10_2e_1H_B3LYP_631Gd_opt.scfp WAS UPDATED ****
             **** ENERGY FILE WAS UPDATED (Q10_2e_1H_B3LYP_631Gd_opt.en.tmp) ****
             **** THE GBW FILE WAS UPDATED (Q10_2e_1H_B3LYP_631Gd_opt.gbw) ****
             **** DENSITY Q10_2e_1H_B3LYP_631Gd_opt.scfp WAS UPDATED ****
Total SCF time: 0 days 0 hours 0 min 20 sec 

Maximum memory used throughout the entire SCF-calculation: 58.5 MB

-------------------------   --------------------
FINAL SINGLE POINT ENERGY      -496.435802700993
-------------------------   --------------------


           ************************************************************
           *        Program running with 4 parallel MPI-processes     *
           *              working on a common directory               *
           ************************************************************
------------------------------------------------------------------------------
                         ORCA SCF GRADIENT CALCULATION
------------------------------------------------------------------------------

 ... reading COSX grid (gridx3)
Gradient of the Kohn-Sham DFT energy:
Kohn-Sham wavefunction type      ... RKS
Hartree-Fock exchange scaling    ...    0.200
Number of operators              ...    1
Number of atoms                  ...   17
Basis set dimensions             ...  154
Integral neglect threshold       ... 2.5e-11
Integral primitive cutoff        ... 2.5e-12
SHARK Integral package           ... ON

Nuc. rep. gradient       (SHARK) ... done (  0.0 sec)
HCore & Overlap gradient (SHARK) ... done (  0.1 sec)
RI-J gradient            (SHARK) ... done (  0.4 sec)
COSX-gradient                    ... done (  4.7 sec)
Exchange-correlation gradient    ... done

------------------
CARTESIAN GRADIENT
------------------

   1   C   :   -0.000003331   -0.000000464   -0.000001189
   2   C   :   -0.000000812    0.000010927   -0.000000989
   3   C   :    0.000008442    0.000007393   -0.000006554
   4   C   :   -0.000006961    0.000020438   -0.000020532
   5   H   :   -0.000012146    0.000000006   -0.000002902
   6   H   :    0.000024292    0.000019108   -0.000009326
   7   H   :    0.000006856    0.000026834   -0.000026388
   8   C   :   -0.000004662   -0.000000618    0.000001516
   9   O   :    0.000020897    0.000001924    0.000011052
  10   C   :    0.000002133   -0.000008771   -0.000013618
  11   O   :   -0.000012703    0.000019814   -0.000024580
  12   O   :    0.000002467   -0.000004232    0.000021232
  13   C   :   -0.000005417   -0.000015537    0.000024807
  14   H   :   -0.000008602   -0.000011550    0.000017467
  15   H   :   -0.000007862   -0.000023162    0.000027193
  16   H   :   -0.000020188   -0.000013519    0.000013814
  17   H   :    0.000013137   -0.000004776    0.000019578

Difference to translation invariance:
           :   -0.0000044610    0.0000238164    0.0000305819

Difference to rotation invariance:
           :    0.0002596327   -0.0012019823   -0.0012191558

Norm of the cartesian gradient     ...    0.0001021513
RMS gradient                       ...    0.0000143040
MAX gradient                       ...    0.0000271929

-------
TIMINGS
-------

Total SCF gradient time            ...        8.428 sec

One electron gradient       ....       0.062 sec  (  0.7%)
RI-J Coulomb gradient       ....       0.378 sec  (  4.5%)
COSX gradient               ....       4.731 sec  ( 56.1%)
XC gradient                 ....       2.357 sec  ( 28.0%)
CPCM gradient               ....       0.227 sec  (  2.7%)
   A-Matrix (El+Nuc)        ....       0.052 sec  (  0.6%)
   Potential                ....       0.175 sec  (  2.1%)

Maximum memory used throughout the entire SCFGRAD-calculation: 45.3 MB
------------------------------------------------------------------------------
                         ORCA GEOMETRY RELAXATION STEP
------------------------------------------------------------------------------

Reading the OPT-File                    .... done
Getting information on internals        .... done
Copying old internal coords+grads       .... done
Making the new internal coordinates     .... (new redundants).... done
Validating the new internal coordinates .... (new redundants).... done
Calculating the B-matrix                .... done
Calculating the G,G- and P matrices     .... done
Transforming gradient to internals      .... done
Projecting the internal gradient        .... done
Number of atoms                         ....  17
Number of internal coordinates          ....  74
Current Energy                          ....  -496.435802701 Eh
Current gradient norm                   ....     0.000102151 Eh/bohr
Maximum allowed component of the step   ....  0.300
Current trust radius                    ....  0.300
Updating the Hessian (BFGS)             .... done
Forming the augmented Hessian           .... done
Diagonalizing the augmented Hessian     .... done
Last element of RFO vector              ....  0.999999869
Lowest eigenvalues of augmented Hessian:
 -0.000000004  0.002033556  0.006757302  0.014736734  0.025027007
Length of the computed step             ....  0.000511986
The final length of the internal step   ....  0.000511986
Converting the step to cartesian space:
 Initial RMS(Int)=    0.0000595172
Transforming coordinates:
 Iter   0:  RMS(Cart)=    0.0000933187 RMS(Int)=    0.0000595177
 Iter   1:  RMS(Cart)=    0.0000000128 RMS(Int)=    0.0000000056
done
Storing new coordinates                 .... done

                                .--------------------.
          ----------------------|Geometry convergence|-------------------------
          Item                value                   Tolerance       Converged
          ---------------------------------------------------------------------
          Energy change      -0.0000000538            0.0000002000      YES
          RMS gradient        0.0000037638            0.0000080000      YES
          MAX gradient        0.0000159189            0.0000300000      YES
          RMS step            0.0000595172            0.0001000000      YES
          MAX step            0.0002522906            0.0002000000      NO
          ........................................................
          Max(Bonds)      0.0000      Max(Angles)    0.00
          Max(Dihed)        0.01      Max(Improp)    0.00
          ---------------------------------------------------------------------

       The energies and gradients are converged
       and the convergence on bond distances, angles, dihedrals and impropers
       is acceptable.
       Convergence will therefore be signaled now


                    ***********************HURRAY********************
                    ***        THE OPTIMIZATION HAS CONVERGED     ***
                    *************************************************


    ---------------------------------------------------------------------------
                         Redundant Internal Coordinates

                          --- Optimized Parameters ---  
                            (Angstroem and degrees)

        Definition                    OldVal   dE/dq     Step     FinalVal
    ----------------------------------------------------------------------------
     1. B(C   1,C   0)                1.3915  0.000006 -0.0000    1.3915   
     2. B(C   3,C   2)                1.3988  0.000002 -0.0000    1.3988   
     3. B(H   4,C   0)                1.0865 -0.000000  0.0000    1.0865   
     4. B(H   5,C   2)                1.0896  0.000000 -0.0000    1.0896   
     5. B(H   6,C   3)                1.0894 -0.000001  0.0000    1.0894   
     6. B(C   7,C   2)                1.3924 -0.000004  0.0000    1.3924   
     7. B(C   7,C   1)                1.4082 -0.000002  0.0000    1.4082   
     8. B(O   8,C   7)                1.3928  0.000005 -0.0000    1.3928   
     9. B(C   9,C   3)                1.4370  0.000016 -0.0000    1.4369   
    10. B(C   9,C   0)                1.4460  0.000006  0.0000    1.4460   
    11. B(O  10,C   9)                1.2857 -0.000004  0.0000    1.2857   
    12. B(O  11,C   1)                1.3857  0.000008 -0.0000    1.3856   
    13. B(C  12,O  11)                1.4216  0.000006 -0.0000    1.4216   
    14. B(H  13,C  12)                1.0976  0.000000  0.0000    1.0976   
    15. B(H  14,C  12)                1.0923 -0.000000  0.0000    1.0923   
    16. B(H  15,C  12)                1.0976 -0.000002  0.0000    1.0976   
    17. B(H  16,O   8)                0.9736  0.000000 -0.0000    0.9736   
    18. A(H   4,C   0,C   9)          117.14  0.000001    0.00    117.14   
    19. A(C   1,C   0,H   4)          120.57 -0.000001    0.00    120.57   
    20. A(C   1,C   0,C   9)          122.28 -0.000000   -0.00    122.28   
    21. A(C   0,C   1,C   7)          121.12 -0.000001    0.00    121.12   
    22. A(C   7,C   1,O  11)          113.50  0.000008   -0.00    113.50   
    23. A(C   0,C   1,O  11)          125.38 -0.000007    0.00    125.38   
    24. A(H   5,C   2,C   7)          118.27 -0.000009    0.00    118.27   
    25. A(C   3,C   2,H   5)          120.48  0.000006   -0.00    120.47   
    26. A(C   3,C   2,C   7)          121.25  0.000002   -0.00    121.25   
    27. A(C   2,C   3,H   6)          119.77 -0.000003    0.00    119.77   
    28. A(H   6,C   3,C   9)          117.81  0.000007   -0.00    117.81   
    29. A(C   2,C   3,C   9)          122.42 -0.000003    0.00    122.42   
    30. A(C   1,C   7,C   2)          118.41  0.000004   -0.00    118.41   
    31. A(C   2,C   7,O   8)          120.89  0.000001   -0.00    120.89   
    32. A(C   1,C   7,O   8)          120.69 -0.000005    0.00    120.69   
    33. A(C   7,O   8,H  16)          106.07  0.000001    0.00    106.07   
    34. A(C   0,C   9,O  10)          122.05  0.000006   -0.00    122.05   
    35. A(C   0,C   9,C   3)          114.51 -0.000002    0.00    114.51   
    36. A(C   3,C   9,O  10)          123.43 -0.000004    0.00    123.43   
    37. A(C   1,O  11,C  12)          118.11 -0.000009    0.00    118.11   
    38. A(H  14,C  12,H  15)          109.49  0.000001   -0.00    109.49   
    39. A(H  13,C  12,H  15)          108.90 -0.000001    0.00    108.90   
    40. A(O  11,C  12,H  15)          111.35 -0.000001    0.00    111.35   
    41. A(H  13,C  12,H  14)          109.47 -0.000002    0.00    109.47   
    42. A(O  11,C  12,H  14)          106.21  0.000006   -0.00    106.21   
    43. A(O  11,C  12,H  13)          111.37 -0.000003    0.00    111.37   
    44. D(C   7,C   1,C   0,H   4)   -179.95 -0.000000   -0.00   -179.95   
    45. D(C   7,C   1,C   0,C   9)     -0.16  0.000000    0.00     -0.16   
    46. D(O  11,C   1,C   0,C   9)    179.81 -0.000000    0.00    179.81   
    47. D(O  11,C   1,C   0,H   4)      0.02 -0.000001    0.00      0.02   
    48. D(H   6,C   3,C   2,H   5)     -0.01 -0.000000    0.00     -0.01   
    49. D(C   9,C   3,C   2,H   5)   -179.90 -0.000000    0.00   -179.90   
    50. D(H   6,C   3,C   2,C   7)    179.99  0.000000   -0.00    179.99   
    51. D(C   9,C   3,C   2,C   7)      0.11 -0.000000    0.00      0.11   
    52. D(C   1,C   7,C   2,H   5)   -179.99 -0.000000    0.00   -179.99   
    53. D(O   8,C   7,C   1,O  11)      0.02  0.000001   -0.00      0.02   
    54. D(O   8,C   7,C   1,C   0)    180.00  0.000001   -0.00    180.00   
    55. D(C   2,C   7,C   1,O  11)   -179.96  0.000001   -0.00   -179.96   
    56. D(C   1,C   7,C   2,C   3)      0.01 -0.000001    0.00      0.01   
    57. D(O   8,C   7,C   2,C   3)   -179.97 -0.000001    0.00   -179.97   
    58. D(C   2,C   7,C   1,C   0)      0.02  0.000001   -0.00      0.02   
    59. D(O   8,C   7,C   2,H   5)      0.03 -0.000000    0.00      0.03   
    60. D(H  16,O   8,C   7,C   2)    179.34 -0.000000   -0.00    179.34   
    61. D(H  16,O   8,C   7,C   1)     -0.64 -0.000000   -0.00     -0.64   
    62. D(O  10,C   9,C   3,H   6)     -0.11 -0.000000    0.00     -0.11   
    63. D(O  10,C   9,C   3,C   2)    179.78 -0.000000   -0.00    179.78   
    64. D(C   0,C   9,C   3,H   6)    179.88  0.000001   -0.00    179.88   
    65. D(C   0,C   9,C   3,C   2)     -0.23  0.000001   -0.00     -0.23   
    66. D(O  10,C   9,C   0,H   4)      0.05  0.000001    0.00      0.05   
    67. D(O  10,C   9,C   0,C   1)   -179.75  0.000000   -0.00   -179.75   
    68. D(C   3,C   9,C   0,H   4)   -179.94 -0.000000    0.00   -179.94   
    69. D(C   3,C   9,C   0,C   1)      0.25 -0.000001    0.00      0.25   
    70. D(C  12,O  11,C   1,C   7)    178.95 -0.000001   -0.01    178.94   
    71. D(C  12,O  11,C   1,C   0)     -1.02 -0.000000   -0.01     -1.03   
    72. D(H  15,C  12,O  11,C   1)    -60.34  0.000000    0.01    -60.32   
    73. D(H  14,C  12,O  11,C   1)   -179.46 -0.000003    0.01   -179.45   
    74. D(H  13,C  12,O  11,C   1)     61.42 -0.000004    0.01     61.44   
    ----------------------------------------------------------------------------
                 *******************************************************
                 *** FINAL ENERGY EVALUATION AT THE STATIONARY POINT ***
                 ***               (AFTER   17 CYCLES)               ***
                 *******************************************************
---------------------------------
CARTESIAN COORDINATES (ANGSTROEM)
---------------------------------
  C      0.234878   -1.080959    0.372138
  C      0.916148    0.131916    0.338106
  C     -1.119159    1.284346   -0.225042
  C     -1.820349    0.074326   -0.194809
  H      0.759723   -2.003261    0.605279
  H     -1.634408    2.215929   -0.457000
  H     -2.889329    0.063271   -0.404570
  C      0.247181    1.334254    0.038191
  O      0.937849    2.543310    0.006628
  C     -1.183576   -1.177679    0.108198
  O     -1.809563   -2.300136    0.145379
  O      2.269639    0.298968    0.583414
  C      3.036398   -0.850079    0.919110
  H      3.026319   -1.588743    0.107349
  H      4.058189   -0.498796    1.079134
  H      2.664443   -1.324649    1.836309
  H      1.861599    2.331850    0.229793

----------------------------
CARTESIAN COORDINATES (A.U.)
----------------------------
  NO LB      ZA    FRAG     MASS         X           Y           Z
   0 C     6.0000    0    12.011    0.443856   -2.042717    0.703239
   1 C     6.0000    0    12.011    1.731270    0.249286    0.638927
   2 C     6.0000    0    12.011   -2.114904    2.427063   -0.425268
   3 C     6.0000    0    12.011   -3.439961    0.140456   -0.368136
   4 H     1.0000    0     1.008    1.435668   -3.785614    1.143812
   5 H     1.0000    0     1.008   -3.088584    4.187500   -0.863605
   6 H     1.0000    0     1.008   -5.460040    0.119566   -0.764527
   7 C     6.0000    0    12.011    0.467105    2.521375    0.072170
   8 O     8.0000    0    15.999    1.772277    4.806159    0.012525
   9 C     6.0000    0    12.011   -2.236634   -2.225492    0.204464
  10 O     8.0000    0    15.999   -3.419579   -4.346627    0.274726
  11 O     8.0000    0    15.999    4.288997    0.564968    1.102493
  12 C     6.0000    0    12.011    5.737960   -1.606416    1.736866
  13 H     1.0000    0     1.008    5.718914   -3.002289    0.202860
  14 H     1.0000    0     1.008    7.668866   -0.942588    2.039268
  15 H     1.0000    0     1.008    5.035068   -2.503223    3.470121
  16 H     1.0000    0     1.008    3.517912    4.406558    0.434246

--------------------------------
INTERNAL COORDINATES (ANGSTROEM)
--------------------------------
 C      0   0   0     0.000000000000     0.00000000     0.00000000
 C      1   0   0     1.391529643224     0.00000000     0.00000000
 C      2   1   0     2.405765284712    90.51901968     0.00000000
 C      3   2   1     1.398831751597    90.26642026     0.00000000
 H      1   2   3     1.086488124996   120.57359733   180.05381869
 H      3   2   1     1.089556366394   149.25898384   180.03267589
 H      4   3   2     1.089421635058   119.76729118   179.99927676
 C      3   2   1     1.392360840865    30.98674010   180.01383116
 O      8   3   2     1.392778914874   120.89430031   180.01975886
 C      4   3   2     1.436945078622   122.41951367     0.11140901
 O     10   4   3     1.285749554702   123.43470553   179.77914709
 O      2   1   3     1.385648014602   125.37832079   179.96318477
 C     12   2   1     1.421590373888   118.11279989   358.97016230
 H     13  12   2     1.097580240439   111.36871843    61.43648162
 H     13  12   2     1.092275512965   106.21297287   180.55315294
 H     13  12   2     1.097643298086   111.34679422   299.67557937
 H      9   8   3     0.973566887454   106.06769698   179.33909473

---------------------------
INTERNAL COORDINATES (A.U.)
---------------------------
 C      0   0   0     0.000000000000     0.00000000     0.00000000
 C      1   0   0     2.629609932926     0.00000000     0.00000000
 C      2   1   0     4.546237530600    90.51901968     0.00000000
 C      3   2   1     2.643408917951    90.26642026     0.00000000
 H      1   2   3     2.053165004000   120.57359733   180.05381869
 H      3   2   1     2.058963139954   149.25898384   180.03267589
 H      4   3   2     2.058708534628   119.76729118   179.99927676
 C      3   2   1     2.631180668832    30.98674010   180.01383116
 O      8   3   2     2.631970714212   120.89430031   180.01975886
 C      4   3   2     2.715432668082   122.41951367     0.11140901
 O     10   4   3     2.429714535197   123.43470553   179.77914709
 O      2   1   3     2.618495265609   125.37832079   179.96318477
 C     12   2   1     2.686416481268   118.11279989   358.97016230
 H     13  12   2     2.074126064433   111.36871843    61.43648162
 H     13  12   2     2.064101582292   106.21297287   180.55315294
 H     13  12   2     2.074245226116   111.34679422   299.67557937
 H      9   8   3     1.839774790343   106.06769698   179.33909473

---------------------
BASIS SET INFORMATION
---------------------
There are 3 groups of distinct atoms

 Group   1 Type C   : 10s4p1d contracted to 3s2p1d pattern {631/31/1}
 Group   2 Type H   : 4s contracted to 2s pattern {31}
 Group   3 Type O   : 10s4p1d contracted to 3s2p1d pattern {631/31/1}

Atom   0C    basis set group =>   1
Atom   1C    basis set group =>   1
Atom   2C    basis set group =>   1
Atom   3C    basis set group =>   1
Atom   4H    basis set group =>   2
Atom   5H    basis set group =>   2
Atom   6H    basis set group =>   2
Atom   7C    basis set group =>   1
Atom   8O    basis set group =>   3
Atom   9C    basis set group =>   1
Atom  10O    basis set group =>   3
Atom  11O    basis set group =>   3
Atom  12C    basis set group =>   1
Atom  13H    basis set group =>   2
Atom  14H    basis set group =>   2
Atom  15H    basis set group =>   2
Atom  16H    basis set group =>   2
---------------------------------
AUXILIARY/J BASIS SET INFORMATION
---------------------------------
There are 3 groups of distinct atoms

 Group   1 Type C   : 12s5p4d2f1g contracted to 6s4p3d1f1g pattern {711111/2111/211/2/1}
 Group   2 Type H   : 5s2p1d contracted to 3s1p1d pattern {311/2/1}
 Group   3 Type O   : 12s5p4d2f1g contracted to 6s4p3d1f1g pattern {711111/2111/211/2/1}

Atom   0C    basis set group =>   1
Atom   1C    basis set group =>   1
Atom   2C    basis set group =>   1
Atom   3C    basis set group =>   1
Atom   4H    basis set group =>   2
Atom   5H    basis set group =>   2
Atom   6H    basis set group =>   2
Atom   7C    basis set group =>   1
Atom   8O    basis set group =>   3
Atom   9C    basis set group =>   1
Atom  10O    basis set group =>   3
Atom  11O    basis set group =>   3
Atom  12C    basis set group =>   1
Atom  13H    basis set group =>   2
Atom  14H    basis set group =>   2
Atom  15H    basis set group =>   2
Atom  16H    basis set group =>   2


           ************************************************************
           *        Program running with 4 parallel MPI-processes     *
           *              working on a common directory               *
           ************************************************************
------------------------------------------------------------------------------
                           ORCA GTO INTEGRAL CALCULATION
                           -- RI-GTO INTEGRALS CHOSEN --
------------------------------------------------------------------------------
------------------------------------------------------------------------------
                   ___                                                        
                  /   \      - P O W E R E D   B Y -                         
                 /     \                                                     
                 |  |  |   _    _      __       _____    __    __             
                 |  |  |  | |  | |    /  \     |  _  \  |  |  /  |          
                  \  \/   | |  | |   /    \    | | | |  |  | /  /          
                 / \  \   | |__| |  /  /\  \   | |_| |  |  |/  /          
                |  |  |   |  __  | /  /__\  \  |    /   |      \           
                |  |  |   | |  | | |   __   |  |    \   |  |\   \          
                \     /   | |  | | |  |  |  |  | |\  \  |  | \   \       
                 \___/    |_|  |_| |__|  |__|  |_| \__\ |__|  \__/        
                                                                              
                      - O R C A' S   B I G   F R I E N D -                    
                                      &                                       
                       - I N T E G R A L  F E E D E R -                       
                                                                              
 v1 FN, 2020, v2 2021                                                         
------------------------------------------------------------------------------


Reading SHARK input file Q10_2e_1H_B3LYP_631Gd_opt.SHARKINP.tmp ... ok
----------------------
SHARK INTEGRAL PACKAGE
----------------------

Number of atoms                             ...     17
Number of basis functions                   ...    154
Number of shells                            ...     74
Maximum angular momentum                    ...      2
Integral batch strategy                     ... SHARK/LIBINT Hybrid
RI-J (if used) integral strategy            ... SPLIT-RIJ (Revised 2003 algorithm where possible)
Printlevel                                  ...      1
Contraction scheme used                     ... SEGMENTED contraction
Coulomb Range Separation                    ... NOT USED
Exchange Range Separation                   ... NOT USED
Finite Nucleus Model                        ... NOT USED
Auxiliary Coulomb fitting basis             ... AVAILABLE
   # of basis functions in Aux-J            ...    567
   # of shells in Aux-J                     ...    185
   Maximum angular momentum in Aux-J        ...      4
Auxiliary J/K fitting basis                 ... NOT available
Auxiliary Correlation fitting basis         ... NOT available
Auxiliary 'external' fitting basis          ... NOT available
Integral threshold                          ...     2.500000e-11
Primitive cut-off                           ...     2.500000e-12
Primitive pair pre-selection threshold      ...     2.500000e-12

Calculating pre-screening integrals         ... done (  0.0 sec) Dimension = 74
Organizing shell pair data                  ... done (  0.0 sec)
Shell pair information
Total number of shell pairs                 ...      2775
Shell pairs after pre-screening             ...      2529
Total number of primitive shell pairs       ...     16162
Primitive shell pairs kept                  ...      9387
          la=0 lb=0:    861 shell pairs
          la=1 lb=0:    829 shell pairs
          la=1 lb=1:    207 shell pairs
          la=2 lb=0:    386 shell pairs
          la=2 lb=1:    195 shell pairs
          la=2 lb=2:     51 shell pairs

Calculating one electron integrals          ... done (  0.0 sec)
Calculating RI/J V-Matrix + Cholesky decomp.... done (  0.0 sec)
Calculating Nuclear repulsion               ... done (  0.0 sec) ENN=    504.201103055322 Eh

SHARK setup successfully completed in   0.2 seconds

Maximum memory used throughout the entire GTOINT-calculation: 12.5 MB


           ************************************************************
           *        Program running with 4 parallel MPI-processes     *
           *              working on a common directory               *
           ************************************************************
-------------------------------------------------------------------------------
                                 ORCA SCF
-------------------------------------------------------------------------------

------------
SCF SETTINGS
------------
Hamiltonian:
 Density Functional     Method          .... DFT(GTOs)
 Exchange Functional    Exchange        .... B88
   X-Alpha parameter    XAlpha          ....  0.666667
   Becke's b parameter  XBeta           ....  0.004200
 Correlation Functional Correlation     .... LYP
 LDA part of GGA corr.  LDAOpt          .... VWN-5
 Gradients option       PostSCFGGA      .... off
 Hybrid DFT is turned on
   Fraction HF Exchange ScalHFX         ....  0.200000
   Scaling of DF-GGA-X  ScalDFX         ....  0.720000
   Scaling of DF-GGA-C  ScalDFC         ....  0.810000
   Scaling of DF-LDA-C  ScalLDAC        ....  1.000000
   Perturbative correction              ....  0.000000
   Density functional embedding theory  .... OFF
   NL short-range parameter             ....  4.800000
 RI-approximation to the Coulomb term is turned on
   Number of AuxJ basis functions       .... 567
   RIJ-COSX (HFX calculated with COS-X)).... on


General Settings:
 Integral files         IntName         .... Q10_2e_1H_B3LYP_631Gd_opt
 Hartree-Fock type      HFTyp           .... RHF
 Total Charge           Charge          ....   -1
 Multiplicity           Mult            ....    1
 Number of Electrons    NEL             ....   74
 Basis Dimension        Dim             ....  154
 Nuclear Repulsion      ENuc            ....    504.2011030553 Eh

Convergence Acceleration:
 DIIS                   CNVDIIS         .... on
   Start iteration      DIISMaxIt       ....    12
   Startup error        DIISStart       ....  0.200000
   # of expansion vecs  DIISMaxEq       ....     5
   Bias factor          DIISBfac        ....   1.050
   Max. coefficient     DIISMaxC        ....  10.000
 Trust-Rad. Augm. Hess. CNVTRAH         .... auto
   Auto Start mean grad. ratio tolernc. ....  1.125000
   Auto Start start iteration           ....     1
   Auto Start num. interpolation iter.  ....    10
   Max. Number of Micro iterations      ....    16
   Max. Number of Macro iterations      .... Maxiter - #DIIS iter
   Number of Davidson start vectors     ....     2
   Converg. threshold I  (grad. norm)   ....   1.000e-05
   Converg. threshold II (energy diff.) ....   1.000e-08
   Grad. Scal. Fac. for Micro threshold ....   0.100
   Minimum threshold for Micro iter.    ....   0.010
   NR start threshold (gradient norm)   ....   0.001
   Initial trust radius                 ....   0.400
   Minimum AH scaling param. (alpha)    ....   1.000
   Maximum AH scaling param. (alpha)    .... 1000.000
   Orbital update algorithm             .... Taylor
   White noise on init. David. guess    .... on
   Maximum white noise                  ....   0.010
   Quad. conv. algorithm                .... NR
 SOSCF                  CNVSOSCF        .... on
   Start iteration      SOSCFMaxIt      ....   150
   Startup grad/error   SOSCFStart      ....  0.003300
 Level Shifting         CNVShift        .... on
   Level shift para.    LevelShift      ....    0.2500
   Turn off err/grad.   ShiftErr        ....    0.0010
 Zerner damping         CNVZerner       .... off
 Static damping         CNVDamp         .... on
   Fraction old density DampFac         ....    0.7000
   Max. Damping (<1)    DampMax         ....    0.9800
   Min. Damping (>=0)   DampMin         ....    0.0000
   Turn off err/grad.   DampErr         ....    0.1000
 Fernandez-Rico         CNVRico         .... off

SCF Procedure:
 Maximum # iterations   MaxIter         ....   125
 SCF integral mode      SCFMode         .... Direct
   Integral package                     .... SHARK and LIBINT hybrid scheme
 Reset frequency        DirectResetFreq ....    20
 Integral Threshold     Thresh          ....  2.500e-11 Eh
 Primitive CutOff       TCut            ....  2.500e-12 Eh

Convergence Tolerance:
 Convergence Check Mode ConvCheckMode   .... Total+1el-Energy
 Convergence forced     ConvForced      .... 0
 Energy Change          TolE            ....  1.000e-08 Eh
 1-El. energy change                    ....  1.000e-05 Eh
 Orbital Gradient       TolG            ....  1.000e-05
 Orbital Rotation angle TolX            ....  1.000e-05
 DIIS Error             TolErr          ....  5.000e-07


Diagonalization of the overlap matrix:
Smallest eigenvalue                        ... 5.194e-04
Time for diagonalization                   ...    0.006 sec
Threshold for overlap eigenvalues          ... 1.000e-08
Number of eigenvalues below threshold      ... 0
Time for construction of square roots      ...    0.002 sec
Total time needed                          ...    0.009 sec

---------------------
INITIAL GUESS: MOREAD
---------------------
Guess MOs are being read from file: Q10_2e_1H_B3LYP_631Gd_opt.gbw
Input Geometry matches current geometry (good)
Input basis set matches current basis set (good)
MOs were renormalized
MOs were reorthogonalized (Cholesky)
                      ------------------
                      INITIAL GUESS DONE (   0.0 sec)
                      ------------------
-------------------
DFT GRID GENERATION
-------------------

General Integration Accuracy     IntAcc      ... 4.959
Radial Grid Type                 RadialGrid  ... OptM3 with GC (2021)
Angular Grid (max. ang.)         AngularGrid ... 6 (Lebedev-590)
Angular grid pruning method      GridPruning ... 4 (adaptive)
Weight generation scheme         WeightScheme... Becke
Basis function cutoff            BFCut       ... 1.0000e-11
Integration weight cutoff        WCut        ... 1.0000e-14
Angular grids for H and He will be reduced by one unit
Partially contracted basis set               ... off
Rotationally invariant grid construction     ... off

Total number of grid points                  ...   204205
Total number of batches                      ...     3199
Average number of points per batch           ...       63
Average number of grid points per atom       ...    12012
Time for grid setup =    2.767 sec

--------------------
COSX GRID GENERATION
--------------------

GRIDX 1
-------
General Integration Accuracy     IntAcc      ... 4.020
Radial Grid Type                 RadialGrid  ... OptM3 with GC (2021)
Angular Grid (max. ang.)         AngularGrid ... 2 (Lebedev-110)
Angular grid pruning method      GridPruning ... 4 (adaptive)
Weight generation scheme         WeightScheme... Becke
Basis function cutoff            BFCut       ... 1.0000e-11
Integration weight cutoff        WCut        ... 1.0000e-14
Angular grids for H and He will be reduced by one unit
Partially contracted basis set               ... on
Rotationally invariant grid construction     ... off

Total number of grid points                  ...    23348
Total number of batches                      ...      372
Average number of points per batch           ...       62
Average number of grid points per atom       ...     1373
UseSFitting                                  ... on

GRIDX 2
-------
General Integration Accuracy     IntAcc      ... 4.338
Radial Grid Type                 RadialGrid  ... OptM3 with GC (2021)
Angular Grid (max. ang.)         AngularGrid ... 3 (Lebedev-194)
Angular grid pruning method      GridPruning ... 4 (adaptive)
Weight generation scheme         WeightScheme... Becke
Basis function cutoff            BFCut       ... 1.0000e-11
Integration weight cutoff        WCut        ... 1.0000e-14
Angular grids for H and He will be reduced by one unit
Partially contracted basis set               ... on
Rotationally invariant grid construction     ... off

Total number of grid points                  ...    51386
Total number of batches                      ...      810
Average number of points per batch           ...       63
Average number of grid points per atom       ...     3023
UseSFitting                                  ... on

GRIDX 3
-------
General Integration Accuracy     IntAcc      ... 4.871
Radial Grid Type                 RadialGrid  ... OptM3 with GC (2021)
Angular Grid (max. ang.)         AngularGrid ... 4 (Lebedev-302)
Angular grid pruning method      GridPruning ... 4 (adaptive)
Weight generation scheme         WeightScheme... Becke
Basis function cutoff            BFCut       ... 1.0000e-11
Integration weight cutoff        WCut        ... 1.0000e-14
Angular grids for H and He will be reduced by one unit
Partially contracted basis set               ... on
Rotationally invariant grid construction     ... off

Total number of grid points                  ...    96301
Total number of batches                      ...     1513
Average number of points per batch           ...       63
Average number of grid points per atom       ...     5665
UseSFitting                                  ... on

Time for X-Grid setup             =    1.043 sec


--------------------
CPCM SOLVATION MODEL
--------------------
CPCM parameters:
  Epsilon                                         ...      80.4000
  Refrac                                          ...       1.3300
  Rsolv                                           ...       1.3000
  Surface type                                    ... GAUSSIAN VDW
  Epsilon function type                           ...         CPCM
Radii:
 Radius for C  used is    3.8550 Bohr (=   2.0400 Ang.)
 Radius for H  used is    2.4944 Bohr (=   1.3200 Ang.)
 Radius for O  used is    3.4469 Bohr (=   1.8240 Ang.)
Calculating surface                               ...        done! (  0.0s)
GEPOL surface points                              ...          962
GEPOL Volume                                      ...    1113.6389
GEPOL Surface-area                                ...     624.7777
Calculating surface distance matrix               ...        done! (  0.0s)
Performing Cholesky decomposition & store         ...        done! (  0.0s)
Overall time for CPCM initialization              ...                 0.0s
--------------
SCF ITERATIONS
--------------
ITER       Energy         Delta-E        Max-DP      RMS-DP      [F,P]     Damp
               ***  Starting incremental Fock matrix formation  ***
                      *** Initiating the SOSCF procedure ***
                      *** Re-Reading the Fockian *** 
                      *** Removing any level shift *** 
ITER      Energy       Delta-E        Grad      Rot      Max-DP    RMS-DP
  0   -496.43580562 -496.4358056184  0.000017  0.000017  0.000029  0.000001
               *** Restarting incremental Fock matrix formation ***
  1   -496.43580563  -0.0000000125  0.000005  0.000010  0.000015  0.000001
                  ***Gradient check signals convergence***
              ***Rediagonalizing the Fockian in SOSCF/NRSCF***

               *****************************************************
               *                     SUCCESS                       *
               *           SCF CONVERGED AFTER   2 CYCLES          *
               *****************************************************

Old exchange energy                            =    -12.756109784 Eh
New exchange energy                            =    -12.756106845 Eh
Exchange energy change after final integration =      0.000002938 Eh
Total energy after final integration           =   -496.435802690 Eh
Final COS-X integration done in                =     3.837 sec

----------------
TOTAL SCF ENERGY
----------------

Total Energy       :         -496.43580269 Eh          -13508.70496 eV

Components:
Nuclear Repulsion  :          504.20110306 Eh           13720.00953 eV
Electronic Energy  :        -1000.63690575 Eh          -27228.71449 eV
One Electron Energy:        -1690.53624191 Eh          -46001.82983 eV
Two Electron Energy:          689.89933616 Eh           18773.11534 eV
Max COSX asymmetry :            0.00000018 Eh               0.00000 eV
CPCM Dielectric    :           -0.10575604 Eh              -2.87777 eV

Virial components:
Potential Energy   :         -989.98915355 Eh          -26938.97442 eV
Kinetic Energy     :          493.55335086 Eh           13430.26946 eV
Virial Ratio       :            2.00584020


DFT components:
N(Alpha)           :       36.999997407947 electrons
N(Beta)            :       36.999997407947 electrons
N(Total)           :       73.999994815895 electrons
E(X)               :      -50.714680932162 Eh       
E(C)               :       -2.999789491196 Eh       
E(XC)              :      -53.714470423359 Eh       
DFET-embed. en.    :        0.000000000000 Eh       
CPCM Solvation Model Properties:
Surface-charge          :            0.98240023
Charge-correction       :           -0.00237221 Eh              -0.06455 eV
Free-energy (cav+disp)  :  This term is not implemented in the current solvation scheme

---------------
SCF CONVERGENCE
---------------

  Last Energy change         ...    2.2358e-09  Tolerance :   1.0000e-08
  Last MAX-Density change    ...    4.8850e-15  Tolerance :   1.0000e-07
  Last RMS-Density change    ...    6.9004e-17  Tolerance :   5.0000e-09
  Last Orbital Gradient      ...    2.1967e-06  Tolerance :   1.0000e-05
  Last Orbital Rotation      ...    5.1081e-06  Tolerance :   1.0000e-05

             **** THE GBW FILE WAS UPDATED (Q10_2e_1H_B3LYP_631Gd_opt.gbw) ****
             **** DENSITY Q10_2e_1H_B3LYP_631Gd_opt.scfp WAS UPDATED ****
             **** ENERGY FILE WAS UPDATED (Q10_2e_1H_B3LYP_631Gd_opt.en.tmp) ****
             **** THE GBW FILE WAS UPDATED (Q10_2e_1H_B3LYP_631Gd_opt.gbw) ****
             **** DENSITY Q10_2e_1H_B3LYP_631Gd_opt.scfp WAS UPDATED ****
----------------
ORBITAL ENERGIES
----------------

  NO   OCC          E(Eh)            E(eV) 
   0   2.0000     -19.157583      -521.3043 
   1   2.0000     -19.136540      -520.7317 
   2   2.0000     -19.023382      -517.6526 
   3   2.0000     -10.213680      -277.9284 
   4   2.0000     -10.210658      -277.8461 
   5   2.0000     -10.193251      -277.3725 
   6   2.0000     -10.184866      -277.1443 
   7   2.0000     -10.150183      -276.2005 
   8   2.0000     -10.131294      -275.6865 
   9   2.0000     -10.126852      -275.5657 
  10   2.0000      -1.045928       -28.4611 
  11   2.0000      -1.010168       -27.4881 
  12   2.0000      -0.915027       -24.8992 
  13   2.0000      -0.793848       -21.6017 
  14   2.0000      -0.719387       -19.5755 
  15   2.0000      -0.686483       -18.6802 
  16   2.0000      -0.653783       -17.7904 
  17   2.0000      -0.570847       -15.5335 
  18   2.0000      -0.546962       -14.8836 
  19   2.0000      -0.513693       -13.9783 
  20   2.0000      -0.476979       -12.9793 
  21   2.0000      -0.449809       -12.2399 
  22   2.0000      -0.449042       -12.2190 
  23   2.0000      -0.415213       -11.2985 
  24   2.0000      -0.394253       -10.7282 
  25   2.0000      -0.388695       -10.5769 
  26   2.0000      -0.376096       -10.2341 
  27   2.0000      -0.356753        -9.7077 
  28   2.0000      -0.339742        -9.2449 
  29   2.0000      -0.322287        -8.7699 
  30   2.0000      -0.317602        -8.6424 
  31   2.0000      -0.308664        -8.3992 
  32   2.0000      -0.307713        -8.3733 
  33   2.0000      -0.239893        -6.5278 
  34   2.0000      -0.199634        -5.4323 
  35   2.0000      -0.175844        -4.7850 
  36   2.0000      -0.130255        -3.5444 
  37   0.0000       0.040836         1.1112 
  38   0.0000       0.078826         2.1450 
  39   0.0000       0.101339         2.7576 
  40   0.0000       0.123578         3.3627 
  41   0.0000       0.146180         3.9778 
  42   0.0000       0.168281         4.5792 
  43   0.0000       0.178498         4.8572 
  44   0.0000       0.187832         5.1112 
  45   0.0000       0.194842         5.3019 
  46   0.0000       0.209171         5.6918 
  47   0.0000       0.218427         5.9437 
  48   0.0000       0.253107         6.8874 
  49   0.0000       0.280603         7.6356 
  50   0.0000       0.307876         8.3777 
  51   0.0000       0.337231         9.1765 
  52   0.0000       0.374471        10.1899 
  53   0.0000       0.414740        11.2857 
  54   0.0000       0.432017        11.7558 
  55   0.0000       0.520554        14.1650 
  56   0.0000       0.530393        14.4327 
  57   0.0000       0.540141        14.6980 
  58   0.0000       0.541108        14.7243 
  59   0.0000       0.569507        15.4971 
  60   0.0000       0.577521        15.7152 
  61   0.0000       0.610352        16.6085 
  62   0.0000       0.618134        16.8203 
  63   0.0000       0.632680        17.2161 
  64   0.0000       0.636301        17.3146 
  65   0.0000       0.638198        17.3663 
  66   0.0000       0.660604        17.9760 
  67   0.0000       0.691248        18.8098 
  68   0.0000       0.705985        19.2108 
  69   0.0000       0.713300        19.4099 
  70   0.0000       0.719607        19.5815 
  71   0.0000       0.751165        20.4402 
  72   0.0000       0.774451        21.0739 
  73   0.0000       0.810984        22.0680 
  74   0.0000       0.830890        22.6097 
  75   0.0000       0.861406        23.4400 
  76   0.0000       0.880534        23.9605 
  77   0.0000       0.881206        23.9788 
  78   0.0000       0.891946        24.2711 
  79   0.0000       0.928558        25.2673 
  80   0.0000       0.944604        25.7040 
  81   0.0000       0.958208        26.0742 
  82   0.0000       0.966256        26.2932 
  83   0.0000       0.977443        26.5976 
  84   0.0000       1.010524        27.4978 
  85   0.0000       1.024006        27.8646 
  86   0.0000       1.043503        28.3952 
  87   0.0000       1.069567        29.1044 
  88   0.0000       1.075806        29.2742 
  89   0.0000       1.078935        29.3593 
  90   0.0000       1.115239        30.3472 
  91   0.0000       1.126455        30.6524 
  92   0.0000       1.145633        31.1743 
  93   0.0000       1.227985        33.4152 
  94   0.0000       1.242214        33.8024 
  95   0.0000       1.259661        34.2771 
  96   0.0000       1.276229        34.7279 
  97   0.0000       1.321799        35.9680 
  98   0.0000       1.371853        37.3300 
  99   0.0000       1.380695        37.5706 
 100   0.0000       1.394529        37.9471 
 101   0.0000       1.433179        38.9988 
 102   0.0000       1.467330        39.9281 
 103   0.0000       1.484300        40.3898 
 104   0.0000       1.500972        40.8435 
 105   0.0000       1.527535        41.5663 
 106   0.0000       1.541375        41.9430 
 107   0.0000       1.701169        46.2911 
 108   0.0000       1.742974        47.4287 
 109   0.0000       1.754757        47.7494 
 110   0.0000       1.782433        48.5025 
 111   0.0000       1.805650        49.1342 
 112   0.0000       1.839988        50.0686 
 113   0.0000       1.878420        51.1144 
 114   0.0000       1.883855        51.2623 
 115   0.0000       1.920428        52.2575 
 116   0.0000       1.931177        52.5500 
 117   0.0000       1.937540        52.7232 
 118   0.0000       1.969082        53.5814 
 119   0.0000       1.980552        53.8936 
 120   0.0000       1.993915        54.2572 
 121   0.0000       2.006654        54.6038 
 122   0.0000       2.022325        55.0303 
 123   0.0000       2.069063        56.3021 
 124   0.0000       2.097649        57.0799 
 125   0.0000       2.112894        57.4948 
 126   0.0000       2.114231        57.5311 
 127   0.0000       2.148675        58.4684 
 128   0.0000       2.177385        59.2496 
 129   0.0000       2.252530        61.2945 
 130   0.0000       2.264696        61.6255 
 131   0.0000       2.321010        63.1579 
 132   0.0000       2.322863        63.2083 
 133   0.0000       2.347296        63.8732 
 134   0.0000       2.364214        64.3335 
 135   0.0000       2.386337        64.9355 
 136   0.0000       2.461175        66.9720 
 137   0.0000       2.474681        67.3395 
 138   0.0000       2.575699        70.0883 
 139   0.0000       2.579499        70.1917 
 140   0.0000       2.606106        70.9158 
 141   0.0000       2.657129        72.3042 
 142   0.0000       2.670803        72.6762 
 143   0.0000       2.697813        73.4112 
 144   0.0000       2.702025        73.5258 
 145   0.0000       2.777737        75.5861 
 146   0.0000       2.822000        76.7905 
 147   0.0000       2.881484        78.4092 
 148   0.0000       2.926020        79.6211 
 149   0.0000       3.023209        82.2657 
 150   0.0000       3.047082        82.9153 
 151   0.0000       3.082568        83.8809 
 152   0.0000       3.282287        89.3156 
 153   0.0000       3.450920        93.9043 

                    ********************************
                    * MULLIKEN POPULATION ANALYSIS *
                    ********************************

-----------------------
MULLIKEN ATOMIC CHARGES
-----------------------
   0 C :   -0.384746
   1 C :    0.317698
   2 C :   -0.202975
   3 C :   -0.298862
   4 H :    0.098286
   5 H :    0.110583
   6 H :    0.072446
   7 C :    0.222132
   8 O :   -0.712404
   9 C :    0.364783
  10 O :   -0.749588
  11 O :   -0.542173
  12 C :   -0.213189
  13 H :    0.158467
  14 H :    0.171583
  15 H :    0.158185
  16 H :    0.429775
Sum of atomic charges:   -1.0000000

--------------------------------
MULLIKEN REDUCED ORBITAL CHARGES
--------------------------------
  0 C s       :     3.233890  s :     3.233890
      pz      :     1.174517  p :     3.119412
      px      :     1.010230
      py      :     0.934665
      dz2     :     0.003152  d :     0.031444
      dxz     :     0.004205
      dyz     :     0.004019
      dx2y2   :     0.008355
      dxy     :     0.011713
  1 C s       :     3.072552  s :     3.072552
      pz      :     1.018294  p :     2.541580
      px      :     0.634813
      py      :     0.888472
      dz2     :     0.005633  d :     0.068170
      dxz     :     0.013615
      dyz     :     0.009857
      dx2y2   :     0.021482
      dxy     :     0.017583
  2 C s       :     3.196042  s :     3.196042
      pz      :     1.055453  p :     2.970041
      px      :     0.954428
      py      :     0.960160
      dz2     :     0.003325  d :     0.036892
      dxz     :     0.007411
      dyz     :     0.004446
      dx2y2   :     0.011450
      dxy     :     0.010261
  3 C s       :     3.226258  s :     3.226258
      pz      :     1.146664  p :     3.039705
      px      :     0.937215
      py      :     0.955826
      dz2     :     0.003180  d :     0.032899
      dxz     :     0.002439
      dyz     :     0.005584
      dx2y2   :     0.012881
      dxy     :     0.008813
  4 H s       :     0.901714  s :     0.901714
  5 H s       :     0.889417  s :     0.889417
  6 H s       :     0.927554  s :     0.927554
  7 C s       :     3.070079  s :     3.070079
      pz      :     1.103718  p :     2.643897
      px      :     0.855071
      py      :     0.685108
      dz2     :     0.005235  d :     0.063893
      dxz     :     0.008516
      dyz     :     0.012067
      dx2y2   :     0.018099
      dxy     :     0.019976
  8 O s       :     3.884346  s :     3.884346
      pz      :     1.874940  p :     4.800609
      px      :     1.365925
      py      :     1.559745
      dz2     :     0.003885  d :     0.027449
      dxz     :     0.002722
      dyz     :     0.004455
      dx2y2   :     0.010162
      dxy     :     0.006224
  9 C s       :     3.058433  s :     3.058433
      pz      :     0.897037  p :     2.491341
      px      :     0.810772
      py      :     0.783532
      dz2     :     0.005050  d :     0.085443
      dxz     :     0.008802
      dyz     :     0.017709
      dx2y2   :     0.030525
      dxy     :     0.023357
 10 O s       :     3.831535  s :     3.831535
      pz      :     1.653735  p :     4.897026
      px      :     1.745770
      py      :     1.497521
      dz2     :     0.002261  d :     0.021027
      dxz     :     0.001576
      dyz     :     0.004892
      dx2y2   :     0.005699
      dxy     :     0.006600
 11 O s       :     3.867314  s :     3.867314
      pz      :     1.794678  p :     4.646525
      px      :     1.314578
      py      :     1.537270
      dz2     :     0.003821  d :     0.028333
      dxz     :     0.004983
      dyz     :     0.003435
      dx2y2   :     0.008764
      dxy     :     0.007331
 12 C s       :     3.251234  s :     3.251234
      pz      :     1.073034  p :     2.902823
      px      :     0.977514
      py      :     0.852275
      dz2     :     0.009371  d :     0.059133
      dxz     :     0.005043
      dyz     :     0.018343
      dx2y2   :     0.012644
      dxy     :     0.013731
 13 H s       :     0.841533  s :     0.841533
 14 H s       :     0.828417  s :     0.828417
 15 H s       :     0.841815  s :     0.841815
 16 H s       :     0.570225  s :     0.570225


                     *******************************
                     * LOEWDIN POPULATION ANALYSIS *
                     *******************************

----------------------
LOEWDIN ATOMIC CHARGES
----------------------
   0 C :   -0.278872
   1 C :    0.024077
   2 C :   -0.181126
   3 C :   -0.258005
   4 H :    0.121485
   5 H :    0.124965
   6 H :    0.107321
   7 C :   -0.030967
   8 O :   -0.390720
   9 C :    0.011996
  10 O :   -0.542781
  11 O :   -0.207348
  12 C :   -0.208537
  13 H :    0.122499
  14 H :    0.135592
  15 H :    0.122516
  16 H :    0.327903

-------------------------------
LOEWDIN REDUCED ORBITAL CHARGES
-------------------------------
  0 C s       :     2.934188  s :     2.934188
      pz      :     1.155588  p :     3.268386
      px      :     1.061638
      py      :     1.051160
      dz2     :     0.006600  d :     0.076298
      dxz     :     0.009081
      dyz     :     0.007852
      dx2y2   :     0.023172
      dxy     :     0.029592
  1 C s       :     2.858422  s :     2.858422
      pz      :     1.013818  p :     2.951781
      px      :     0.854841
      py      :     1.083122
      dz2     :     0.012787  d :     0.165721
      dxz     :     0.029511
      dyz     :     0.021589
      dx2y2   :     0.053880
      dxy     :     0.047955
  2 C s       :     2.915927  s :     2.915927
      pz      :     1.046767  p :     3.177124
      px      :     1.055811
      py      :     1.074546
      dz2     :     0.006266  d :     0.088075
      dxz     :     0.016556
      dyz     :     0.009364
      dx2y2   :     0.029775
      dxy     :     0.026114
  3 C s       :     2.934294  s :     2.934294
      pz      :     1.133188  p :     3.244760
      px      :     1.056119
      py      :     1.055453
      dz2     :     0.006383  d :     0.078950
      dxz     :     0.004330
      dyz     :     0.012812
      dx2y2   :     0.031299
      dxy     :     0.024126
  4 H s       :     0.878515  s :     0.878515
  5 H s       :     0.875035  s :     0.875035
  6 H s       :     0.892679  s :     0.892679
  7 C s       :     2.849522  s :     2.849522
      pz      :     1.097897  p :     3.024492
      px      :     1.023087
      py      :     0.903508
      dz2     :     0.011780  d :     0.156953
      dxz     :     0.018758
      dyz     :     0.026629
      dx2y2   :     0.047644
      dxy     :     0.052143
  8 O s       :     3.534401  s :     3.534401
      pz      :     1.864853  p :     4.805923
      px      :     1.373619
      py      :     1.567452
      dz2     :     0.005670  d :     0.050395
      dxz     :     0.005222
      dyz     :     0.008217
      dx2y2   :     0.019327
      dxy     :     0.011959
  9 C s       :     2.857599  s :     2.857599
      pz      :     0.910926  p :     2.919266
      px      :     1.013416
      py      :     0.994924
      dz2     :     0.011957  d :     0.211139
      dxz     :     0.019644
      dyz     :     0.039336
      dx2y2   :     0.079675
      dxy     :     0.060526
 10 O s       :     3.583897  s :     3.583897
      pz      :     1.645420  p :     4.915076
      px      :     1.737089
      py      :     1.532568
      dz2     :     0.005538  d :     0.043808
      dxz     :     0.002679
      dyz     :     0.008423
      dx2y2   :     0.012092
      dxy     :     0.015075
 11 O s       :     3.460915  s :     3.460915
      pz      :     1.780781  p :     4.679965
      px      :     1.337378
      py      :     1.561806
      dz2     :     0.007456  d :     0.066468
      dxz     :     0.012291
      dyz     :     0.006760
      dx2y2   :     0.021515
      dxy     :     0.018446
 12 C s       :     2.975186  s :     2.975186
      pz      :     1.127663  p :     3.114298
      px      :     1.037919
      py      :     0.948716
      dz2     :     0.017587  d :     0.119053
      dxz     :     0.009089
      dyz     :     0.037516
      dx2y2   :     0.026952
      dxy     :     0.027909
 13 H s       :     0.877501  s :     0.877501
 14 H s       :     0.864408  s :     0.864408
 15 H s       :     0.877484  s :     0.877484
 16 H s       :     0.672097  s :     0.672097


                      *****************************
                      * MAYER POPULATION ANALYSIS *
                      *****************************

  NA   - Mulliken gross atomic population
  ZA   - Total nuclear charge
  QA   - Mulliken gross atomic charge
  VA   - Mayer's total valence
  BVA  - Mayer's bonded valence
  FA   - Mayer's free valence

  ATOM       NA         ZA         QA         VA         BVA        FA
  0 C      6.3847     6.0000    -0.3847     3.7785     3.7785    -0.0000
  1 C      5.6823     6.0000     0.3177     3.7023     3.7023     0.0000
  2 C      6.2030     6.0000    -0.2030     3.9054     3.9054    -0.0000
  3 C      6.2989     6.0000    -0.2989     3.8426     3.8426     0.0000
  4 H      0.9017     1.0000     0.0983     0.9561     0.9561    -0.0000
  5 H      0.8894     1.0000     0.1106     0.9426     0.9426     0.0000
  6 H      0.9276     1.0000     0.0724     0.9529     0.9529     0.0000
  7 C      5.7779     6.0000     0.2221     3.8124     3.8124     0.0000
  8 O      8.7124     8.0000    -0.7124     1.7740     1.7740     0.0000
  9 C      5.6352     6.0000     0.3648     4.0749     4.0749    -0.0000
 10 O      8.7496     8.0000    -0.7496     1.7761     1.7761     0.0000
 11 O      8.5422     8.0000    -0.5422     1.9564     1.9564     0.0000
 12 C      6.2132     6.0000    -0.2132     3.7633     3.7633     0.0000
 13 H      0.8415     1.0000     0.1585     0.9293     0.9293     0.0000
 14 H      0.8284     1.0000     0.1716     0.9307     0.9307    -0.0000
 15 H      0.8418     1.0000     0.1582     0.9298     0.9298    -0.0000
 16 H      0.5702     1.0000     0.4298     0.8002     0.8002     0.0000

  Mayer bond orders larger than 0.100000
B(  0-C ,  1-C ) :   1.3788 B(  0-C ,  4-H ) :   0.9148 B(  0-C ,  9-C ) :   1.2133 
B(  1-C ,  7-C ) :   1.3016 B(  1-C , 11-O ) :   0.8816 B(  2-C ,  3-C ) :   1.4183 
B(  2-C ,  5-H ) :   0.9228 B(  2-C ,  7-C ) :   1.4332 B(  3-C ,  6-H ) :   0.9273 
B(  3-C ,  9-C ) :   1.2619 B(  7-C ,  8-O ) :   0.9141 B(  8-O , 16-H ) :   0.7434 
B(  9-C , 10-O ) :   1.4900 B( 11-O , 12-C ) :   0.9162 B( 12-C , 13-H ) :   0.9292 
B( 12-C , 14-H ) :   0.9472 B( 12-C , 15-H ) :   0.9293 

-------
TIMINGS
-------

Total SCF time: 0 days 0 hours 0 min 15 sec 

Total time                  ....      15.826 sec
Sum of individual times     ....      15.477 sec  ( 97.8%)

Fock matrix formation       ....      11.612 sec  ( 73.4%)
  Split-RI-J                ....       0.473 sec  (  4.1% of F)
  Chain of spheres X        ....       9.529 sec  ( 82.1% of F)
  XC integration            ....       1.122 sec  (  9.7% of F)
    Basis function eval.    ....       0.467 sec  ( 41.6% of XC)
    Density eval.           ....       0.253 sec  ( 22.6% of XC)
    XC-Functional eval.     ....       0.140 sec  ( 12.5% of XC)
    XC-Potential eval.      ....       0.144 sec  ( 12.8% of XC)
Diagonalization             ....       0.006 sec  (  0.0%)
Density matrix formation    ....       0.001 sec  (  0.0%)
Population analysis         ....       0.028 sec  (  0.2%)
Initial guess               ....       0.011 sec  (  0.1%)
Orbital Transformation      ....       0.000 sec  (  0.0%)
Orbital Orthonormalization  ....       0.006 sec  (  0.0%)
DIIS solution               ....       0.003 sec  (  0.0%)
SOSCF solution              ....       0.008 sec  (  0.1%)
Grid generation             ....       3.810 sec  ( 24.1%)

Maximum memory used throughout the entire SCF-calculation: 58.5 MB

-------------------------   --------------------
FINAL SINGLE POINT ENERGY      -496.435802690363
-------------------------   --------------------

                                *** OPTIMIZATION RUN DONE ***

                            ***************************************
                            *     ORCA property calculations      *
                            ***************************************

                                    ---------------------
                                    Active property flags
                                    ---------------------
   (+) Dipole Moment


------------------------------------------------------------------------------
                       ORCA ELECTRIC PROPERTIES CALCULATION
------------------------------------------------------------------------------

Dipole Moment Calculation                       ... on
Quadrupole Moment Calculation                   ... off
Polarizability Calculation                      ... off
GBWName                                         ... Q10_2e_1H_B3LYP_631Gd_opt.gbw
Electron density                                ... Q10_2e_1H_B3LYP_631Gd_opt.scfp
The origin for moment calculation is the CENTER OF MASS  = ( 0.462026,  0.060486  0.422032)

-------------
DIPOLE MOMENT
-------------
                                X             Y             Z
Electronic contribution:     -2.18108       2.53680      -0.83618
Nuclear contribution   :      5.76562      -0.95827       1.34536
                        -----------------------------------------
Total Dipole Moment    :      3.58454       1.57853       0.50918
                        -----------------------------------------
Magnitude (a.u.)       :      3.94967
Magnitude (Debye)      :     10.03927


--------------------
Rotational spectrum 
--------------------
 
Rotational constants in cm-1:     0.064029     0.039306     0.024469 
Rotational constants in MHz :  1919.527345  1178.356838   733.556326 

 Dipole components along the rotational axes: 
x,y,z [a.u.] :     3.944777    -0.196099     0.014397 
x,y,z [Debye]:    10.026826    -0.498444     0.036595 

 


           ************************************************************
           *        Program running with 4 parallel MPI-processes     *
           *              working on a common directory               *
           ************************************************************

-------------------------------------------------------------------------------
                               ORCA SCF HESSIAN
-------------------------------------------------------------------------------

                   --------- SHARK INITIALIZATION DONE ---------

Hessian of the Kohn-Sham DFT energy:
Kohn-Sham wavefunction type                      ... RKS
Hartree-Fock exchange scaling                    ...    0.200
Number of operators                              ...    1
Number of atoms                                  ...   17
Basis set dimensions                             ...  154
Integral neglect threshold                       ... 2.5e-11
Integral primitive cutoff                        ... 2.5e-12

Setting up DFT Hessian calculations              ... 

HESS GRID
---------

General Integration Accuracy     IntAcc      ... 4.959
Radial Grid Type                 RadialGrid  ... OptM3 with GC (2021)
Angular Grid (max. ang.)         AngularGrid ... 7 (Lebedev-770)
Angular grid pruning method      GridPruning ... 4 (adaptive)
Weight generation scheme         WeightScheme... Becke
Basis function cutoff            BFCut       ... 1.0000e-11
Integration weight cutoff        WCut        ... 1.0000e-14
Angular grids for H and He will be reduced by one unit
Partially contracted basis set               ... off
Rotationally invariant grid construction     ... off

Total number of grid points                  ...   293074
Total number of batches                      ...     4589
Average number of points per batch           ...       63
Average number of grid points per atom       ...    17240

Building densities                               ... done   (      0.0 sec)
Calculating rho(r) on the grid                   ... done   (      0.4 sec)
Building xc-kernel on the grid                   ... done   (      0.1 sec)
                                                     done   (      5.7 sec)

Nuclear repulsion Hessian  (SHARK)               ... done   (      0.0 sec)

----------------------------------------------
Forming right-hand sides of CP-SCF equations     ...
----------------------------------------------
One electron integral derivatives  (SHARK)       ... done   (     14.6 sec)
Transforming the overlap derivative matrices     ... done   (      1.3 sec)
Adding tr(S(x)F(y) C-PCM term to the hessian     ... done   (      0.0 sec)
Making the Q(x) pseudodensities                  ... done   (      0.0 sec)
Adding the E*S(x)*S(y) terms to the Hessian      ... done   (      0.0 sec)
Calculating energy weighted overlap derivatives  ... done   (      0.0 sec)
Two electron integral derivatives (SHARK-RI)     ... done   (      5.8 sec)
Exchange-correlation integral derivatives        ... done   (     35.6 sec)
tr(F(y)Q(x)) contribution to the Hessian         ... done   (      0.0 sec)
Response fock operator R(S(x)) (SHARK-RIJCOSX)   ... done   (     19.0 sec)
XC Response fock operator R(S(x))                ... done   (     14.5 sec)
tr(F(y)S(x)) contribution to the Hessian         ... done   (      0.0 sec)
Transforming and finalizing RHSs                 ... done   (      0.0 sec)

----------------------------------------------
Solving the CP-SCF equations (RIJCOSX)           ...
----------------------------------------------
     CP-SCF ITERATION   0:   4.3854e-01 (   6.7 sec   0/ 51 done)
     CP-SCF ITERATION   1:   3.9762e-02 (   6.9 sec   0/ 51 done)
     CP-SCF ITERATION   2:   1.7761e-02 (   7.0 sec   0/ 51 done)
     CP-SCF ITERATION   3:   6.5713e-03 (   7.0 sec   0/ 51 done)
     CP-SCF ITERATION   4:   2.5498e-03 (   7.0 sec   1/ 51 done)
     CP-SCF ITERATION   5:   4.1771e-04 (   6.8 sec  19/ 51 done)
     CP-SCF ITERATION   6:   1.6645e-04 (   5.1 sec  42/ 51 done)
     CP-SCF ITERATION   7:   4.4718e-05 (   2.1 sec  51/ 51 done)
                    *** THE CP-SCF HAS CONVERGED ***

                                                 ... done   (     48.9 sec)
Forming perturbed density Hessian contributions  ... done   (      0.0 sec)
Calculating [Q*(d^2 A/dXdY)*Q  ] C-PCM term      ... done   (      0.0 sec)
Calculating [d^2(V_N)/(dXdY)*Q ] C-PCM term      ... done   (      0.0 sec)
Calculating [d^2(V_el)/(dXdY)*Q] C-PCM term      ... done   (      0.4 sec)
Calculating C-PCM term that depends on dQ/dX     ... done   (      0.1 sec)
2nd integral derivative contribs (SHARK-RI)      ... done   (     22.7 sec)
Exchange-correlation Hessian                     ... done   (     26.7 sec)
Dipole derivatives                               ... (center of mass:  0.462026,  0.060486  0.422032)done   (      0.1 sec)

Total SCF Hessian time: 0 days 0 hours 3 min 20 sec 

Writing the Hessian file to the disk             ... done


Maximum memory used throughout the entire SCFHESS-calculation: 147.6 MB

-----------------------
VIBRATIONAL FREQUENCIES
-----------------------

Scaling factor for frequencies =  1.000000000  (already applied!)

   0:         0.00 cm**-1
   1:         0.00 cm**-1
   2:         0.00 cm**-1
   3:         0.00 cm**-1
   4:         0.00 cm**-1
   5:         0.00 cm**-1
   6:        60.81 cm**-1
   7:       141.33 cm**-1
   8:       196.81 cm**-1
   9:       206.67 cm**-1
  10:       268.09 cm**-1
  11:       289.98 cm**-1
  12:       312.26 cm**-1
  13:       352.07 cm**-1
  14:       423.12 cm**-1
  15:       461.20 cm**-1
  16:       471.24 cm**-1
  17:       543.04 cm**-1
  18:       576.21 cm**-1
  19:       645.53 cm**-1
  20:       689.75 cm**-1
  21:       737.44 cm**-1
  22:       792.00 cm**-1
  23:       797.03 cm**-1
  24:       825.14 cm**-1
  25:       909.78 cm**-1
  26:       945.31 cm**-1
  27:      1048.12 cm**-1
  28:      1116.17 cm**-1
  29:      1181.71 cm**-1
  30:      1183.37 cm**-1
  31:      1214.25 cm**-1
  32:      1225.71 cm**-1
  33:      1242.67 cm**-1
  34:      1256.03 cm**-1
  35:      1363.95 cm**-1
  36:      1412.71 cm**-1
  37:      1468.40 cm**-1
  38:      1501.34 cm**-1
  39:      1505.19 cm**-1
  40:      1520.26 cm**-1
  41:      1546.61 cm**-1
  42:      1608.90 cm**-1
  43:      1659.53 cm**-1
  44:      3030.37 cm**-1
  45:      3089.09 cm**-1
  46:      3149.08 cm**-1
  47:      3151.00 cm**-1
  48:      3168.87 cm**-1
  49:      3193.32 cm**-1
  50:      3693.53 cm**-1


------------
NORMAL MODES
------------

These modes are the Cartesian displacements weighted by the diagonal matrix
M(i,i)=1/sqrt(m[i]) where m[i] is the mass of the displaced atom
Thus, these vectors are normalized but *not* orthogonal

                  0          1          2          3          4          5    
      0       0.000000   0.000000   0.000000   0.000000   0.000000   0.000000
      1       0.000000   0.000000   0.000000   0.000000   0.000000   0.000000
      2       0.000000   0.000000   0.000000   0.000000   0.000000   0.000000
      3       0.000000   0.000000   0.000000   0.000000   0.000000   0.000000
      4       0.000000   0.000000   0.000000   0.000000   0.000000   0.000000
      5       0.000000   0.000000   0.000000   0.000000   0.000000   0.000000
      6       0.000000   0.000000   0.000000   0.000000   0.000000   0.000000
      7       0.000000   0.000000   0.000000   0.000000   0.000000   0.000000
      8       0.000000   0.000000   0.000000   0.000000   0.000000   0.000000
      9       0.000000   0.000000   0.000000   0.000000   0.000000   0.000000
     10       0.000000   0.000000   0.000000   0.000000   0.000000   0.000000
     11       0.000000   0.000000   0.000000   0.000000   0.000000   0.000000
     12       0.000000   0.000000   0.000000   0.000000   0.000000   0.000000
     13       0.000000   0.000000   0.000000   0.000000   0.000000   0.000000
     14       0.000000   0.000000   0.000000   0.000000   0.000000   0.000000
     15       0.000000   0.000000   0.000000   0.000000   0.000000   0.000000
     16       0.000000   0.000000   0.000000   0.000000   0.000000   0.000000
     17       0.000000   0.000000   0.000000   0.000000   0.000000   0.000000
     18       0.000000   0.000000   0.000000   0.000000   0.000000   0.000000
     19       0.000000   0.000000   0.000000   0.000000   0.000000   0.000000
     20       0.000000   0.000000   0.000000   0.000000   0.000000   0.000000
     21       0.000000   0.000000   0.000000   0.000000   0.000000   0.000000
     22       0.000000   0.000000   0.000000   0.000000   0.000000   0.000000
     23       0.000000   0.000000   0.000000   0.000000   0.000000   0.000000
     24       0.000000   0.000000   0.000000   0.000000   0.000000   0.000000
     25       0.000000   0.000000   0.000000   0.000000   0.000000   0.000000
     26       0.000000   0.000000   0.000000   0.000000   0.000000   0.000000
     27       0.000000   0.000000   0.000000   0.000000   0.000000   0.000000
     28       0.000000   0.000000   0.000000   0.000000   0.000000   0.000000
     29       0.000000   0.000000   0.000000   0.000000   0.000000   0.000000
     30       0.000000   0.000000   0.000000   0.000000   0.000000   0.000000
     31       0.000000   0.000000   0.000000   0.000000   0.000000   0.000000
     32       0.000000   0.000000   0.000000   0.000000   0.000000   0.000000
     33       0.000000   0.000000   0.000000   0.000000   0.000000   0.000000
     34       0.000000   0.000000   0.000000   0.000000   0.000000   0.000000
     35       0.000000   0.000000   0.000000   0.000000   0.000000   0.000000
     36       0.000000   0.000000   0.000000   0.000000   0.000000   0.000000
     37       0.000000   0.000000   0.000000   0.000000   0.000000   0.000000
     38       0.000000   0.000000   0.000000   0.000000   0.000000   0.000000
     39       0.000000   0.000000   0.000000   0.000000   0.000000   0.000000
     40       0.000000   0.000000   0.000000   0.000000   0.000000   0.000000
     41       0.000000   0.000000   0.000000   0.000000   0.000000   0.000000
     42       0.000000   0.000000   0.000000   0.000000   0.000000   0.000000
     43       0.000000   0.000000   0.000000   0.000000   0.000000   0.000000
     44       0.000000   0.000000   0.000000   0.000000   0.000000   0.000000
     45       0.000000   0.000000   0.000000   0.000000   0.000000   0.000000
     46       0.000000   0.000000   0.000000   0.000000   0.000000   0.000000
     47       0.000000   0.000000   0.000000   0.000000   0.000000   0.000000
     48       0.000000   0.000000   0.000000   0.000000   0.000000   0.000000
     49       0.000000   0.000000   0.000000   0.000000   0.000000   0.000000
     50       0.000000   0.000000   0.000000   0.000000   0.000000   0.000000
                  6          7          8          9         10         11    
      0      -0.023019  -0.019590  -0.036984  -0.041851   0.032120  -0.000333
      1       0.017639   0.012692   0.014850  -0.089493  -0.024836  -0.000163
      2       0.119618   0.105416   0.166838  -0.022490  -0.168450   0.002670
      3      -0.023727  -0.019019  -0.017102  -0.032528   0.008004   0.003607
      4       0.018071   0.013040   0.001691  -0.089370  -0.008207  -0.002809
      5       0.120798   0.100331   0.071870  -0.005223  -0.047702  -0.015834
      6       0.020579  -0.044501   0.003862   0.005604  -0.004755  -0.006144
      7      -0.014910   0.031280  -0.002709  -0.000766   0.003474   0.004035
      8      -0.105949   0.228043  -0.016029   0.000919   0.021776   0.030617
      9       0.020057  -0.057638   0.007729  -0.022508  -0.006594   0.002197
     10      -0.014563   0.041426  -0.005252   0.016994   0.004253  -0.001615
     11      -0.101162   0.297864  -0.046418   0.000074   0.027003  -0.012825
     12      -0.040318  -0.012927  -0.046735  -0.044085   0.026204  -0.005515
     13       0.029408   0.007632   0.020589  -0.098499  -0.020700   0.002778
     14       0.204808   0.070257   0.213216  -0.031226  -0.138638   0.026023
     15       0.040493  -0.051575   0.017908   0.035763  -0.017087  -0.013244
     16      -0.029577   0.036424  -0.009052   0.018164   0.012857   0.009810
     17      -0.209144   0.264226  -0.072577   0.011632   0.086908   0.069625
     18       0.037999  -0.076053   0.028109  -0.024743  -0.029595   0.000709
     19      -0.027415   0.053233  -0.017678   0.041765   0.020980  -0.000734
     20      -0.192048   0.391165  -0.149719   0.011476   0.143600  -0.005164
     21      -0.001895  -0.000780  -0.009106   0.001767   0.006120  -0.001009
     22       0.001897   0.000188  -0.000431  -0.074130  -0.006030  -0.000289
     23       0.006583   0.007471   0.047683   0.001611  -0.033276   0.004388
     24      -0.000349   0.072859   0.005918   0.113580   0.007236   0.014907
     25       0.000716  -0.051848  -0.010254  -0.144065  -0.006414  -0.011236
     26      -0.009720  -0.381134   0.022303   0.042436  -0.011003  -0.073855
     27      -0.002632   0.001582  -0.010666  -0.071044   0.008623   0.001327
     28       0.002337  -0.001484   0.001428  -0.012384  -0.007151  -0.000868
     29       0.015562  -0.003084   0.020644  -0.014293  -0.051907  -0.007842
     30      -0.003864   0.063828  -0.000858  -0.167648  -0.012137  -0.002283
     31       0.003399  -0.047098  -0.007349   0.040613   0.007757   0.001767
     32       0.024739  -0.349225  -0.086610  -0.024353   0.057422   0.006754
     33      -0.045207  -0.028030   0.018447  -0.048716  -0.028354  -0.002395
     34       0.034041   0.020907  -0.011191   0.060429   0.022098   0.002893
     35       0.227616   0.144239  -0.112625   0.002433   0.132609   0.014658
     36       0.052181  -0.002351   0.024359   0.219344  -0.001098   0.003599
     37      -0.042473   0.003893   0.022859   0.254839   0.007346  -0.001462
     38      -0.257348   0.026383  -0.014117   0.006917   0.017806  -0.013458
     39      -0.068332   0.000975  -0.355215   0.460038  -0.464371  -0.011919
     40       0.209094   0.078933  -0.249974   0.275808  -0.165568   0.016622
     41      -0.484958  -0.042199   0.240971  -0.017221   0.185260  -0.029456
     42       0.066637  -0.007507   0.121857   0.118770   0.115353   0.006368
     43      -0.055526   0.008524  -0.029526   0.519891  -0.074834  -0.003335
     44      -0.321353   0.049193  -0.521239   0.073835  -0.545766  -0.027002
     45       0.232942   0.018415   0.317746   0.297544   0.372822   0.023184
     46      -0.340137  -0.088325   0.371203   0.130092   0.247292  -0.022456
     47      -0.338117  -0.013040   0.287253  -0.025184   0.297582  -0.016151
     48       0.019934   0.099612  -0.005075   0.087642   0.019040  -0.200596
     49      -0.010161  -0.061683  -0.015036  -0.272146  -0.020904   0.139454
     50      -0.104550  -0.501503   0.064158   0.038142  -0.073288   0.960871
                 12         13         14         15         16         17    
      0       0.003120   0.025149  -0.161506   0.026486   0.136945  -0.120218
      1      -0.027889  -0.017386   0.146609  -0.019945  -0.029168   0.155371
      2      -0.005941  -0.147592  -0.049059  -0.140211   0.025408  -0.044250
      3       0.114028  -0.039150  -0.039538  -0.032873   0.112373   0.187901
      4      -0.046183   0.026018   0.001440   0.023120  -0.087160   0.065136
      5       0.027346   0.186220  -0.005997   0.151452   0.042218   0.027252
      6       0.047157  -0.042897  -0.078759   0.049663  -0.129972   0.057955
      7      -0.056995   0.030986   0.073450  -0.033439   0.027969  -0.151326
      8       0.017399   0.211297  -0.031177  -0.239000  -0.043190   0.030456
      9      -0.003055   0.056615  -0.222480  -0.031876  -0.124113  -0.222092
     10       0.016865  -0.040961   0.102770   0.023305   0.108231  -0.030888
     11      -0.005600  -0.306149  -0.050605   0.184033  -0.029244  -0.037344
     12      -0.022697   0.044709  -0.247554   0.107740  -0.101358  -0.254179
     13      -0.049438  -0.032241   0.091142  -0.069970  -0.166694   0.069368
     14      -0.009587  -0.249672  -0.059029  -0.520286  -0.020503  -0.063054
     15       0.121183  -0.027897  -0.003279   0.130669   0.107879   0.152255
     16      -0.013314   0.021054   0.119207  -0.097372   0.156849  -0.095947
     17       0.027762   0.137775  -0.024511  -0.675693  -0.040843   0.035833
     18      -0.002093   0.088908  -0.223185  -0.002492  -0.119394  -0.219741
     19       0.036090  -0.060829   0.196725   0.004996  -0.123062   0.224476
     20      -0.004781  -0.469985  -0.061032   0.034475  -0.005922  -0.077568
     21       0.044184  -0.089706  -0.053739  -0.029811  -0.150680   0.078846
     22      -0.055930   0.063078   0.026870   0.027632  -0.278290  -0.052697
     23       0.018731   0.448225  -0.021382   0.161435   0.020913   0.026313
     24      -0.327241   0.046638   0.029619   0.008674  -0.195781   0.047934
     25       0.157291  -0.032168  -0.013287   0.002740  -0.367031  -0.045255
     26      -0.085374  -0.213162   0.008812  -0.025207   0.011430   0.015250
     27      -0.031203   0.023155  -0.132884  -0.019796   0.136497  -0.242632
     28       0.019751  -0.016781   0.116122   0.008314   0.273734  -0.033995
     29      -0.011359  -0.134220  -0.041575   0.097954  -0.005795  -0.041842
     30      -0.183678  -0.019857   0.294578   0.003699   0.177026  -0.077394
     31       0.105075   0.015920  -0.114729  -0.010181   0.299508  -0.160643
     32      -0.045191   0.137247   0.069334  -0.039879  -0.010236   0.006064
     33       0.144280   0.010451  -0.014805   0.003511   0.117671   0.289361
     34      -0.118671  -0.012304  -0.194925  -0.006736   0.114317   0.247857
     35       0.047398  -0.065385   0.024336  -0.033361   0.003878   0.020981
     36       0.252796   0.001721   0.235747   0.000360  -0.054956  -0.024036
     37      -0.071908   0.002149  -0.063252   0.000121  -0.022248   0.000592
     38       0.063219   0.004809   0.056896  -0.004283  -0.007946  -0.004498
     39       0.318275   0.072210   0.403707  -0.000694  -0.196767  -0.284574
     40      -0.096090  -0.016922  -0.105965  -0.026988   0.018703   0.073919
     41       0.083433   0.020453   0.093402   0.020539  -0.040288  -0.063726
     42       0.221580  -0.013878   0.150842   0.003878   0.010205   0.101832
     43       0.039067   0.017825   0.217818   0.000130  -0.240867  -0.411986
     44       0.030918   0.070421  -0.004752  -0.026306   0.040380   0.086524
     45       0.328791  -0.061265   0.402972  -0.002091  -0.199506  -0.285271
     46      -0.086475   0.019039  -0.103566   0.031895   0.020831   0.073943
     47       0.087477  -0.012772   0.104035   0.011307  -0.047128  -0.076295
     48      -0.234042   0.082135   0.005511  -0.038154  -0.190411   0.051856
     49       0.538138  -0.056026  -0.103681   0.035473  -0.325894  -0.030112
     50      -0.131999  -0.382430   0.028031   0.199784   0.005636   0.010228
                 18         19         20         21         22         23    
      0      -0.095044  -0.006302  -0.009785   0.034586  -0.084645   0.014504
      1      -0.110820   0.003563   0.006327  -0.177251   0.364604  -0.003865
      2      -0.002464   0.029772   0.051054   0.031264  -0.057354  -0.082712
      3      -0.005776   0.064585   0.035952  -0.033797  -0.018953  -0.011144
      4      -0.159138  -0.046273  -0.025849  -0.028305   0.207694   0.012185
      5       0.020650  -0.330107  -0.182648   0.000379  -0.040145   0.053576
      6       0.251084  -0.011349   0.023180  -0.128521   0.155531  -0.012422
      7       0.032894   0.009662  -0.016379   0.461174  -0.000392   0.011073
      8       0.044217   0.048885  -0.119189  -0.090253   0.022958   0.079029
      9       0.050681   0.003906  -0.019017   0.165595   0.262246  -0.013991
     10       0.151080  -0.001295   0.012868   0.209607  -0.000632   0.014052
     11      -0.010369  -0.016128   0.094538   0.002067   0.044140   0.100658
     12      -0.243580   0.041570  -0.153674   0.101171   0.220725  -0.102225
     13      -0.197925  -0.029693   0.107625  -0.144662   0.532777   0.086788
     14      -0.016804  -0.209454   0.775555   0.043570  -0.087280   0.538417
     15       0.452314   0.056587   0.027576  -0.105759   0.143075   0.081040
     16       0.148541  -0.039879  -0.020223   0.476298  -0.006817  -0.056147
     17       0.067039  -0.300988  -0.144504  -0.082356   0.067880  -0.397612
     18       0.054825   0.153186  -0.083506   0.152504   0.252088   0.139743
     19       0.411779  -0.106554   0.057245   0.200037   0.179936  -0.089436
     20      -0.048269  -0.772634   0.421345   0.013479   0.088586  -0.678112
     21       0.160405  -0.028858  -0.042688  -0.124667   0.008542   0.012728
     22      -0.113068   0.020277   0.030379   0.046093  -0.004102  -0.008758
     23       0.048059   0.138492   0.214079  -0.031842   0.008705  -0.062851
     24      -0.123750   0.003745   0.002795  -0.079046  -0.161678  -0.005421
     25       0.013986  -0.002402  -0.000137  -0.071922  -0.292173  -0.004950
     26      -0.025970  -0.018013  -0.009896  -0.005825   0.007389   0.009425
     27      -0.081670  -0.047843   0.037596  -0.036112   0.009710   0.012016
     28       0.036284   0.033537  -0.026823  -0.149781  -0.042673  -0.009508
     29      -0.020177   0.241681  -0.189029   0.011654   0.010155  -0.058936
     30       0.125987   0.013131  -0.006399  -0.062912  -0.070018  -0.005079
     31      -0.081667  -0.010166   0.004503  -0.250416  -0.066432   0.000910
     32       0.035398  -0.062527   0.031302   0.023789  -0.005338   0.016786
     33      -0.111292  -0.015015  -0.002794   0.167218  -0.061099   0.001969
     34       0.028448   0.010128   0.001058   0.109444  -0.059377  -0.003334
     35      -0.024979   0.075102   0.011362   0.015475  -0.001443  -0.015067
     36      -0.122233  -0.000243   0.000082   0.080558   0.002642   0.000316
     37       0.125918   0.000022   0.000204  -0.082476  -0.017312  -0.000549
     38      -0.043819   0.010877   0.001607   0.028988   0.003119  -0.001283
     39      -0.124379  -0.042564   0.005941  -0.051933   0.115764   0.009428
     40       0.116089   0.012753   0.017308  -0.044959  -0.040414   0.000682
     41      -0.039642   0.002747  -0.013979   0.000454   0.022800  -0.003015
     42      -0.118768   0.010871  -0.006183   0.146035  -0.050177  -0.005154
     43       0.114452  -0.005676   0.006099  -0.292739   0.155403   0.005705
     44      -0.041791  -0.047506   0.028639   0.075938  -0.036934   0.019908
     45      -0.121768   0.044697   0.001678  -0.052123   0.114993  -0.003805
     46       0.113718  -0.012779  -0.021526  -0.044402  -0.039238  -0.003212
     47      -0.045677   0.025096  -0.008795  -0.008702   0.037448  -0.004782
     48      -0.043796   0.017168   0.008032  -0.086102  -0.141827  -0.007556
     49       0.355154  -0.011743  -0.002959  -0.095714  -0.190897  -0.001696
     50      -0.058145  -0.082229  -0.034242  -0.004238  -0.001815   0.020883
                 24         25         26         27         28         29    
      0      -0.033755  -0.004893   0.256858  -0.093161   0.061653  -0.000572
      1       0.022733   0.002835   0.035633   0.100385  -0.043015  -0.000671
      2       0.174801   0.019984   0.045607  -0.032678   0.018292   0.001061
      3       0.007833   0.003128   0.108791   0.201555   0.020183  -0.002256
      4      -0.006648  -0.002576   0.064730  -0.055728   0.010090   0.000616
      5      -0.039547  -0.016738   0.012297   0.047886   0.002504  -0.000540
      6      -0.002845  -0.024206   0.006799  -0.135076  -0.005799   0.001471
      7       0.002256   0.016884   0.050051   0.130924  -0.069306  -0.000189
      8       0.012176   0.122240  -0.004660  -0.045148   0.008394   0.000801
      9      -0.021722   0.014299  -0.227578   0.073512   0.039663  -0.000997
     10       0.015015  -0.009628   0.082372  -0.063276   0.053704  -0.000497
     11       0.105060  -0.068429  -0.057552   0.023547   0.000296   0.000048
     12       0.163100   0.014248   0.588415  -0.401694   0.026487   0.004544
     13      -0.117213  -0.011719   0.232543  -0.087340  -0.067875  -0.001847
     14      -0.821791  -0.080669   0.084409  -0.067297   0.014123  -0.015446
     15       0.026380   0.163544   0.381470  -0.208653  -0.498758   0.012051
     16      -0.017648  -0.117799   0.277152   0.090976  -0.366005   0.004962
     17      -0.132901  -0.835573   0.030011  -0.052630  -0.046848  -0.002594
     18       0.076299  -0.091625  -0.235332   0.062099   0.054382  -0.000757
     19      -0.054291   0.064038   0.155032  -0.574945   0.711256  -0.005624
     20      -0.391212   0.468175  -0.064772   0.090727  -0.087031  -0.000957
     21       0.003409   0.005434   0.031571   0.027444  -0.044818  -0.000490
     22      -0.002622  -0.003680  -0.037445  -0.071644   0.060326   0.002381
     23      -0.017105  -0.026322   0.011307   0.015084  -0.017069   0.000408
     24      -0.000194  -0.001873   0.000150   0.023101  -0.014799  -0.000907
     25       0.001423   0.001270  -0.017253   0.015033  -0.012230   0.000194
     26       0.002467   0.008870   0.002588   0.002692  -0.001407   0.000140
     27       0.044144   0.001291   0.022356   0.011228  -0.050452   0.000579
     28      -0.031601  -0.000784  -0.064344   0.009717   0.016188  -0.000594
     29      -0.222726  -0.007377   0.014151   0.000845  -0.012257  -0.000606
     30      -0.012344   0.000533  -0.076056  -0.022008   0.010543   0.000162
     31       0.009172  -0.000038  -0.081382  -0.029652   0.002636   0.000477
     32       0.062524  -0.001479  -0.003535  -0.000054   0.001679   0.000184
     33      -0.002073  -0.000233  -0.060673   0.093419   0.059994   0.013819
     34       0.001782   0.000503  -0.098938  -0.192520  -0.081456  -0.011729
     35       0.010868   0.002138   0.003043   0.049136   0.024605  -0.059120
     36      -0.000052   0.000088  -0.078069  -0.145648  -0.047791  -0.026245
     37       0.000240  -0.000010   0.047034   0.211090   0.075634   0.023199
     38      -0.000178   0.000182  -0.023573  -0.062616  -0.021451   0.130619
     39      -0.001979   0.001095   0.057979  -0.088151  -0.028472  -0.275816
     40      -0.009322  -0.001403   0.014595   0.154325   0.046980   0.530144
     41       0.009204   0.001373   0.000039  -0.032009  -0.005418  -0.322292
     42       0.004797   0.000377  -0.137951  -0.135095  -0.031292   0.060069
     43      -0.003463  -0.000459   0.236284   0.192955   0.034286  -0.051258
     44      -0.022903  -0.000632  -0.065211  -0.057505  -0.012106  -0.255799
     45      -0.001202  -0.001517   0.053796  -0.084914  -0.025168   0.332831
     46       0.011729   0.001628   0.017670   0.151914   0.043904  -0.576902
     47       0.005909   0.000325   0.018473  -0.050763  -0.020110  -0.029205
     48       0.000141  -0.003263   0.020886   0.072993  -0.055824  -0.000729
     49       0.001220   0.001939   0.081234   0.244272  -0.192114  -0.012838
     50       0.000943   0.015273  -0.007336  -0.019792   0.016239  -0.010847
                 30         31         32         33         34         35    
      0       0.038825  -0.087235   0.005379  -0.133613  -0.009440  -0.063747
      1       0.057055  -0.051627  -0.064644   0.040908  -0.010307  -0.028408
      2      -0.000246  -0.009957   0.009957  -0.032272  -0.000563  -0.008538
      3       0.171913  -0.115050  -0.011135  -0.059098   0.043530   0.033904
      4      -0.016809   0.055031   0.063354   0.022214   0.111839   0.012498
      5       0.036921  -0.030473  -0.010692  -0.014729  -0.007350   0.005003
      6      -0.069907  -0.060799   0.048213  -0.094594  -0.024456   0.025691
      7       0.011298  -0.003211  -0.012276  -0.083091  -0.020934  -0.022381
      8      -0.015517  -0.011883   0.011364  -0.007060  -0.001910   0.008077
      9       0.050338  -0.062627  -0.016445   0.043649  -0.057652  -0.037263
     10       0.026828   0.052544  -0.023649   0.092231   0.030637   0.154743
     11       0.006220  -0.019844   0.000046  -0.004556  -0.016012  -0.029036
     12      -0.285319   0.202351  -0.342852   0.057651  -0.700408   0.143490
     13      -0.142539   0.124182  -0.281171   0.163945  -0.426938   0.096812
     14      -0.037326   0.022921  -0.028748  -0.011081  -0.079899   0.014838
     15      -0.426156  -0.339078   0.276812   0.476416   0.093812  -0.391961
     16      -0.202144  -0.160506   0.123970   0.244220   0.055072  -0.269860
     17      -0.055584  -0.043916   0.037141   0.060141   0.010873  -0.038856
     18       0.054808  -0.067714  -0.018201   0.056059  -0.058169  -0.049558
     19       0.268136   0.047936  -0.141384   0.553857   0.243163  -0.484708
     20      -0.026161  -0.019876   0.015898  -0.065457  -0.044862   0.056867
     21      -0.004507   0.144741  -0.016593  -0.096743   0.042893   0.103500
     22      -0.113524   0.001581   0.101841  -0.229416   0.064742  -0.009892
     23       0.014590   0.028103  -0.017307   0.013017  -0.000476   0.022407
     24       0.033275   0.004256  -0.024511   0.052949  -0.014205  -0.037451
     25       0.023961  -0.088512  -0.019862   0.134252  -0.042695   0.033115
     26       0.003568   0.013814  -0.002322  -0.008472   0.003173  -0.012571
     27      -0.002758   0.084014  -0.000716   0.160682   0.164848   0.076660
     28       0.024221  -0.062455   0.006660  -0.120506  -0.055798   0.011636
     29      -0.004141   0.025394  -0.001161   0.048685   0.040360   0.013460
     30      -0.024490   0.015372   0.000814   0.000032  -0.034176  -0.019728
     31      -0.039759   0.030535  -0.000694   0.024783  -0.021755  -0.043913
     32       0.000872  -0.001245   0.000307  -0.003407  -0.003466   0.002361
     33      -0.118588   0.076233   0.082623   0.076137  -0.069377  -0.014848
     34       0.113165   0.017655   0.011400  -0.004649  -0.029891   0.006793
     35      -0.043657   0.012002   0.015004   0.016470  -0.009042  -0.003704
     36      -0.013315  -0.053425  -0.104653  -0.049149   0.073869   0.002830
     37      -0.152844  -0.000727  -0.040156   0.014406   0.022593  -0.014827
     38       0.026160  -0.009425  -0.015494  -0.012692   0.010844   0.002418
     39       0.248472   0.183255   0.332909   0.113330  -0.208721  -0.017503
     40      -0.091495  -0.062008  -0.085989  -0.012482   0.049217   0.032757
     41      -0.013235   0.032191   0.015731   0.004966  -0.004868  -0.034118
     42      -0.206998  -0.082690  -0.268207  -0.073543   0.146761  -0.020127
     43       0.440362   0.119918   0.491652   0.104258  -0.218792   0.047815
     44      -0.121120  -0.038469  -0.131398  -0.030439   0.066556  -0.010538
     45       0.243800   0.184763   0.306854   0.104615  -0.194667  -0.028216
     46      -0.114296  -0.071049  -0.068587  -0.005463   0.044863   0.042342
     47       0.133478   0.060686   0.141011   0.043521  -0.090997   0.013721
     48       0.081495   0.189485  -0.079275  -0.056827   0.007050  -0.179877
     49       0.248066   0.747142  -0.264110  -0.361887   0.049569  -0.633309
     50      -0.020050  -0.068894   0.021681   0.039936  -0.005258   0.054601
                 36         37         38         39         40         41    
      0       0.121763  -0.089367   0.000976   0.022789   0.019370   0.130996
      1      -0.014813  -0.160411   0.002097   0.054056   0.012781   0.058763
      2       0.026262   0.004914  -0.000856  -0.002995   0.001949   0.017453
      3      -0.123419   0.137009  -0.003776  -0.096798  -0.018984  -0.111012
      4       0.128718   0.174735  -0.002987  -0.077643   0.013234   0.127584
      5      -0.042715   0.002706   0.000136  -0.008344  -0.005546  -0.039997
      6      -0.021674  -0.099824   0.001926   0.047229   0.017768   0.110191
      7      -0.169100  -0.086896   0.000516   0.010686   0.019543   0.083385
      8       0.019382  -0.007678   0.000236   0.007895   0.000785   0.010128
      9       0.098951   0.079943  -0.001207  -0.028063  -0.006398  -0.020506
     10       0.195276   0.064329  -0.000468  -0.013113   0.001955   0.038602
     11      -0.007569   0.006992  -0.000093  -0.003789  -0.001537  -0.009451
     12      -0.212502   0.325569  -0.006348  -0.051713  -0.058359  -0.415979
     13      -0.212086   0.062960   0.003333   0.021864  -0.035939  -0.278033
     14      -0.012530   0.055453   0.018708  -0.014490  -0.006525  -0.043413
     15       0.147839   0.286489  -0.003004  -0.059682  -0.069304  -0.332016
     16      -0.099847   0.136791  -0.002209  -0.054248  -0.032137  -0.184045
     17       0.043291   0.037609   0.000639  -0.004422  -0.009203  -0.039816
     18       0.110022   0.082648  -0.001301  -0.024945  -0.010901  -0.046620
     19      -0.529537  -0.122303   0.001801   0.043964  -0.043514  -0.303533
     20       0.094451   0.033336   0.000626  -0.011203   0.003916   0.033276
     21      -0.109412  -0.006553  -0.001160  -0.034622   0.007424  -0.010635
     22      -0.112775   0.023819  -0.000170  -0.001112  -0.031916  -0.178637
     23      -0.006378  -0.004679  -0.000540  -0.006773   0.005951   0.022777
     24       0.056196   0.009619   0.000218   0.006670  -0.001011   0.007955
     25       0.012658  -0.028180   0.000182   0.003044   0.009119   0.034213
     26       0.009705   0.005926   0.000028   0.000985  -0.001497  -0.003166
     27      -0.032861  -0.128609   0.003304   0.078902  -0.024950  -0.158366
     28       0.211224  -0.044522   0.002162   0.062040  -0.042197  -0.238671
     29      -0.036348  -0.019272  -0.000227   0.006905   0.001054   0.002484
     30      -0.056165   0.056639  -0.001339  -0.034122   0.010878   0.063562
     31      -0.147099   0.053159  -0.001699  -0.044713   0.021037   0.115944
     32       0.009756   0.003593  -0.000014  -0.000392  -0.000822  -0.003830
     33       0.026197  -0.030964   0.000313   0.059952   0.011415   0.014620
     34      -0.030204  -0.027194   0.001120  -0.012001   0.008779  -0.031202
     35       0.009544  -0.002057   0.009613   0.013399   0.000892   0.007672
     36      -0.004639   0.069239  -0.009801   0.058251   0.033893   0.009905
     37       0.048501  -0.054777   0.006784  -0.067978   0.044874  -0.030950
     38      -0.008391   0.022986   0.058142   0.019359  -0.000134   0.006854
     39       0.057888  -0.358160   0.467751  -0.406868  -0.310282   0.046314
     40      -0.094634   0.175349   0.002566   0.234065  -0.425388   0.277985
     41       0.106486  -0.163752   0.024153  -0.234315   0.405579  -0.260316
     42       0.086680  -0.099848   0.141091  -0.171325  -0.063930   0.024580
     43      -0.216149   0.445233  -0.084751   0.613464   0.296281  -0.037842
     44       0.051237  -0.092048  -0.707328  -0.089228  -0.053549   0.008617
     45       0.089957  -0.386914  -0.470139  -0.402709  -0.145251  -0.046479
     46      -0.117787   0.193583  -0.012762   0.268132  -0.541488   0.344075
     47      -0.043313  -0.048882  -0.167075  -0.004161  -0.352205   0.164910
     48       0.153305   0.044755   0.000798   0.033182  -0.014867  -0.008016
     49       0.463129   0.141159   0.003785   0.118586  -0.053536  -0.039372
     50      -0.035621  -0.011273   0.000673  -0.010302   0.004587   0.003904
                 42         43         44         45         46         47    
      0      -0.107655   0.181558   0.000888   0.000047   0.000236  -0.002151
      1       0.024333   0.231640  -0.002139  -0.000076  -0.000936   0.003771
      2      -0.024847   0.003380   0.000474  -0.000052   0.000179  -0.000953
      3       0.159797  -0.081008   0.002384   0.000103  -0.000180   0.000927
      4      -0.134439  -0.332402   0.000227  -0.000061  -0.000729  -0.000690
      5       0.050651   0.030386   0.000451  -0.000409   0.000067   0.000278
      6       0.225189  -0.293021  -0.000051   0.000003  -0.026442  -0.002070
      7      -0.054982  -0.224810   0.000407  -0.000002   0.042025   0.003486
      8       0.052323  -0.026964  -0.000066   0.000014  -0.011095  -0.000895
      9      -0.057116   0.111294  -0.000160  -0.000007   0.065230   0.003723
     10       0.195231   0.257116  -0.000022   0.000005  -0.000319  -0.000138
     11      -0.038691  -0.013765  -0.000029   0.000040   0.012927   0.000754
     12       0.065849  -0.325714  -0.013909  -0.000118  -0.002022   0.026080
     13       0.118256  -0.058612   0.024596   0.000603   0.006004  -0.043204
     14      -0.003281  -0.055974  -0.006238  -0.001572  -0.001246   0.011251
     15      -0.080086   0.425670   0.001635  -0.000017   0.294227   0.023636
     16      -0.260624   0.214885  -0.003595   0.000051  -0.515468  -0.041504
     17       0.020149   0.054358   0.000826  -0.000098   0.130159   0.010472
     18      -0.072545   0.106936   0.000098   0.000088  -0.772277  -0.045014
     19      -0.396479  -0.224687  -0.000212  -0.000060  -0.005657  -0.000137
     20       0.040583   0.052398   0.000042  -0.000382  -0.151702  -0.008867
     21      -0.376885   0.181208  -0.000483  -0.000020   0.001381   0.000118
     22       0.139297   0.227152  -0.000070   0.000018   0.001187   0.000179
     23      -0.094642   0.004554  -0.000087   0.000097   0.000110  -0.000004
     24       0.044348  -0.029998   0.000166   0.000002  -0.000114   0.000016
     25      -0.041093  -0.038630   0.000115  -0.000002   0.000008   0.000047
     26       0.015066  -0.000587   0.000017  -0.000007  -0.000027  -0.000003
     27       0.089697  -0.115495   0.000122  -0.000021   0.000432   0.000217
     28      -0.194171  -0.211073  -0.000117   0.000009   0.002305   0.000347
     29       0.045043   0.006993   0.000045   0.000087  -0.000252  -0.000009
     30       0.014344   0.032135  -0.000092   0.000002  -0.000191  -0.000062
     31       0.051314   0.058653  -0.000074  -0.000002  -0.000217  -0.000093
     32      -0.004358  -0.001905  -0.000007  -0.000011  -0.000003   0.000001
     33      -0.007218   0.006845  -0.002645   0.000040  -0.000056  -0.000119
     34       0.009170   0.034519   0.002482  -0.000036   0.000034   0.000423
     35      -0.002983  -0.003674  -0.000933  -0.000297  -0.000014  -0.000074
     36      -0.018279  -0.003573  -0.004229  -0.019033   0.005239  -0.079554
     37       0.014562  -0.021600   0.046679   0.014119   0.002800  -0.045298
     38      -0.005784   0.002684  -0.008059   0.091797   0.000662  -0.009527
     39       0.054369  -0.019658  -0.008513  -0.025045   0.000473  -0.008197
     40      -0.063200   0.021985  -0.434195  -0.472165  -0.007962   0.138206
     41       0.064087  -0.037996  -0.502901  -0.522299  -0.010035   0.171792
     42       0.001360  -0.039639   0.313042  -0.005617  -0.058169   0.876551
     43      -0.060368   0.095493   0.112405   0.002413  -0.020699   0.314733
     44       0.010040  -0.023215   0.048436   0.018885  -0.009006   0.135257
     45       0.073010  -0.032391  -0.231159   0.255555  -0.004028   0.069242
     46      -0.077011   0.030563  -0.272034   0.302819  -0.004764   0.083735
     47      -0.015990   0.019035   0.561182  -0.580726   0.011330  -0.195255
     48       0.156903  -0.030921  -0.002161  -0.000010   0.000650  -0.000854
     49       0.552805  -0.063856  -0.002812  -0.000005  -0.000763  -0.000917
     50      -0.048197   0.002653  -0.000042   0.000026   0.000248  -0.000058
                 48         49         50    
      0      -0.002160   0.039721   0.000094
      1       0.004872  -0.073067  -0.000010
      2      -0.001107   0.018088   0.000019
      3       0.000146   0.002840  -0.000717
      4      -0.000799   0.002712  -0.000140
      5       0.000143   0.000190  -0.000130
      6      -0.032341  -0.001743  -0.000405
      7       0.059618   0.003807  -0.000072
      8      -0.014717  -0.000877  -0.000060
      9      -0.052940  -0.003182   0.000122
     10      -0.002692   0.000205  -0.000350
     11      -0.010084  -0.000662   0.000070
     12       0.028727  -0.481901   0.000141
     13      -0.052201   0.841205  -0.001468
     14       0.013012  -0.213344   0.000224
     15       0.376526   0.022164  -0.000368
     16      -0.670345  -0.039582   0.000598
     17       0.168053   0.009909  -0.000134
     18       0.596029   0.039665  -0.001328
     19       0.007235  -0.000788  -0.000005
     20       0.116680   0.007948  -0.000276
     21       0.003691  -0.000476   0.002227
     22       0.001418   0.000858  -0.000347
     23       0.000538  -0.000210   0.000507
     24      -0.000421   0.000058   0.059158
     25      -0.000243  -0.000311  -0.011077
     26      -0.000053   0.000056   0.013932
     27       0.000341  -0.002586   0.000080
     28      -0.003023  -0.001797   0.000391
     29       0.000502  -0.000263  -0.000039
     30       0.000256   0.000292  -0.000128
     31       0.000758   0.000471  -0.000264
     32      -0.000061  -0.000001   0.000012
     33      -0.000285  -0.000280  -0.000014
     34       0.000142  -0.000367   0.000014
     35      -0.000080  -0.000002  -0.000013
     36       0.001124  -0.003372   0.000341
     37       0.000384  -0.003717  -0.000047
     38       0.000182  -0.000211   0.000094
     39      -0.000014   0.001508  -0.000510
     40      -0.001039   0.020303   0.001207
     41      -0.001870   0.025291   0.000224
     42      -0.012759   0.034739  -0.000824
     43      -0.004452   0.015512  -0.000444
     44      -0.001990   0.004880  -0.000105
     45      -0.000765   0.012043  -0.000257
     46      -0.000410   0.011762   0.000988
     47       0.001833  -0.026477  -0.000724
     48      -0.001862  -0.001117  -0.954294
     49      -0.001511   0.000876   0.185742
     50      -0.000177  -0.000361  -0.225812


-----------
IR SPECTRUM
-----------

 Mode   freq       eps      Int      T**2         TX        TY        TZ
       cm**-1   L/(mol*cm) km/mol    a.u.
----------------------------------------------------------------------------
  6:     60.81   0.002442   12.34  0.012532  ( 0.022786 -0.015926 -0.108438)
  7:    141.33   0.000281    1.42  0.000621  (-0.003416  0.002631  0.024552)
  8:    196.81   0.000491    2.48  0.000779  ( 0.001245  0.001402  0.027845)
  9:    206.67   0.001698    8.58  0.002565  ( 0.048058 -0.014295  0.007124)
 10:    268.09   0.000712    3.60  0.000829  ( 0.006421 -0.004300 -0.027732)
 11:    289.98   0.029789  150.54  0.032057  (-0.037246  0.023537  0.173540)
 12:    312.26   0.001537    7.77  0.001536  ( 0.031189  0.023668  0.001891)
 13:    352.07   0.000184    0.93  0.000163  ( 0.002471 -0.001242 -0.012471)
 14:    423.12   0.000028    0.14  0.000021  (-0.004302 -0.001346  0.000474)
 15:    461.20   0.000022    0.11  0.000015  (-0.000869  0.002252  0.002979)
 16:    471.24   0.001492    7.54  0.000988  (-0.017470 -0.026132 -0.000332)
 17:    543.04   0.001293    6.53  0.000743  (-0.025223  0.007957 -0.006589)
 18:    576.21   0.005667   28.64  0.003069  ( 0.016214  0.052791 -0.004425)
 19:    645.53   0.002572   13.00  0.001244  ( 0.007176 -0.005252 -0.034124)
 20:    689.75   0.000012    0.06  0.000006  (-0.000228  0.000464  0.002316)
 21:    737.44   0.001282    6.48  0.000543  (-0.007753  0.021571 -0.004157)
 22:    792.00   0.027564  139.30  0.010861  ( 0.061393  0.084209  0.000743)
 23:    797.03   0.000891    4.51  0.000349  ( 0.006094  0.001185 -0.017621)
 24:    825.14   0.017090   86.37  0.006463  ( 0.015106 -0.011647 -0.078099)
 25:    909.78   0.000734    3.71  0.000252  ( 0.002703 -0.002290 -0.015463)
 26:    945.31   0.004838   24.45  0.001597  ( 0.037954  0.011117  0.005742)
 27:   1048.12   0.015399   77.82  0.004585  (-0.005360  0.066560 -0.011222)
 28:   1116.17   0.021417  108.23  0.005988  (-0.074025  0.014710 -0.017084)
 29:   1181.71   0.000345    1.74  0.000091  (-0.003439  0.001298  0.008804)
 30:   1183.37   0.023941  120.99  0.006313  ( 0.074479 -0.020648  0.018436)
 31:   1214.25   0.045981  232.37  0.011817  (-0.063751  0.084573 -0.024504)
 32:   1225.71   0.004281   21.63  0.001090  (-0.022424  0.022916 -0.007868)
 33:   1242.67   0.079135  399.92  0.019873  (-0.111080 -0.086212 -0.010069)
 34:   1256.03   0.021287  107.58  0.005289  ( 0.051530  0.051217  0.003208)
 35:   1363.95   0.003246   16.40  0.000743  (-0.000027 -0.026989  0.003775)
 36:   1412.71   0.037907  191.57  0.008374  (-0.046856  0.075956 -0.020221)
 37:   1468.40   0.000313    1.58  0.000067  ( 0.007554 -0.002285  0.002053)
 38:   1501.34   0.001357    6.86  0.000282  ( 0.004159 -0.000845 -0.016247)
 39:   1505.19   0.009343   47.21  0.001937  ( 0.023310  0.037331 -0.000018)
 40:   1520.26   0.032818  165.85  0.006737  (-0.068461 -0.044660 -0.007424)
 41:   1546.61   0.154572  781.14  0.031188  (-0.113206 -0.135508 -0.003237)
 42:   1608.90   0.019102   96.53  0.003705  ( 0.044191 -0.039323  0.014348)
 43:   1659.53   0.032419  163.83  0.006096  (-0.047844 -0.061697 -0.000762)
 44:   3030.37   0.014862   75.11  0.001531  (-0.025473  0.028161 -0.009411)
 45:   3089.09   0.013115   66.28  0.001325  (-0.007251  0.005483  0.035245)
 46:   3149.08   0.011380   57.51  0.001128  ( 0.024858  0.022506  0.001805)
 47:   3151.00   0.006639   33.55  0.000657  (-0.023835 -0.008769 -0.003531)
 48:   3168.87   0.014526   73.41  0.001430  (-0.030626  0.020303 -0.008959)
 49:   3193.32   0.005438   27.48  0.000531  ( 0.008387 -0.020982  0.004569)
 50:   3693.53   0.025969  131.24  0.002194  (-0.045865 -0.002879 -0.009066)

* The epsilon (eps) is given for a Dirac delta lineshape.
** The dipole moment derivative (T) already includes vibrational overlap.

The first frequency considered to be a vibration is 6
The total number of vibrations considered is 45


--------------------------
THERMOCHEMISTRY AT 298.15K
--------------------------

Temperature         ... 298.15 K
Pressure            ... 1.00 atm
Total Mass          ... 139.13 AMU

Throughout the following assumptions are being made:
  (1) The electronic state is orbitally nondegenerate
  (2) There are no thermally accessible electronically excited states
  (3) Hindered rotations indicated by low frequency modes are not
      treated as such but are treated as vibrations and this may
      cause some error
  (4) All equations used are the standard statistical mechanics
      equations for an ideal gas
  (5) All vibrations are strictly harmonic

freq.      60.81  E(vib)   ...       0.51 
freq.     141.33  E(vib)   ...       0.41 
freq.     196.81  E(vib)   ...       0.36 
freq.     206.67  E(vib)   ...       0.35 
freq.     268.09  E(vib)   ...       0.29 
freq.     289.98  E(vib)   ...       0.27 
freq.     312.26  E(vib)   ...       0.25 
freq.     352.07  E(vib)   ...       0.23 
freq.     423.12  E(vib)   ...       0.18 
freq.     461.20  E(vib)   ...       0.16 
freq.     471.24  E(vib)   ...       0.15 
freq.     543.04  E(vib)   ...       0.12 
freq.     576.21  E(vib)   ...       0.11 
freq.     645.53  E(vib)   ...       0.09 
freq.     689.75  E(vib)   ...       0.07 
freq.     737.44  E(vib)   ...       0.06 
freq.     792.00  E(vib)   ...       0.05 
freq.     797.03  E(vib)   ...       0.05 
freq.     825.14  E(vib)   ...       0.04 
freq.     909.78  E(vib)   ...       0.03 
freq.     945.31  E(vib)   ...       0.03 
freq.    1048.12  E(vib)   ...       0.02 
freq.    1116.17  E(vib)   ...       0.01 
freq.    1181.71  E(vib)   ...       0.01 
freq.    1183.37  E(vib)   ...       0.01 
freq.    1214.25  E(vib)   ...       0.01 
freq.    1225.71  E(vib)   ...       0.01 
freq.    1242.67  E(vib)   ...       0.01 
freq.    1256.03  E(vib)   ...       0.01 
freq.    1363.95  E(vib)   ...       0.01 
freq.    1412.71  E(vib)   ...       0.00 
freq.    1468.40  E(vib)   ...       0.00 
freq.    1501.34  E(vib)   ...       0.00 
freq.    1505.19  E(vib)   ...       0.00 
freq.    1520.26  E(vib)   ...       0.00 
freq.    1546.61  E(vib)   ...       0.00 
freq.    1608.90  E(vib)   ...       0.00 
freq.    1659.53  E(vib)   ...       0.00 
freq.    3030.37  E(vib)   ...       0.00 
freq.    3089.09  E(vib)   ...       0.00 
freq.    3149.08  E(vib)   ...       0.00 
freq.    3151.00  E(vib)   ...       0.00 
freq.    3168.87  E(vib)   ...       0.00 
freq.    3193.32  E(vib)   ...       0.00 
freq.    3693.53  E(vib)   ...       0.00 

------------
INNER ENERGY
------------

The inner energy is: U= E(el) + E(ZPE) + E(vib) + E(rot) + E(trans)
    E(el)   - is the total energy from the electronic structure calculation
              = E(kin-el) + E(nuc-el) + E(el-el) + E(nuc-nuc)
    E(ZPE)  - the the zero temperature vibrational energy from the frequency calculation
    E(vib)  - the the finite temperature correction to E(ZPE) due to population
              of excited vibrational states
    E(rot)  - is the rotational thermal energy
    E(trans)- is the translational thermal energy

Summary of contributions to the inner energy U:
Electronic energy                ...   -496.43580269 Eh
Zero point energy                ...      0.12797609 Eh      80.31 kcal/mol
Thermal vibrational correction   ...      0.00627615 Eh       3.94 kcal/mol
Thermal rotational correction    ...      0.00141627 Eh       0.89 kcal/mol
Thermal translational correction ...      0.00141627 Eh       0.89 kcal/mol
-----------------------------------------------------------------------
Total thermal energy                   -496.29871791 Eh


Summary of corrections to the electronic energy:
(perhaps to be used in another calculation)
Total thermal correction                  0.00910869 Eh       5.72 kcal/mol
Non-thermal (ZPE) correction              0.12797609 Eh      80.31 kcal/mol
-----------------------------------------------------------------------
Total correction                          0.13708478 Eh      86.02 kcal/mol


--------
ENTHALPY
--------

The enthalpy is H = U + kB*T
                kB is Boltzmann's constant
Total free energy                 ...   -496.29871791 Eh 
Thermal Enthalpy correction       ...      0.00094421 Eh       0.59 kcal/mol
-----------------------------------------------------------------------
Total Enthalpy                    ...   -496.29777370 Eh


Note: Only C1 symmetry has been detected, increase convergence thresholds 
      if your molecule has a higher symmetry. Symmetry factor of 1.0 is   
      used for the rotational entropy correction. 
 

Note: Rotational entropy computed according to Herzberg 
Infrared and Raman Spectra, Chapter V,1, Van Nostrand Reinhold, 1945 
Point Group:  C1, Symmetry Number:   1  
Rotational constants in cm-1:     0.064029     0.039306     0.024469 

Vibrational entropy computed according to the QRRHO of S. Grimme
Chem.Eur.J. 2012 18 9955


-------
ENTROPY
-------

The entropy contributions are T*S = T*(S(el)+S(vib)+S(rot)+S(trans))
     S(el)   - electronic entropy
     S(vib)  - vibrational entropy
     S(rot)  - rotational entropy
     S(trans)- translational entropy
The entropies will be listed as multiplied by the temperature to get
units of energy

Electronic entropy                ...      0.00000000 Eh      0.00 kcal/mol
Vibrational entropy               ...      0.01035442 Eh      6.50 kcal/mol
Rotational entropy                ...      0.01408781 Eh      8.84 kcal/mol
Translational entropy             ...      0.01933895 Eh     12.14 kcal/mol
-----------------------------------------------------------------------
Final entropy term                ...      0.04378118 Eh     27.47 kcal/mol

In case the symmetry of your molecule has not been determined correctly
or in case you have a reason to use a different symmetry number we print 
out the resulting rotational entropy values for sn=1,12 :
 --------------------------------------------------------
|  sn= 1 | S(rot)=       0.01408781 Eh      8.84 kcal/mol|
|  sn= 2 | S(rot)=       0.01343335 Eh      8.43 kcal/mol|
|  sn= 3 | S(rot)=       0.01305052 Eh      8.19 kcal/mol|
|  sn= 4 | S(rot)=       0.01277889 Eh      8.02 kcal/mol|
|  sn= 5 | S(rot)=       0.01256821 Eh      7.89 kcal/mol|
|  sn= 6 | S(rot)=       0.01239606 Eh      7.78 kcal/mol|
|  sn= 7 | S(rot)=       0.01225051 Eh      7.69 kcal/mol|
|  sn= 8 | S(rot)=       0.01212444 Eh      7.61 kcal/mol|
|  sn= 9 | S(rot)=       0.01201323 Eh      7.54 kcal/mol|
|  sn=10 | S(rot)=       0.01191375 Eh      7.48 kcal/mol|
|  sn=11 | S(rot)=       0.01182376 Eh      7.42 kcal/mol|
|  sn=12 | S(rot)=       0.01174160 Eh      7.37 kcal/mol|
 --------------------------------------------------------


-------------------
GIBBS FREE ENERGY
-------------------

The Gibbs free energy is G = H - T*S

Total enthalpy                    ...   -496.29777370 Eh 
Total entropy correction          ...     -0.04378118 Eh    -27.47 kcal/mol
-----------------------------------------------------------------------
Final Gibbs free energy         ...   -496.34155488 Eh

For completeness - the Gibbs free energy minus the electronic energy
G-E(el)                           ...      0.09424781 Eh     59.14 kcal/mol


Timings for individual modules:

Sum of individual times         ...      911.786 sec (=  15.196 min)
GTO integral calculation        ...       19.871 sec (=   0.331 min)   2.2 %
SCF iterations                  ...      533.908 sec (=   8.898 min)  58.6 %
SCF Gradient evaluation         ...      155.781 sec (=   2.596 min)  17.1 %
Geometry relaxation             ...        0.661 sec (=   0.011 min)   0.1 %
Analytical frequency calculation...      201.565 sec (=   3.359 min)  22.1 %
                             ****ORCA TERMINATED NORMALLY****
TOTAL RUN TIME: 0 days 0 hours 15 minutes 25 seconds 387 msec
```
