## Supplementary material for "A novel quinone biosynthetic pathway illuminates the evolution of aerobic metabolism": Q10_2e_2H_B3LYP_631Gd_opt.out

```
                                 *****************
                                 * O   R   C   A *
                                 *****************

                                            #,                                       
                                            ###                                      
                                            ####                                     
                                            #####                                    
                                            ######                                   
                                           ########,                                 
                                     ,,################,,,,,                         
                               ,,#################################,,                 
                          ,,##########################################,,             
                       ,#########################################, ''#####,          
                    ,#############################################,,   '####,        
                  ,##################################################,,,,####,       
                ,###########''''           ''''###############################       
              ,#####''   ,,,,##########,,,,          '''####'''          '####       
            ,##' ,,,,###########################,,,                        '##       
           ' ,,###''''                  '''############,,,                           
         ,,##''                                '''############,,,,        ,,,,,,###''
      ,#''                                            '''#######################'''  
     '                                                          ''''####''''         
             ,#######,   #######,   ,#######,      ##                                
            ,#'     '#,  ##    ##  ,#'     '#,    #''#        ######   ,####,        
            ##       ##  ##   ,#'  ##            #'  '#       #        #'  '#        
            ##       ##  #######   ##           ,######,      #####,   #    #        
            '#,     ,#'  ##    ##  '#,     ,#' ,#      #,         ##   #,  ,#        
             '#######'   ##     ##  '#######'  #'      '#     #####' # '####'        


                  #######################################################
                  #                        -***-                        #
                  #          Department of theory and spectroscopy      #
                  #    Directorship and core code : Frank Neese         #
                  #        Max Planck Institute fuer Kohlenforschung    #
                  #                Kaiser Wilhelm Platz 1               #
                  #                 D-45470 Muelheim/Ruhr               #
                  #                      Germany                        #
                  #                                                     #
                  #                  All rights reserved                #
                  #                        -***-                        #
                  #######################################################


                         Program Version 5.0.2 -  RELEASE  -


 With contributions from (in alphabetic order):
   Daniel Aravena         : Magnetic Suceptibility
   Michael Atanasov       : Ab Initio Ligand Field Theory (pilot matlab implementation)
   Alexander A. Auer      : GIAO ZORA, VPT2 properties, NMR spectrum
   Ute Becker             : Parallelization
   Giovanni Bistoni       : ED, misc. LED, open-shell LED, HFLD
   Martin Brehm           : Molecular dynamics
   Dmytro Bykov           : SCF Hessian
   Vijay G. Chilkuri      : MRCI spin determinant printing, contributions to CSF-ICE
   Dipayan Datta          : RHF DLPNO-CCSD density
   Achintya Kumar Dutta   : EOM-CC, STEOM-CC
   Dmitry Ganyushin       : Spin-Orbit,Spin-Spin,Magnetic field MRCI
   Miquel Garcia          : C-PCM and meta-GGA Hessian, CC/C-PCM, Gaussian charge scheme
   Yang Guo               : DLPNO-NEVPT2, F12-NEVPT2, CIM, IAO-localization
   Andreas Hansen         : Spin unrestricted coupled pair/coupled cluster methods
   Benjamin Helmich-Paris : MC-RPA, TRAH-SCF, COSX integrals
   Lee Huntington         : MR-EOM, pCC
   Robert Izsak           : Overlap fitted RIJCOSX, COSX-SCS-MP3, EOM
   Marcus Kettner         : VPT2
   Christian Kollmar      : KDIIS, OOCD, Brueckner-CCSD(T), CCSD density, CASPT2, CASPT2-K
   Simone Kossmann        : Meta GGA functionals, TD-DFT gradient, OOMP2, MP2 Hessian
   Martin Krupicka        : Initial AUTO-CI
   Lucas Lang             : DCDCAS
   Marvin Lechner         : AUTO-CI (C++ implementation), FIC-MRCC
   Dagmar Lenk            : GEPOL surface, SMD
   Dimitrios Liakos       : Extrapolation schemes; Compound Job, initial MDCI parallelization
   Dimitrios Manganas     : Further ROCIS development; embedding schemes
   Dimitrios Pantazis     : SARC Basis sets
   Anastasios Papadopoulos: AUTO-CI, single reference methods and gradients
   Taras Petrenko         : DFT Hessian,TD-DFT gradient, ASA, ECA, R-Raman, ABS, FL, XAS/XES, NRVS
   Peter Pinski           : DLPNO-MP2, DLPNO-MP2 Gradient
   Christoph Reimann      : Effective Core Potentials
   Marius Retegan         : Local ZFS, SOC
   Christoph Riplinger    : Optimizer, TS searches, QM/MM, DLPNO-CCSD(T), (RO)-DLPNO pert. Triples
   Tobias Risthaus        : Range-separated hybrids, TD-DFT gradient, RPA, STAB
   Michael Roemelt        : Original ROCIS implementation
   Masaaki Saitow         : Open-shell DLPNO-CCSD energy and density
   Barbara Sandhoefer     : DKH picture change effects
   Avijit Sen             : IP-ROCIS
   Kantharuban Sivalingam : CASSCF convergence, NEVPT2, FIC-MRCI
   Bernardo de Souza      : ESD, SOC TD-DFT
   Georgi Stoychev        : AutoAux, RI-MP2 NMR, DLPNO-MP2 response
   Willem Van den Heuvel  : Paramagnetic NMR
   Boris Wezisla          : Elementary symmetry handling
   Frank Wennmohs         : Technical directorship


 We gratefully acknowledge several colleagues who have allowed us to
 interface, adapt or use parts of their codes:
   Stefan Grimme, W. Hujo, H. Kruse, P. Pracht,  : VdW corrections, initial TS optimization,
                  C. Bannwarth, S. Ehlert          DFT functionals, gCP, sTDA/sTD-DF
   Ed Valeev, F. Pavosevic, A. Kumar             : LibInt (2-el integral package), F12 methods
   Garnet Chan, S. Sharma, J. Yang, R. Olivares  : DMRG
   Ulf Ekstrom                                   : XCFun DFT Library
   Mihaly Kallay                                 : mrcc  (arbitrary order and MRCC methods)
   Jiri Pittner, Ondrej Demel                    : Mk-CCSD
   Frank Weinhold                                : gennbo (NPA and NBO analysis)
   Christopher J. Cramer and Donald G. Truhlar   : smd solvation model
   Lars Goerigk                                  : TD-DFT with DH, B97 family of functionals
   V. Asgeirsson, H. Jonsson                     : NEB implementation
   FAccTs GmbH                                   : IRC, NEB, NEB-TS, DLPNO-Multilevel, CI-OPT
                                                   MM, QMMM, 2- and 3-layer-ONIOM, Crystal-QMMM,
                                                   LR-CPCM, SF, NACMEs, symmetry and pop. for TD-DFT,
                                                   nearIR, NL-DFT gradient (VV10), updates on ESD,
                                                   ML-optimized integration grids
   S Lehtola, MJT Oliveira, MAL Marques          : LibXC Library
   Liviu Ungur et al                             : ANISO software


 Your calculation uses the libint2 library for the computation of 2-el integrals
 For citations please refer to: http://libint.valeyev.net

 Your ORCA version has been built with support for libXC version: 5.1.0
 For citations please refer to: https://tddft.org/programs/libxc/

 This ORCA versions uses:
   CBLAS   interface :  Fast vector & matrix operations
   LAPACKE interface :  Fast linear algebra routines
   SCALAPACK package :  Parallel linear algebra routines
   Shared memory     :  Shared parallel matrices
   BLAS/LAPACK       :  OpenBLAS 0.3.15  USE64BITINT DYNAMIC_ARCH NO_AFFINITY Zen SINGLE_THREADED
        Core in use  :  Zen
   Copyright (c) 2011-2014, The OpenBLAS Project


================================================================================

----- Orbital basis set information -----
Your calculation utilizes the basis: 6-31G(d)
   H-He, Li-Ne : W. J. Hehre, R. Ditchfield and J.A. Pople, J. Chem. Phys. 56, 2257 (1972).
                 Note: He and Ne are unpublished basis sets taken from the Gaussian program.
                 Note: Li and B from J. D. Dill and J. A. Pople, J. Chem. Phys. 62, 2921 (1975).
   Na - Ar     : M. M. Francl, W. J. Pietro, W. J. Hehre, J. S. Binkley, M. S. Gordon, 
                 D. J. DeFrees and J. A. Pople, J. Chem. Phys. 77, 3654 (1982).
   K - Zn      : V. A. Rassolov, J. A. Pople, M. A. Ratner, and T. L. Windus, J. Chem. Phys. 109, 1223 (1998).

----- AuxJ basis set information -----
Your calculation utilizes the auxiliary basis: def2/J
   F. Weigend, Phys. Chem. Chem. Phys. 8, 1057 (2006).

================================================================================
                                        WARNINGS
                       Please study these warnings very carefully!
================================================================================


WARNING: Geometry Optimization
  ===> : Switching off AutoStart
         For restart on a previous wavefunction, please use MOREAD

INFO   : the flag for use of the SHARK integral package has been found!

================================================================================
                                       INPUT FILE
================================================================================
NAME = Q10_2e_2H_B3LYP_631Gd_opt.inp
|  1> !Defgrid3 VeryTightOpt CPCM(water) B3LYP 6-31G(d) OPT FREQ
|  2> 
|  3> %maxcore 2048
|  4> 
|  5> %pal
|  6>    nprocs 4
|  7> end
|  8> 
|  9> * xyz 0 1
| 10>  C                  0.29961859   -1.15286622    0.00000000
| 11>  C                  0.99715659    0.05488478    0.00000000
| 12>  C                 -1.09532241    1.26331578   -0.00167800
| 13>  C                 -1.79292341    0.05510978   -0.00068200
| 14>  H                  0.84912659   -2.10537922    0.00131500
| 15>  H                 -1.64544441    2.21559678   -0.00263100
| 16>  H                 -2.89252741    0.05529278   -0.00086200
| 17>  C                  0.29950259    1.26339378   -0.00119900
| 18>  O                  0.99908534    2.47606993   -0.00192644
| 19>  C                 -1.09554141   -1.15286622    0.00000000
| 20>  O                 -1.79577712   -2.36516549    0.00065360
| 21>  O                  2.42715635    0.05498881    0.00082444
| 22>  C                  2.90394135   -0.76193644    1.07330250
| 23>  H                  2.85009595   -1.79187142    0.78828565
| 24>  H                  3.91919934   -0.50527657    1.29302264
| 25>  H                  2.29928381   -0.59992681    1.94108250
| 26>  H                  1.94298236    2.30097455   -0.00182140
| 27>  H                 -1.17208228   -3.09496313    0.00104706
| 28> **                         ****END OF INPUT****
================================================================================

                       *****************************
                       * Geometry Optimization Run *
                       *****************************

Geometry optimization settings:
Update method            Update   .... BFGS
Choice of coordinates    CoordSys .... Z-matrix Internals
Initial Hessian          InHess   .... Almoef's Model

Convergence Tolerances:
Energy Change            TolE     ....  2.0000e-07 Eh
Max. Gradient            TolMAXG  ....  3.0000e-05 Eh/bohr
RMS Gradient             TolRMSG  ....  8.0000e-06 Eh/bohr
Max. Displacement        TolMAXD  ....  2.0000e-04 bohr
RMS Displacement         TolRMSD  ....  1.0000e-04 bohr
Strict Convergence                ....  False
------------------------------------------------------------------------------
                        ORCA OPTIMIZATION COORDINATE SETUP
------------------------------------------------------------------------------

The optimization will be done in new redundant internal coordinates
Making redundant internal coordinates   ...  (new redundants) done
Evaluating the initial hessian          ...  (Almloef) done
Evaluating the coordinates              ...  done
Calculating the B-matrix                .... done
Calculating the G-matrix                .... done
Diagonalizing the G-matrix              .... done
Small eigenvalue found = 2.031e-02
The first mode is                       ....   30
The number of degrees of freedom        ....   48

    -----------------------------------------------------------------
                    Redundant Internal Coordinates


    -----------------------------------------------------------------
         Definition                    Initial Value    Approx d2E/dq
    -----------------------------------------------------------------
      1. B(C   1,C   0)                  1.3947         0.614074   
      2. B(C   3,C   2)                  1.3951         0.613114   
      3. B(H   4,C   0)                  1.0997         0.347551   
      4. B(H   5,C   2)                  1.0998         0.347416   
      5. B(H   6,C   3)                  1.0996         0.347617   
      6. B(C   7,C   2)                  1.3948         0.613819   
      7. B(C   7,C   1)                  1.3954         0.612463   
      8. B(O   8,C   7)                  1.4000         0.539413   
      9. B(C   9,C   3)                  1.3948         0.613810   
     10. B(C   9,C   0)                  1.3952         0.613064   
     11. B(O  10,C   9)                  1.4000         0.539413   
     12. B(O  11,C   1)                  1.4300         0.483123   
     13. B(C  12,O  11)                  1.4300         0.483123   
     14. B(H  13,C  12)                  1.0700         0.387554   
     15. B(H  14,C  12)                  1.0700         0.387554   
     16. B(H  15,C  12)                  1.0700         0.387554   
     17. B(H  16,O   8)                  0.9600         0.519956   
     18. B(H  17,O  10)                  0.9600         0.519956   
     19. A(C   1,C   0,H   4)          120.0106         0.350230   
     20. A(H   4,C   0,C   9)          119.9808         0.350133   
     21. A(C   1,C   0,C   9)          120.0086         0.432441   
     22. A(C   7,C   1,O  11)          119.9930         0.411546   
     23. A(C   0,C   1,C   7)          119.9942         0.432365   
     24. A(C   0,C   1,O  11)          120.0128         0.411738   
     25. A(C   3,C   2,C   7)          120.0047         0.432415   
     26. A(C   3,C   2,H   5)          119.9840         0.350115   
     27. A(H   5,C   2,C   7)          120.0113         0.350183   
     28. A(C   2,C   3,C   9)          120.0000         0.432414   
     29. A(C   2,C   3,H   6)          119.9920         0.350149   
     30. A(H   6,C   3,C   9)          120.0080         0.350216   
     31. A(C   1,C   7,C   2)          119.9940         0.432333   
     32. A(C   2,C   7,O   8)          119.9835         0.419858   
     33. A(C   1,C   7,O   8)          120.0225         0.419693   
     34. A(C   7,O   8,H  16)          109.4712         0.361395   
     35. A(C   0,C   9,O  10)          120.0111         0.419766   
     36. A(C   0,C   9,C   3)          119.9985         0.432408   
     37. A(C   3,C   9,O  10)          119.9904         0.419857   
     38. A(C   9,O  10,H  17)          109.4712         0.361395   
     39. A(C   1,O  11,C  12)          109.5000         0.392169   
     40. A(H  14,C  12,H  15)          109.4712         0.297665   
     41. A(H  13,C  12,H  15)          109.4712         0.297665   
     42. A(O  11,C  12,H  15)          109.4712         0.340517   
     43. A(H  13,C  12,H  14)          109.4713         0.297665   
     44. A(O  11,C  12,H  14)          109.4712         0.340517   
     45. A(O  11,C  12,H  13)          109.4712         0.340517   
     46. D(O  11,C   1,C   0,C   9)    179.9619         0.026063   
     47. D(C   7,C   1,C   0,C   9)     -0.0568         0.026063   
     48. D(C   7,C   1,C   0,H   4)   -179.9777         0.026063   
     49. D(O  11,C   1,C   0,H   4)      0.0410         0.026063   
     50. D(H   6,C   3,C   2,H   5)      0.0007         0.025977   
     51. D(C   9,C   3,C   2,H   5)    179.9750         0.025977   
     52. D(C   9,C   3,C   2,C   7)     -0.0376         0.025977   
     53. D(H   6,C   3,C   2,C   7)    179.9881         0.025977   
     54. D(C   1,C   7,C   2,H   5)   -179.9995         0.026041   
     55. D(O   8,C   7,C   1,O  11)      0.0157         0.025919   
     56. D(O   8,C   7,C   1,C   0)   -179.9656         0.025919   
     57. D(C   2,C   7,C   1,O  11)   -179.9846         0.025919   
     58. D(C   1,C   7,C   2,C   3)      0.0131         0.026041   
     59. D(O   8,C   7,C   2,C   3)   -179.9871         0.026041   
     60. D(C   2,C   7,C   1,C   0)      0.0341         0.025919   
     61. D(O   8,C   7,C   2,H   5)      0.0002         0.026041   
     62. D(H  16,O   8,C   7,C   2)   -179.9773         0.021008   
     63. D(H  16,O   8,C   7,C   1)      0.0225         0.021008   
     64. D(O  10,C   9,C   3,H   6)     -0.0094         0.026040   
     65. D(O  10,C   9,C   3,C   2)   -179.9837         0.026040   
     66. D(C   0,C   9,C   3,H   6)    179.9892         0.026040   
     67. D(C   0,C   9,C   3,C   2)      0.0149         0.026040   
     68. D(O  10,C   9,C   0,H   4)     -0.0482         0.025973   
     69. D(O  10,C   9,C   0,C   1)   -179.9691         0.025973   
     70. D(C   3,C   9,C   0,H   4)    179.9532         0.025973   
     71. D(C   3,C   9,C   0,C   1)      0.0323         0.025973   
     72. D(H  17,O  10,C   9,C   3)    179.9985         0.021008   
     73. D(H  17,O  10,C   9,C   0)     -0.0000         0.021008   
     74. D(C  12,O  11,C   1,C   7)    127.3432         0.016748   
     75. D(C  12,O  11,C   1,C   0)    -52.6755         0.016748   
     76. D(H  13,C  12,O  11,C   1)     79.5094         0.018418   
     77. D(H  15,C  12,O  11,C   1)    -40.4906         0.018418   
     78. D(H  14,C  12,O  11,C   1)   -160.4906         0.018418   
    -----------------------------------------------------------------

Number of atoms                         .... 18
Number of degrees of freedom            .... 78

         *************************************************************
         *                GEOMETRY OPTIMIZATION CYCLE   1            *
         *************************************************************
---------------------------------
CARTESIAN COORDINATES (ANGSTROEM)
---------------------------------
  C      0.299619   -1.152866    0.000000
  C      0.997157    0.054885    0.000000
  C     -1.095322    1.263316   -0.001678
  C     -1.792923    0.055110   -0.000682
  H      0.849127   -2.105379    0.001315
  H     -1.645444    2.215597   -0.002631
  H     -2.892527    0.055293   -0.000862
  C      0.299503    1.263394   -0.001199
  O      0.999085    2.476070   -0.001926
  C     -1.095541   -1.152866    0.000000
  O     -1.795777   -2.365165    0.000654
  O      2.427156    0.054989    0.000824
  C      2.903941   -0.761936    1.073303
  H      2.850096   -1.791871    0.788286
  H      3.919199   -0.505277    1.293023
  H      2.299284   -0.599927    1.941082
  H      1.942982    2.300975   -0.001821
  H     -1.172082   -3.094963    0.001047

----------------------------
CARTESIAN COORDINATES (A.U.)
----------------------------
  NO LB      ZA    FRAG     MASS         X           Y           Z
   0 C     6.0000    0    12.011    0.566197   -2.178601    0.000000
   1 C     6.0000    0    12.011    1.884353    0.103717    0.000000
   2 C     6.0000    0    12.011   -2.069859    2.387321   -0.003171
   3 C     6.0000    0    12.011   -3.388134    0.104142   -0.001289
   4 H     1.0000    0     1.008    1.604617   -3.978590    0.002485
   5 H     1.0000    0     1.008   -3.109439    4.186871   -0.004972
   6 H     1.0000    0     1.008   -5.466085    0.104488   -0.001629
   7 C     6.0000    0    12.011    0.565978    2.387468   -0.002266
   8 O     8.0000    0    15.999    1.887998    4.679094   -0.003640
   9 C     6.0000    0    12.011   -2.070273   -2.178601    0.000000
  10 O     8.0000    0    15.999   -3.393527   -4.469515    0.001235
  11 O     8.0000    0    15.999    4.586661    0.103914    0.001558
  12 C     6.0000    0    12.011    5.487654   -1.439851    2.028248
  13 H     1.0000    0     1.008    5.385901   -3.386146    1.489644
  14 H     1.0000    0     1.008    7.406213   -0.954834    2.443459
  15 H     1.0000    0     1.008    4.345017   -1.133697    3.668114
  16 H     1.0000    0     1.008    3.671705    4.348212   -0.003442
  17 H     1.0000    0     1.008   -2.214915   -5.848633    0.001979

--------------------------------
INTERNAL COORDINATES (ANGSTROEM)
--------------------------------
 C      0   0   0     0.000000000000     0.00000000     0.00000000
 C      1   0   0     1.394712063275     0.00000000     0.00000000
 C      2   1   0     2.416356071213    89.99830213     0.00000000
 C      3   2   1     1.395137945027    89.99456448     0.04089897
 H      1   2   3     1.099655303474   120.01055010   180.03933572
 H      3   2   1     1.099760985876   150.02148419   180.03038811
 H      4   3   2     1.099604029960   119.99197526   179.99465310
 C      3   2   1     1.394825084428    30.01014083   180.02954567
 O      8   3   2     1.399999999302   119.98347437   179.99976271
 C      4   3   2     1.394829070397   120.00002272   359.96894842
 O     10   4   3     1.399999998855   119.99040364   180.01634148
 O      2   1   3     1.430000001442   120.01279488   180.00164021
 C     12   2   1     1.429999996327   109.49999998   307.32449479
 H     13  12   2     1.069999997623   109.47120327    79.50938352
 H     13  12   2     1.070000007032   109.47120262   199.50939812
 H     13  12   2     1.069999994996   109.47123170   319.50939068
 H      9   8   3     0.959999993487   109.47122102   180.02271798
 H     11  10   4     0.960000001877   109.47122080   179.99854228

---------------------------
INTERNAL COORDINATES (A.U.)
---------------------------
 C      0   0   0     0.000000000000     0.00000000     0.00000000
 C      1   0   0     2.635623835266     0.00000000     0.00000000
 C      2   1   0     4.566251216630    89.99830213     0.00000000
 C      3   2   1     2.636428635142    89.99456448     0.04089897
 H      1   2   3     2.078047365279   120.01055010   180.03933572
 H      3   2   1     2.078247076076   150.02148419   180.03038811
 H      4   3   2     2.077950472381   119.99197526   179.99465310
 C      3   2   1     2.635837414293    30.01014083   180.02954567
 O      8   3   2     2.645616586171   119.98347437   179.99976271
 C      4   3   2     2.635844946682   120.00002272   359.96894842
 O     10   4   3     2.645616585326   119.99040364   180.01634148
 O      2   1   3     2.702308374232   120.01279488   180.00164021
 C     12   2   1     2.702308364566   109.49999998   307.32449479
 H     13  12   2     2.022006958803   109.47120327    79.50938352
 H     13  12   2     2.022006976585   109.47120262   199.50939812
 H     13  12   2     2.022006953840   109.47123170   319.50939068
 H      9   8   3     1.814137076257   109.47122102   180.02271798
 H     11  10   4     1.814137092111   109.47122080   179.99854228

---------------------
BASIS SET INFORMATION
---------------------
There are 3 groups of distinct atoms

 Group   1 Type C   : 10s4p1d contracted to 3s2p1d pattern {631/31/1}
 Group   2 Type H   : 4s contracted to 2s pattern {31}
 Group   3 Type O   : 10s4p1d contracted to 3s2p1d pattern {631/31/1}

Atom   0C    basis set group =>   1
Atom   1C    basis set group =>   1
Atom   2C    basis set group =>   1
Atom   3C    basis set group =>   1
Atom   4H    basis set group =>   2
Atom   5H    basis set group =>   2
Atom   6H    basis set group =>   2
Atom   7C    basis set group =>   1
Atom   8O    basis set group =>   3
Atom   9C    basis set group =>   1
Atom  10O    basis set group =>   3
Atom  11O    basis set group =>   3
Atom  12C    basis set group =>   1
Atom  13H    basis set group =>   2
Atom  14H    basis set group =>   2
Atom  15H    basis set group =>   2
Atom  16H    basis set group =>   2
Atom  17H    basis set group =>   2
---------------------------------
AUXILIARY/J BASIS SET INFORMATION
---------------------------------
There are 3 groups of distinct atoms

 Group   1 Type C   : 12s5p4d2f1g contracted to 6s4p3d1f1g pattern {711111/2111/211/2/1}
 Group   2 Type H   : 5s2p1d contracted to 3s1p1d pattern {311/2/1}
 Group   3 Type O   : 12s5p4d2f1g contracted to 6s4p3d1f1g pattern {711111/2111/211/2/1}

Atom   0C    basis set group =>   1
Atom   1C    basis set group =>   1
Atom   2C    basis set group =>   1
Atom   3C    basis set group =>   1
Atom   4H    basis set group =>   2
Atom   5H    basis set group =>   2
Atom   6H    basis set group =>   2
Atom   7C    basis set group =>   1
Atom   8O    basis set group =>   3
Atom   9C    basis set group =>   1
Atom  10O    basis set group =>   3
Atom  11O    basis set group =>   3
Atom  12C    basis set group =>   1
Atom  13H    basis set group =>   2
Atom  14H    basis set group =>   2
Atom  15H    basis set group =>   2
Atom  16H    basis set group =>   2
Atom  17H    basis set group =>   2


           ************************************************************
           *        Program running with 4 parallel MPI-processes     *
           *              working on a common directory               *
           ************************************************************
------------------------------------------------------------------------------
                           ORCA GTO INTEGRAL CALCULATION
                           -- RI-GTO INTEGRALS CHOSEN --
------------------------------------------------------------------------------
------------------------------------------------------------------------------
                   ___                                                        
                  /   \      - P O W E R E D   B Y -                         
                 /     \                                                     
                 |  |  |   _    _      __       _____    __    __             
                 |  |  |  | |  | |    /  \     |  _  \  |  |  /  |          
                  \  \/   | |  | |   /    \    | | | |  |  | /  /          
                 / \  \   | |__| |  /  /\  \   | |_| |  |  |/  /          
                |  |  |   |  __  | /  /__\  \  |    /   |      \           
                |  |  |   | |  | | |   __   |  |    \   |  |\   \          
                \     /   | |  | | |  |  |  |  | |\  \  |  | \   \       
                 \___/    |_|  |_| |__|  |__|  |_| \__\ |__|  \__/        
                                                                              
                      - O R C A' S   B I G   F R I E N D -                    
                                      &                                       
                       - I N T E G R A L  F E E D E R -                       
                                                                              
 v1 FN, 2020, v2 2021                                                         
------------------------------------------------------------------------------


Reading SHARK input file Q10_2e_2H_B3LYP_631Gd_opt.SHARKINP.tmp ... ok
----------------------
SHARK INTEGRAL PACKAGE
----------------------

Number of atoms                             ...     18
Number of basis functions                   ...    156
Number of shells                            ...     76
Maximum angular momentum                    ...      2
Integral batch strategy                     ... SHARK/LIBINT Hybrid
RI-J (if used) integral strategy            ... SPLIT-RIJ (Revised 2003 algorithm where possible)
Printlevel                                  ...      1
Contraction scheme used                     ... SEGMENTED contraction
Coulomb Range Separation                    ... NOT USED
Exchange Range Separation                   ... NOT USED
Finite Nucleus Model                        ... NOT USED
Auxiliary Coulomb fitting basis             ... AVAILABLE
   # of basis functions in Aux-J            ...    578
   # of shells in Aux-J                     ...    190
   Maximum angular momentum in Aux-J        ...      4
Auxiliary J/K fitting basis                 ... NOT available
Auxiliary Correlation fitting basis         ... NOT available
Auxiliary 'external' fitting basis          ... NOT available
Integral threshold                          ...     2.500000e-11
Primitive cut-off                           ...     2.500000e-12
Primitive pair pre-selection threshold      ...     2.500000e-12

Calculating pre-screening integrals         ... done (  0.0 sec) Dimension = 76
Organizing shell pair data                  ... done (  0.0 sec)
Shell pair information
Total number of shell pairs                 ...      2926
Shell pairs after pre-screening             ...      2678
Total number of primitive shell pairs       ...     16887
Primitive shell pairs kept                  ...      9838
          la=0 lb=0:    946 shell pairs
          la=1 lb=0:    869 shell pairs
          la=1 lb=1:    207 shell pairs
          la=2 lb=0:    410 shell pairs
          la=2 lb=1:    195 shell pairs
          la=2 lb=2:     51 shell pairs

Calculating one electron integrals          ... done (  0.0 sec)
Calculating RI/J V-Matrix + Cholesky decomp.... done (  0.0 sec)
Calculating Nuclear repulsion               ... done (  0.0 sec) ENN=    518.253594355372 Eh

SHARK setup successfully completed in   0.2 seconds

Maximum memory used throughout the entire GTOINT-calculation: 12.7 MB


           ************************************************************
           *        Program running with 4 parallel MPI-processes     *
           *              working on a common directory               *
           ************************************************************
-------------------------------------------------------------------------------
                                 ORCA SCF
-------------------------------------------------------------------------------

------------
SCF SETTINGS
------------
Hamiltonian:
 Density Functional     Method          .... DFT(GTOs)
 Exchange Functional    Exchange        .... B88
   X-Alpha parameter    XAlpha          ....  0.666667
   Becke's b parameter  XBeta           ....  0.004200
 Correlation Functional Correlation     .... LYP
 LDA part of GGA corr.  LDAOpt          .... VWN-5
 Gradients option       PostSCFGGA      .... off
 Hybrid DFT is turned on
   Fraction HF Exchange ScalHFX         ....  0.200000
   Scaling of DF-GGA-X  ScalDFX         ....  0.720000
   Scaling of DF-GGA-C  ScalDFC         ....  0.810000
   Scaling of DF-LDA-C  ScalLDAC        ....  1.000000
   Perturbative correction              ....  0.000000
   Density functional embedding theory  .... OFF
   NL short-range parameter             ....  4.800000
 RI-approximation to the Coulomb term is turned on
   Number of AuxJ basis functions       .... 578
   RIJ-COSX (HFX calculated with COS-X)).... on


General Settings:
 Integral files         IntName         .... Q10_2e_2H_B3LYP_631Gd_opt
 Hartree-Fock type      HFTyp           .... RHF
 Total Charge           Charge          ....    0
 Multiplicity           Mult            ....    1
 Number of Electrons    NEL             ....   74
 Basis Dimension        Dim             ....  156
 Nuclear Repulsion      ENuc            ....    518.2535943554 Eh

Convergence Acceleration:
 DIIS                   CNVDIIS         .... on
   Start iteration      DIISMaxIt       ....    12
   Startup error        DIISStart       ....  0.200000
   # of expansion vecs  DIISMaxEq       ....     5
   Bias factor          DIISBfac        ....   1.050
   Max. coefficient     DIISMaxC        ....  10.000
 Trust-Rad. Augm. Hess. CNVTRAH         .... auto
   Auto Start mean grad. ratio tolernc. ....  1.125000
   Auto Start start iteration           ....    20
   Auto Start num. interpolation iter.  ....    10
   Max. Number of Micro iterations      ....    16
   Max. Number of Macro iterations      .... Maxiter - #DIIS iter
   Number of Davidson start vectors     ....     2
   Converg. threshold I  (grad. norm)   ....   1.000e-05
   Converg. threshold II (energy diff.) ....   1.000e-08
   Grad. Scal. Fac. for Micro threshold ....   0.100
   Minimum threshold for Micro iter.    ....   0.010
   NR start threshold (gradient norm)   ....   0.001
   Initial trust radius                 ....   0.400
   Minimum AH scaling param. (alpha)    ....   1.000
   Maximum AH scaling param. (alpha)    .... 1000.000
   Orbital update algorithm             .... Taylor
   White noise on init. David. guess    .... on
   Maximum white noise                  ....   0.010
   Quad. conv. algorithm                .... NR
 SOSCF                  CNVSOSCF        .... on
   Start iteration      SOSCFMaxIt      ....   150
   Startup grad/error   SOSCFStart      ....  0.003300
 Level Shifting         CNVShift        .... on
   Level shift para.    LevelShift      ....    0.2500
   Turn off err/grad.   ShiftErr        ....    0.0010
 Zerner damping         CNVZerner       .... off
 Static damping         CNVDamp         .... on
   Fraction old density DampFac         ....    0.7000
   Max. Damping (<1)    DampMax         ....    0.9800
   Min. Damping (>=0)   DampMin         ....    0.0000
   Turn off err/grad.   DampErr         ....    0.1000
 Fernandez-Rico         CNVRico         .... off

SCF Procedure:
 Maximum # iterations   MaxIter         ....   125
 SCF integral mode      SCFMode         .... Direct
   Integral package                     .... SHARK and LIBINT hybrid scheme
 Reset frequency        DirectResetFreq ....    20
 Integral Threshold     Thresh          ....  2.500e-11 Eh
 Primitive CutOff       TCut            ....  2.500e-12 Eh

Convergence Tolerance:
 Convergence Check Mode ConvCheckMode   .... Total+1el-Energy
 Convergence forced     ConvForced      .... 0
 Energy Change          TolE            ....  1.000e-08 Eh
 1-El. energy change                    ....  1.000e-05 Eh
 Orbital Gradient       TolG            ....  1.000e-05
 Orbital Rotation angle TolX            ....  1.000e-05
 DIIS Error             TolErr          ....  5.000e-07


Diagonalization of the overlap matrix:
Smallest eigenvalue                        ... 4.436e-04
Time for diagonalization                   ...    0.004 sec
Threshold for overlap eigenvalues          ... 1.000e-08
Number of eigenvalues below threshold      ... 0
Time for construction of square roots      ...    0.001 sec
Total time needed                          ...    0.006 sec

Time for model grid setup =    0.114 sec

------------------------------
INITIAL GUESS: MODEL POTENTIAL
------------------------------
Loading Hartree-Fock densities                     ... done
Calculating cut-offs                               ... done
Initializing the effective Hamiltonian             ... done
Setting up the integral package (SHARK)            ... done
Starting the Coulomb interaction                   ... done (   0.0 sec)
Reading the grid                                   ... done
Mapping shells                                     ... done
Starting the XC term evaluation                    ... done (   0.1 sec)
  promolecular density results
     # of electrons  =     73.993680098
     EX              =    -62.967882680
     EC              =     -2.543613881
     EX+EC           =    -65.511496561
Transforming the Hamiltonian                       ... done (   0.0 sec)
Diagonalizing the Hamiltonian                      ... done (   0.0 sec)
Back transforming the eigenvectors                 ... done (   0.0 sec)
Now organizing SCF variables                       ... done
                      ------------------
                      INITIAL GUESS DONE (   0.2 sec)
                      ------------------
-------------------
DFT GRID GENERATION
-------------------

General Integration Accuracy     IntAcc      ... 4.959
Radial Grid Type                 RadialGrid  ... OptM3 with GC (2021)
Angular Grid (max. ang.)         AngularGrid ... 6 (Lebedev-590)
Angular grid pruning method      GridPruning ... 4 (adaptive)
Weight generation scheme         WeightScheme... Becke
Basis function cutoff            BFCut       ... 1.0000e-11
Integration weight cutoff        WCut        ... 1.0000e-14
Angular grids for H and He will be reduced by one unit
Partially contracted basis set               ... off
Rotationally invariant grid construction     ... off

Total number of grid points                  ...   212580
Total number of batches                      ...     3333
Average number of points per batch           ...       63
Average number of grid points per atom       ...    11810
Time for grid setup =    3.077 sec

--------------------
COSX GRID GENERATION
--------------------

GRIDX 1
-------
General Integration Accuracy     IntAcc      ... 4.020
Radial Grid Type                 RadialGrid  ... OptM3 with GC (2021)
Angular Grid (max. ang.)         AngularGrid ... 2 (Lebedev-110)
Angular grid pruning method      GridPruning ... 4 (adaptive)
Weight generation scheme         WeightScheme... Becke
Basis function cutoff            BFCut       ... 1.0000e-11
Integration weight cutoff        WCut        ... 1.0000e-14
Angular grids for H and He will be reduced by one unit
Partially contracted basis set               ... on
Rotationally invariant grid construction     ... off

Total number of grid points                  ...    24012
Total number of batches                      ...      383
Average number of points per batch           ...       62
Average number of grid points per atom       ...     1334
UseSFitting                                  ... on

GRIDX 2
-------
General Integration Accuracy     IntAcc      ... 4.338
Radial Grid Type                 RadialGrid  ... OptM3 with GC (2021)
Angular Grid (max. ang.)         AngularGrid ... 3 (Lebedev-194)
Angular grid pruning method      GridPruning ... 4 (adaptive)
Weight generation scheme         WeightScheme... Becke
Basis function cutoff            BFCut       ... 1.0000e-11
Integration weight cutoff        WCut        ... 1.0000e-14
Angular grids for H and He will be reduced by one unit
Partially contracted basis set               ... on
Rotationally invariant grid construction     ... off

Total number of grid points                  ...    52837
Total number of batches                      ...      834
Average number of points per batch           ...       63
Average number of grid points per atom       ...     2935
UseSFitting                                  ... on

GRIDX 3
-------
General Integration Accuracy     IntAcc      ... 4.871
Radial Grid Type                 RadialGrid  ... OptM3 with GC (2021)
Angular Grid (max. ang.)         AngularGrid ... 4 (Lebedev-302)
Angular grid pruning method      GridPruning ... 4 (adaptive)
Weight generation scheme         WeightScheme... Becke
Basis function cutoff            BFCut       ... 1.0000e-11
Integration weight cutoff        WCut        ... 1.0000e-14
Angular grids for H and He will be reduced by one unit
Partially contracted basis set               ... on
Rotationally invariant grid construction     ... off

Total number of grid points                  ...    99614
Total number of batches                      ...     1565
Average number of points per batch           ...       63
Average number of grid points per atom       ...     5534
UseSFitting                                  ... on

Time for X-Grid setup             =    1.150 sec


--------------------
CPCM SOLVATION MODEL
--------------------
CPCM parameters:
  Epsilon                                         ...      80.4000
  Refrac                                          ...       1.3300
  Rsolv                                           ...       1.3000
  Surface type                                    ... GAUSSIAN VDW
  Epsilon function type                           ...         CPCM
Radii:
 Radius for C  used is    3.8550 Bohr (=   2.0400 Ang.)
 Radius for H  used is    2.4944 Bohr (=   1.3200 Ang.)
 Radius for O  used is    3.4469 Bohr (=   1.8240 Ang.)
Calculating surface                               ...        done! (  0.0s)
GEPOL surface points                              ...         1011
GEPOL Volume                                      ...    1132.0275
GEPOL Surface-area                                ...     635.3580
Calculating surface distance matrix               ...        done! (  0.0s)
Performing Cholesky decomposition & store         ...        done! (  0.0s)
Overall time for CPCM initialization              ...                 0.1s
--------------
SCF ITERATIONS
--------------
ITER       Energy         Delta-E        Max-DP      RMS-DP      [F,P]     Damp
               ***  Starting incremental Fock matrix formation  ***
  0   -496.6946457486   0.000000000000 0.06825999  0.00234266  0.2154796 0.7000
  1   -496.7976525823  -0.103006833734 0.03872679  0.00160883  0.0956847 0.7000
                               ***Turning on DIIS***
  2   -496.8409637224  -0.043311140079 0.06315804  0.00261912  0.0347074 0.0000
  3   -496.9089280179  -0.067964295520 0.02712876  0.00107693  0.0478229 0.0000
  4   -496.9221518726  -0.013223854708 0.00855176  0.00030903  0.0085497 0.0000
  5   -496.9228342585  -0.000682385822 0.00245075  0.00010161  0.0040046 0.0000
                      *** Initiating the SOSCF procedure ***
                           *** Shutting down DIIS ***
                      *** Re-Reading the Fockian *** 
                      *** Removing any level shift *** 
ITER      Energy       Delta-E        Grad      Rot      Max-DP    RMS-DP
  6   -496.92288616  -0.0000519053  0.000246  0.000246  0.001248  0.000045
               *** Restarting incremental Fock matrix formation ***
  7   -496.92288685  -0.0000006897  0.000264  0.001324  0.001309  0.000033
  8   -496.92288402   0.0000028331  0.000451  0.000844  0.000876  0.000020
  9   -496.92288855  -0.0000045319  0.000019  0.000064  0.000144  0.000003
 10   -496.92288854   0.0000000166  0.000025  0.000030  0.000083  0.000002
                  ***Gradient check signals convergence***
              ***Rediagonalizing the Fockian in SOSCF/NRSCF***

               *****************************************************
               *                     SUCCESS                       *
               *           SCF CONVERGED AFTER  11 CYCLES          *
               *****************************************************

Old exchange energy                            =    -12.774705493 Eh
New exchange energy                            =    -12.774701199 Eh
Exchange energy change after final integration =      0.000004293 Eh
Total energy after final integration           =   -496.922884274 Eh
Final COS-X integration done in                =     3.809 sec

----------------
TOTAL SCF ENERGY
----------------

Total Energy       :         -496.92288427 Eh          -13521.95912 eV

Components:
Nuclear Repulsion  :          518.25359436 Eh           14102.39725 eV
Electronic Energy  :        -1015.17647863 Eh          -27624.35638 eV
One Electron Energy:        -1705.22328078 Eh          -46401.48448 eV
Two Electron Energy:          690.04680215 Eh           18777.12810 eV
Max COSX asymmetry :            0.00000025 Eh               0.00001 eV
CPCM Dielectric    :           -0.01754386 Eh              -0.47739 eV

Virial components:
Potential Energy   :         -990.93465519 Eh          -26964.70283 eV
Kinetic Energy     :          494.01177091 Eh           13442.74370 eV
Virial Ratio       :            2.00589280


DFT components:
N(Alpha)           :       36.999999255965 electrons
N(Beta)            :       36.999999255965 electrons
N(Total)           :       73.999998511929 electrons
E(X)               :      -50.783120305948 Eh       
E(C)               :       -2.998703627069 Eh       
E(XC)              :      -53.781823933017 Eh       
DFET-embed. en.    :        0.000000000000 Eh       
CPCM Solvation Model Properties:
Surface-charge          :           -0.01304304
Charge-correction       :            0.00005978 Eh               0.00163 eV
Free-energy (cav+disp)  :  This term is not implemented in the current solvation scheme

---------------
SCF CONVERGENCE
---------------

  Last Energy change         ...   -3.1069e-08  Tolerance :   1.0000e-08
  Last MAX-Density change    ...    2.2204e-15  Tolerance :   1.0000e-07
  Last RMS-Density change    ...    4.6953e-17  Tolerance :   5.0000e-09
  Last Orbital Gradient      ...    2.0197e-06  Tolerance :   1.0000e-05
  Last Orbital Rotation      ...    3.1170e-06  Tolerance :   1.0000e-05

             **** THE GBW FILE WAS UPDATED (Q10_2e_2H_B3LYP_631Gd_opt.gbw) ****
             **** DENSITY Q10_2e_2H_B3LYP_631Gd_opt.scfp WAS UPDATED ****
             **** ENERGY FILE WAS UPDATED (Q10_2e_2H_B3LYP_631Gd_opt.en.tmp) ****
             **** THE GBW FILE WAS UPDATED (Q10_2e_2H_B3LYP_631Gd_opt.gbw) ****
             **** DENSITY Q10_2e_2H_B3LYP_631Gd_opt.scfp WAS UPDATED ****
----------------
ORBITAL ENERGIES
----------------

  NO   OCC          E(Eh)            E(eV) 
   0   2.0000     -19.166649      -521.5510 
   1   2.0000     -19.160453      -521.3824 
   2   2.0000     -19.158681      -521.3342 
   3   2.0000     -10.241606      -278.6883 
   4   2.0000     -10.239771      -278.6383 
   5   2.0000     -10.239172      -278.6220 
   6   2.0000     -10.209431      -277.8127 
   7   2.0000     -10.185991      -277.1749 
   8   2.0000     -10.182406      -277.0774 
   9   2.0000     -10.181470      -277.0519 
  10   2.0000      -1.050657       -28.5898 
  11   2.0000      -1.039391       -28.2833 
  12   2.0000      -1.028484       -27.9865 
  13   2.0000      -0.846757       -23.0414 
  14   2.0000      -0.748019       -20.3546 
  15   2.0000      -0.734238       -19.9796 
  16   2.0000      -0.688670       -18.7397 
  17   2.0000      -0.616222       -16.7683 
  18   2.0000      -0.601825       -16.3765 
  19   2.0000      -0.547607       -14.9011 
  20   2.0000      -0.523652       -14.2493 
  21   2.0000      -0.501830       -13.6555 
  22   2.0000      -0.474775       -12.9193 
  23   2.0000      -0.459563       -12.5054 
  24   2.0000      -0.442201       -12.0329 
  25   2.0000      -0.425283       -11.5725 
  26   2.0000      -0.405468       -11.0333 
  27   2.0000      -0.402794       -10.9606 
  28   2.0000      -0.396257       -10.7827 
  29   2.0000      -0.375812       -10.2264 
  30   2.0000      -0.364777        -9.9261 
  31   2.0000      -0.351646        -9.5688 
  32   2.0000      -0.337212        -9.1760 
  33   2.0000      -0.305152        -8.3036 
  34   2.0000      -0.286831        -7.8051 
  35   2.0000      -0.241355        -6.5676 
  36   2.0000      -0.202155        -5.5009 
  37   0.0000      -0.002372        -0.0645 
  38   0.0000       0.025673         0.6986 
  39   0.0000       0.074598         2.0299 
  40   0.0000       0.099638         2.7113 
  41   0.0000       0.108044         2.9400 
  42   0.0000       0.138693         3.7740 
  43   0.0000       0.148524         4.0415 
  44   0.0000       0.161706         4.4002 
  45   0.0000       0.176716         4.8087 
  46   0.0000       0.182375         4.9627 
  47   0.0000       0.189007         5.1431 
  48   0.0000       0.202547         5.5116 
  49   0.0000       0.224114         6.0985 
  50   0.0000       0.262797         7.1511 
  51   0.0000       0.271464         7.3869 
  52   0.0000       0.327437         8.9100 
  53   0.0000       0.342283         9.3140 
  54   0.0000       0.363963         9.9039 
  55   0.0000       0.387843        10.5537 
  56   0.0000       0.495337        13.4788 
  57   0.0000       0.513950        13.9853 
  58   0.0000       0.521503        14.1908 
  59   0.0000       0.526791        14.3347 
  60   0.0000       0.535408        14.5692 
  61   0.0000       0.562876        15.3166 
  62   0.0000       0.576265        15.6810 
  63   0.0000       0.584028        15.8922 
  64   0.0000       0.591110        16.0849 
  65   0.0000       0.600356        16.3365 
  66   0.0000       0.609561        16.5870 
  67   0.0000       0.644860        17.5475 
  68   0.0000       0.646239        17.5851 
  69   0.0000       0.653807        17.7910 
  70   0.0000       0.662080        18.0161 
  71   0.0000       0.680832        18.5264 
  72   0.0000       0.736102        20.0304 
  73   0.0000       0.768265        20.9055 
  74   0.0000       0.785458        21.3734 
  75   0.0000       0.790512        21.5109 
  76   0.0000       0.837858        22.7993 
  77   0.0000       0.852045        23.1853 
  78   0.0000       0.873611        23.7722 
  79   0.0000       0.884820        24.0772 
  80   0.0000       0.892567        24.2880 
  81   0.0000       0.910553        24.7774 
  82   0.0000       0.928029        25.2529 
  83   0.0000       0.934970        25.4418 
  84   0.0000       0.964603        26.2482 
  85   0.0000       0.972788        26.4709 
  86   0.0000       0.975278        26.5387 
  87   0.0000       1.008383        27.4395 
  88   0.0000       1.027421        27.9576 
  89   0.0000       1.028801        27.9951 
  90   0.0000       1.061203        28.8768 
  91   0.0000       1.079189        29.3662 
  92   0.0000       1.096547        29.8386 
  93   0.0000       1.126705        30.6592 
  94   0.0000       1.179901        32.1067 
  95   0.0000       1.191685        32.4274 
  96   0.0000       1.207321        32.8529 
  97   0.0000       1.227644        33.4059 
  98   0.0000       1.233123        33.5550 
  99   0.0000       1.308411        35.6037 
 100   0.0000       1.343737        36.5649 
 101   0.0000       1.355047        36.8727 
 102   0.0000       1.375221        37.4217 
 103   0.0000       1.401189        38.1283 
 104   0.0000       1.419033        38.6139 
 105   0.0000       1.437647        39.1204 
 106   0.0000       1.471878        40.0518 
 107   0.0000       1.489840        40.5406 
 108   0.0000       1.553466        42.2720 
 109   0.0000       1.658812        45.1386 
 110   0.0000       1.726027        46.9676 
 111   0.0000       1.738289        47.3013 
 112   0.0000       1.743810        47.4515 
 113   0.0000       1.762399        47.9573 
 114   0.0000       1.772283        48.2263 
 115   0.0000       1.792907        48.7875 
 116   0.0000       1.811607        49.2963 
 117   0.0000       1.870667        50.9034 
 118   0.0000       1.886585        51.3366 
 119   0.0000       1.906370        51.8750 
 120   0.0000       1.912444        52.0402 
 121   0.0000       1.920169        52.2504 
 122   0.0000       1.950287        53.0700 
 123   0.0000       1.992767        54.2260 
 124   0.0000       2.020319        54.9757 
 125   0.0000       2.039605        55.5005 
 126   0.0000       2.069513        56.3143 
 127   0.0000       2.094256        56.9876 
 128   0.0000       2.121740        57.7355 
 129   0.0000       2.175645        59.2023 
 130   0.0000       2.217555        60.3427 
 131   0.0000       2.246891        61.1410 
 132   0.0000       2.279686        62.0334 
 133   0.0000       2.302167        62.6452 
 134   0.0000       2.314152        62.9713 
 135   0.0000       2.315819        63.0166 
 136   0.0000       2.386789        64.9478 
 137   0.0000       2.396970        65.2249 
 138   0.0000       2.443998        66.5046 
 139   0.0000       2.454578        66.7925 
 140   0.0000       2.472596        67.2828 
 141   0.0000       2.484988        67.6200 
 142   0.0000       2.556461        69.5648 
 143   0.0000       2.585862        70.3649 
 144   0.0000       2.624091        71.4052 
 145   0.0000       2.648483        72.0689 
 146   0.0000       2.706443        73.6460 
 147   0.0000       2.735632        74.4403 
 148   0.0000       2.769565        75.3637 
 149   0.0000       2.837972        77.2251 
 150   0.0000       2.897140        78.8352 
 151   0.0000       2.931637        79.7739 
 152   0.0000       2.956411        80.4480 
 153   0.0000       3.057640        83.2026 
 154   0.0000       3.200820        87.0987 
 155   0.0000       3.436820        93.5206 

                    ********************************
                    * MULLIKEN POPULATION ANALYSIS *
                    ********************************

-----------------------
MULLIKEN ATOMIC CHARGES
-----------------------
   0 C :   -0.281263
   1 C :    0.276405
   2 C :   -0.204287
   3 C :   -0.197728
   4 H :    0.179256
   5 H :    0.164046
   6 H :    0.156109
   7 C :    0.301428
   8 O :   -0.690408
   9 C :    0.353465
  10 O :   -0.692560
  11 O :   -0.545628
  12 C :   -0.227586
  13 H :    0.171644
  14 H :    0.178044
  15 H :    0.168518
  16 H :    0.441214
  17 H :    0.449331
Sum of atomic charges:    0.0000000

--------------------------------
MULLIKEN REDUCED ORBITAL CHARGES
--------------------------------
  0 C s       :     3.187936  s :     3.187936
      pz      :     1.081215  p :     3.059718
      px      :     0.973921
      py      :     1.004582
      dz2     :     0.003511  d :     0.033609
      dxz     :     0.005484
      dyz     :     0.003476
      dx2y2   :     0.009885
      dxy     :     0.011253
  1 C s       :     3.098552  s :     3.098552
      pz      :     1.035796  p :     2.561934
      px      :     0.634561
      py      :     0.891578
      dz2     :     0.004328  d :     0.063109
      dxz     :     0.011039
      dyz     :     0.007501
      dx2y2   :     0.019898
      dxy     :     0.020343
  2 C s       :     3.207491  s :     3.207491
      pz      :     1.036289  p :     2.961551
      px      :     0.940623
      py      :     0.984640
      dz2     :     0.003473  d :     0.035245
      dxz     :     0.005856
      dyz     :     0.003435
      dx2y2   :     0.011766
      dxy     :     0.010716
  3 C s       :     3.198733  s :     3.198733
      pz      :     1.053700  p :     2.964102
      px      :     0.970986
      py      :     0.939416
      dz2     :     0.003456  d :     0.034893
      dxz     :     0.002240
      dyz     :     0.006539
      dx2y2   :     0.012864
      dxy     :     0.009794
  4 H s       :     0.820744  s :     0.820744
  5 H s       :     0.835954  s :     0.835954
  6 H s       :     0.843891  s :     0.843891
  7 C s       :     3.085989  s :     3.085989
      pz      :     1.018974  p :     2.547095
      px      :     0.840257
      py      :     0.687865
      dz2     :     0.004585  d :     0.065487
      dxz     :     0.008692
      dyz     :     0.012699
      dx2y2   :     0.018799
      dxy     :     0.020712
  8 O s       :     3.884276  s :     3.884276
      pz      :     1.877426  p :     4.779584
      px      :     1.350109
      py      :     1.552049
      dz2     :     0.004547  d :     0.026548
      dxz     :     0.001023
      dyz     :     0.004162
      dx2y2   :     0.011057
      dxy     :     0.005759
  9 C s       :     3.073834  s :     3.073834
      pz      :     0.984052  p :     2.505736
      px      :     0.820174
      py      :     0.701511
      dz2     :     0.004486  d :     0.066965
      dxz     :     0.008865
      dyz     :     0.012703
      dx2y2   :     0.019119
      dxy     :     0.021792
 10 O s       :     3.886350  s :     3.886350
      pz      :     1.876349  p :     4.779498
      px      :     1.638939
      py      :     1.264210
      dz2     :     0.004549  d :     0.026711
      dxz     :     0.002891
      dyz     :     0.002259
      dx2y2   :     0.002626
      dxy     :     0.014386
 11 O s       :     3.887921  s :     3.887921
      pz      :     1.586008  p :     4.629533
      px      :     1.328899
      py      :     1.714626
      dz2     :     0.005913  d :     0.028174
      dxz     :     0.005455
      dyz     :     0.005258
      dx2y2   :     0.007691
      dxy     :     0.003857
 12 C s       :     3.244489  s :     3.244489
      pz      :     0.868279  p :     2.923775
      px      :     1.081634
      py      :     0.973863
      dz2     :     0.014512  d :     0.059322
      dxz     :     0.012109
      dyz     :     0.011917
      dx2y2   :     0.015921
      dxy     :     0.004862
 13 H s       :     0.828356  s :     0.828356
 14 H s       :     0.821956  s :     0.821956
 15 H s       :     0.831482  s :     0.831482
 16 H s       :     0.558786  s :     0.558786
 17 H s       :     0.550669  s :     0.550669


                     *******************************
                     * LOEWDIN POPULATION ANALYSIS *
                     *******************************

----------------------
LOEWDIN ATOMIC CHARGES
----------------------
   0 C :   -0.189555
   1 C :    0.045675
   2 C :   -0.149824
   3 C :   -0.165046
   4 H :    0.156450
   5 H :    0.152148
   6 H :    0.147981
   7 C :    0.039386
   8 O :   -0.365297
   9 C :    0.060856
  10 O :   -0.363150
  11 O :   -0.234057
  12 C :   -0.211815
  13 H :    0.126350
  14 H :    0.138099
  15 H :    0.130328
  16 H :    0.336942
  17 H :    0.344530

-------------------------------
LOEWDIN REDUCED ORBITAL CHARGES
-------------------------------
  0 C s       :     2.919448  s :     2.919448
      pz      :     1.063797  p :     3.188719
      px      :     1.052568
      py      :     1.072355
      dz2     :     0.006850  d :     0.081388
      dxz     :     0.011465
      dyz     :     0.006588
      dx2y2   :     0.027141
      dxy     :     0.029344
  1 C s       :     2.862739  s :     2.862739
      pz      :     1.017175  p :     2.939706
      px      :     0.849112
      py      :     1.073419
      dz2     :     0.009966  d :     0.151880
      dxz     :     0.021710
      dyz     :     0.015874
      dx2y2   :     0.051061
      dxy     :     0.053269
  2 C s       :     2.916023  s :     2.916023
      pz      :     1.023097  p :     3.150564
      px      :     1.049057
      py      :     1.078411
      dz2     :     0.006283  d :     0.083237
      dxz     :     0.012480
      dyz     :     0.006568
      dx2y2   :     0.030469
      dxy     :     0.027437
  3 C s       :     2.915448  s :     2.915448
      pz      :     1.041974  p :     3.167034
      px      :     1.075347
      py      :     1.049713
      dz2     :     0.006318  d :     0.082564
      dxz     :     0.003340
      dyz     :     0.014443
      dx2y2   :     0.031412
      dxy     :     0.027052
  4 H s       :     0.843550  s :     0.843550
  5 H s       :     0.847852  s :     0.847852
  6 H s       :     0.852019  s :     0.852019
  7 C s       :     2.856406  s :     2.856406
      pz      :     1.010302  p :     2.946820
      px      :     1.024283
      py      :     0.912236
      dz2     :     0.010415  d :     0.157388
      dxz     :     0.018131
      dyz     :     0.026394
      dx2y2   :     0.048675
      dxy     :     0.053772
  8 O s       :     3.531245  s :     3.531245
      pz      :     1.865634  p :     4.786001
      px      :     1.360145
      py      :     1.560222
      dz2     :     0.006521  d :     0.048050
      dxz     :     0.002507
      dyz     :     0.007017
      dx2y2   :     0.020424
      dxy     :     0.011581
  9 C s       :     2.855127  s :     2.855127
      pz      :     0.978238  p :     2.924159
      px      :     1.029888
      py      :     0.916033
      dz2     :     0.010088  d :     0.159858
      dxz     :     0.018792
      dyz     :     0.026514
      dx2y2   :     0.050022
      dxy     :     0.054442
 10 O s       :     3.533927  s :     3.533927
      pz      :     1.863471  p :     4.781399
      px      :     1.636219
      py      :     1.281709
      dz2     :     0.006543  d :     0.047824
      dxz     :     0.003514
      dyz     :     0.005655
      dx2y2   :     0.006455
      dxy     :     0.025656
 11 O s       :     3.498795  s :     3.498795
      pz      :     1.610809  p :     4.674636
      px      :     1.348140
      py      :     1.715687
      dz2     :     0.012319  d :     0.060626
      dxz     :     0.012918
      dyz     :     0.009716
      dx2y2   :     0.017013
      dxy     :     0.008660
 12 C s       :     2.968858  s :     2.968858
      pz      :     0.959538  p :     3.124144
      px      :     1.119214
      py      :     1.045393
      dz2     :     0.029913  d :     0.118812
      dxz     :     0.023836
      dyz     :     0.024692
      dx2y2   :     0.031528
      dxy     :     0.008843
 13 H s       :     0.873650  s :     0.873650
 14 H s       :     0.861901  s :     0.861901
 15 H s       :     0.869672  s :     0.869672
 16 H s       :     0.663058  s :     0.663058
 17 H s       :     0.655470  s :     0.655470


                      *****************************
                      * MAYER POPULATION ANALYSIS *
                      *****************************

  NA   - Mulliken gross atomic population
  ZA   - Total nuclear charge
  QA   - Mulliken gross atomic charge
  VA   - Mayer's total valence
  BVA  - Mayer's bonded valence
  FA   - Mayer's free valence

  ATOM       NA         ZA         QA         VA         BVA        FA
  0 C      6.2813     6.0000    -0.2813     3.8576     3.8576     0.0000
  1 C      5.7236     6.0000     0.2764     3.7804     3.7804    -0.0000
  2 C      6.2043     6.0000    -0.2043     3.9206     3.9206     0.0000
  3 C      6.1977     6.0000    -0.1977     3.9085     3.9085    -0.0000
  4 H      0.8207     1.0000     0.1793     0.9320     0.9320    -0.0000
  5 H      0.8360     1.0000     0.1640     0.9353     0.9353    -0.0000
  6 H      0.8439     1.0000     0.1561     0.9367     0.9367     0.0000
  7 C      5.6986     6.0000     0.3014     3.8252     3.8252     0.0000
  8 O      8.6904     8.0000    -0.6904     1.8126     1.8126     0.0000
  9 C      5.6465     6.0000     0.3535     3.8434     3.8434     0.0000
 10 O      8.6926     8.0000    -0.6926     1.8147     1.8147     0.0000
 11 O      8.5456     8.0000    -0.5456     1.9120     1.9120    -0.0000
 12 C      6.2276     6.0000    -0.2276     3.7512     3.7512    -0.0000
 13 H      0.8284     1.0000     0.1716     0.9192     0.9192    -0.0000
 14 H      0.8220     1.0000     0.1780     0.9286     0.9286    -0.0000
 15 H      0.8315     1.0000     0.1685     0.9297     0.9297    -0.0000
 16 H      0.5588     1.0000     0.4412     0.7895     0.7895     0.0000
 17 H      0.5507     1.0000     0.4493     0.7715     0.7715     0.0000

  Mayer bond orders larger than 0.100000
B(  0-C ,  1-C ) :   1.3712 B(  0-C ,  4-H ) :   0.9000 B(  0-C ,  9-C ) :   1.3782 
B(  1-C ,  7-C ) :   1.3419 B(  1-C , 11-O ) :   0.8829 B(  2-C ,  3-C ) :   1.4441 
B(  2-C ,  5-H ) :   0.9145 B(  2-C ,  7-C ) :   1.4019 B(  3-C ,  6-H ) :   0.9174 
B(  3-C ,  9-C ) :   1.4037 B(  7-C ,  8-O ) :   0.9521 B(  8-O , 16-H ) :   0.7374 
B(  9-C , 10-O ) :   0.9215 B( 10-O , 17-H ) :   0.7512 B( 11-O , 12-C ) :   0.9032 
B( 12-C , 13-H ) :   0.9336 B( 12-C , 14-H ) :   0.9447 B( 12-C , 15-H ) :   0.9355 


-------
TIMINGS
-------

Total SCF time: 0 days 0 hours 0 min 34 sec 

Total time                  ....      34.398 sec
Sum of individual times     ....      34.169 sec  ( 99.3%)

Fock matrix formation       ....      29.644 sec  ( 86.2%)
  Split-RI-J                ....       1.362 sec  (  4.6% of F)
  Chain of spheres X        ....      20.718 sec  ( 69.9% of F)
  XC integration            ....       4.621 sec  ( 15.6% of F)
    Basis function eval.    ....       1.813 sec  ( 39.2% of XC)
    Density eval.           ....       0.904 sec  ( 19.6% of XC)
    XC-Functional eval.     ....       0.504 sec  ( 10.9% of XC)
    XC-Potential eval.      ....       0.734 sec  ( 15.9% of XC)
Diagonalization             ....       0.029 sec  (  0.1%)
Density matrix formation    ....       0.002 sec  (  0.0%)
Population analysis         ....       0.004 sec  (  0.0%)
Initial guess               ....       0.113 sec  (  0.3%)
Orbital Transformation      ....       0.000 sec  (  0.0%)
Orbital Orthonormalization  ....       0.000 sec  (  0.0%)
DIIS solution               ....       0.019 sec  (  0.1%)
SOSCF solution              ....       0.015 sec  (  0.0%)
Grid generation             ....       4.341 sec  ( 12.6%)

Maximum memory used throughout the entire SCF-calculation: 59.1 MB

-------------------------   --------------------
FINAL SINGLE POINT ENERGY      -496.922884273623
-------------------------   --------------------


           ************************************************************
           *        Program running with 4 parallel MPI-processes     *
           *              working on a common directory               *
           ************************************************************
------------------------------------------------------------------------------
                         ORCA SCF GRADIENT CALCULATION
------------------------------------------------------------------------------

 ... reading COSX grid (gridx3)
Gradient of the Kohn-Sham DFT energy:
Kohn-Sham wavefunction type      ... RKS
Hartree-Fock exchange scaling    ...    0.200
Number of operators              ...    1
Number of atoms                  ...   18
Basis set dimensions             ...  156
Integral neglect threshold       ... 2.5e-11
Integral primitive cutoff        ... 2.5e-12
SHARK Integral package           ... ON

Nuc. rep. gradient       (SHARK) ... done (  0.0 sec)
HCore & Overlap gradient (SHARK) ... done (  0.0 sec)
RI-J gradient            (SHARK) ... done (  0.3 sec)
COSX-gradient                    ... done (  4.7 sec)
Exchange-correlation gradient    ... done

------------------
CARTESIAN GRADIENT
------------------

   1   C   :   -0.005044675    0.005893830    0.000744270
   2   C   :   -0.021928222    0.012013482    0.005169880
   3   C   :    0.003692438   -0.005953445    0.000941492
   4   C   :    0.014789699    0.000776683    0.000030851
   5   H   :    0.005136239   -0.007717757    0.000618380
   6   H   :   -0.006250651    0.007253671   -0.000193531
   7   H   :   -0.008986677    0.000815167   -0.000111831
   8   C   :   -0.022432626   -0.023961312    0.000661833
   9   O   :    0.027998683    0.007624664    0.000167944
  10   C   :    0.002553445    0.022485371   -0.000050798
  11   O   :    0.006536516   -0.028996585    0.000126349
  12   O   :    0.034254948   -0.012491157   -0.001037486
  13   C   :    0.001157725   -0.003804445    0.007046557
  14   H   :   -0.001723419    0.018213184    0.001880570
  15   H   :   -0.015884017   -0.006515331    0.000830934
  16   H   :    0.007376543   -0.001338899   -0.016239788
  17   H   :   -0.012225432    0.008214284   -0.000553102
  18   H   :   -0.009019197    0.007494182   -0.000016982

Difference to translation invariance:
           :    0.0000013229    0.0000055875    0.0000155422

Difference to rotation invariance:
           :   -0.0000172959   -0.0002318995    0.0000458391

Norm of the cartesian gradient     ...    0.0852133476
RMS gradient                       ...    0.0115960678
MAX gradient                       ...    0.0342549481

-------
TIMINGS
-------

Total SCF gradient time            ...        7.768 sec

One electron gradient       ....       0.047 sec  (  0.6%)
RI-J Coulomb gradient       ....       0.349 sec  (  4.5%)
COSX gradient               ....       4.654 sec  ( 59.9%)
XC gradient                 ....       2.123 sec  ( 27.3%)
CPCM gradient               ....       0.172 sec  (  2.2%)
   A-Matrix (El+Nuc)        ....       0.045 sec  (  0.6%)
   Potential                ....       0.128 sec  (  1.6%)

Maximum memory used throughout the entire SCFGRAD-calculation: 45.8 MB
------------------------------------------------------------------------------
                         ORCA GEOMETRY RELAXATION STEP
------------------------------------------------------------------------------

Reading the OPT-File                    .... done
Getting information on internals        .... done
Copying old internal coords+grads       .... done
Making the new internal coordinates     .... (new redundants).... done
Validating the new internal coordinates .... (new redundants).... done
Calculating the B-matrix                .... done
Calculating the G,G- and P matrices     .... done
Transforming gradient to internals      .... done
Projecting the internal gradient        .... done
Number of atoms                         ....  18
Number of internal coordinates          ....  78
Current Energy                          ....  -496.922884274 Eh
Current gradient norm                   ....     0.085213348 Eh/bohr
Maximum allowed component of the step   ....  0.300
Current trust radius                    ....  0.300
Evaluating the initial hessian          ....  (Almloef) done
Projecting the Hessian                  .... done
Forming the augmented Hessian           .... done
Diagonalizing the augmented Hessian     .... done
Last element of RFO vector              ....  0.979856518
Lowest eigenvalues of augmented Hessian:
 -0.012648764  0.016912507  0.018455561  0.021008270  0.021021097
Length of the computed step             ....  0.203808197
The final length of the internal step   ....  0.203808197
Converting the step to cartesian space:
 Initial RMS(Int)=    0.0230767341
Transforming coordinates:
 Iter   0:  RMS(Cart)=    0.1147148987 RMS(Int)=    1.7374198679
 Iter   1:  RMS(Cart)=    0.0057141663 RMS(Int)=    0.0036348306
 Iter   2:  RMS(Cart)=    0.0007177753 RMS(Int)=    0.0002296433
 Iter   3:  RMS(Cart)=    0.0000820650 RMS(Int)=    0.0000528442
 Iter   4:  RMS(Cart)=    0.0000106026 RMS(Int)=    0.0000054165
 Iter   5:  RMS(Cart)=    0.0000013300 RMS(Int)=    0.0000008068
 Iter   6:  RMS(Cart)=    0.0000001753 RMS(Int)=    0.0000001193
 Iter   7:  RMS(Cart)=    0.0000000233 RMS(Int)=    0.0000000124
done
Storing new coordinates                 .... done

                                .--------------------.
          ----------------------|Geometry convergence|-------------------------
          Item                value                   Tolerance       Converged
          ---------------------------------------------------------------------
          RMS gradient        0.0082816001            0.0000080000      NO
          MAX gradient        0.0321241567            0.0000300000      NO
          RMS step            0.0230767341            0.0001000000      NO
          MAX step            0.0793545174            0.0002000000      NO
          ........................................................
          Max(Bonds)      0.0269      Max(Angles)    4.55
          Max(Dihed)        4.26      Max(Improp)    0.00
          ---------------------------------------------------------------------

The optimization has not yet converged - more geometry cycles are needed


    ---------------------------------------------------------------------------
                         Redundant Internal Coordinates
                            (Angstroem and degrees)

        Definition                    Value    dE/dq     Step     New-Value
    ----------------------------------------------------------------------------
     1. B(C   1,C   0)                1.3947 -0.002305  0.0020    1.3967   
     2. B(C   3,C   2)                1.3951 -0.001326  0.0010    1.3962   
     3. B(H   4,C   0)                1.0997  0.009252 -0.0136    1.0861   
     4. B(H   5,C   2)                1.0998  0.009408 -0.0138    1.0859   
     5. B(H   6,C   3)                1.0996  0.008987 -0.0132    1.0864   
     6. B(C   7,C   2)                1.3948  0.000893 -0.0009    1.3940   
     7. B(C   7,C   1)                1.3954 -0.001641  0.0014    1.3968   
     8. B(O   8,C   7)                1.4000  0.021601 -0.0207    1.3793   
     9. B(C   9,C   3)                1.3948 -0.001182  0.0010    1.3959   
    10. B(C   9,C   0)                1.3952 -0.004205  0.0037    1.3988   
    11. B(O  10,C   9)                1.4000  0.019862 -0.0190    1.3810   
    12. B(O  11,C   1)                1.4300  0.025182 -0.0269    1.4031   
    13. B(C  12,O  11)                1.4300 -0.011642  0.0124    1.4424   
    14. B(H  13,C  12)                1.0700 -0.017943  0.0237    1.0937   
    15. B(H  14,C  12)                1.0700 -0.016464  0.0218    1.0918   
    16. B(H  15,C  12)                1.0700 -0.017546  0.0232    1.0932   
    17. B(H  16,O   8)                0.9600 -0.013518  0.0134    0.9734   
    18. B(H  17,O  10)                0.9600 -0.011558  0.0115    0.9715   
    19. A(C   1,C   0,H   4)          120.01 -0.001916    0.26    120.27   
    20. A(H   4,C   0,C   9)          119.98 -0.000688    0.07    120.05   
    21. A(C   1,C   0,C   9)          120.01  0.002603   -0.32    119.68   
    22. A(C   7,C   1,O  11)          119.99  0.018568   -2.51    117.49   
    23. A(C   0,C   1,C   7)          119.99 -0.002242    0.30    120.30   
    24. A(C   0,C   1,O  11)          120.01 -0.016326    2.20    122.22   
    25. A(C   3,C   2,C   7)          120.00 -0.001996    0.24    120.25   
    26. A(C   3,C   2,H   5)          119.98 -0.000856    0.17    120.15   
    27. A(H   5,C   2,C   7)          120.01  0.002851   -0.41    119.60   
    28. A(C   2,C   3,C   9)          120.00  0.000710   -0.10    119.90   
    29. A(C   2,C   3,H   6)          119.99 -0.001201    0.19    120.18   
    30. A(H   6,C   3,C   9)          120.01  0.000491   -0.08    119.93   
    31. A(C   1,C   7,C   2)          119.99  0.001588   -0.23    119.77   
    32. A(C   2,C   7,O   8)          119.98  0.001507   -0.19    119.79   
    33. A(C   1,C   7,O   8)          120.02 -0.003095    0.42    120.44   
    34. A(C   7,O   8,H  16)          109.47  0.010606   -1.62    107.85   
    35. A(C   0,C   9,O  10)          120.01 -0.009245    1.21    121.23   
    36. A(C   0,C   9,C   3)          120.00 -0.000664    0.11    120.11   
    37. A(C   3,C   9,O  10)          119.99  0.009908   -1.32    118.67   
    38. A(C   9,O  10,H  17)          109.47  0.003607   -0.55    108.92   
    39. A(C   1,O  11,C  12)          109.50 -0.032124    4.55    114.05   
    40. A(H  14,C  12,H  15)          109.47 -0.000145   -0.12    109.35   
    41. A(H  13,C  12,H  15)          109.47  0.001325    0.16    109.63   
    42. A(O  11,C  12,H  15)          109.47 -0.006076    1.10    110.57   
    43. A(H  13,C  12,H  14)          109.47  0.001142   -0.44    109.03   
    44. A(O  11,C  12,H  14)          109.47  0.010221   -1.82    107.65   
    45. A(O  11,C  12,H  13)          109.47 -0.006468    1.13    110.60   
    46. D(O  11,C   1,C   0,C   9)    179.96 -0.001059    1.62    181.58   
    47. D(C   7,C   1,C   0,C   9)     -0.06  0.000371   -0.60     -0.65   
    48. D(C   7,C   1,C   0,H   4)   -179.98  0.000771   -1.18   -181.16   
    49. D(O  11,C   1,C   0,H   4)      0.04 -0.000659    1.03      1.07   
    50. D(H   6,C   3,C   2,H   5)      0.00 -0.000099    0.14      0.14   
    51. D(C   9,C   3,C   2,H   5)    179.98  0.000015   -0.04    179.94   
    52. D(C   9,C   3,C   2,C   7)     -0.04  0.000219   -0.33     -0.37   
    53. D(H   6,C   3,C   2,C   7)    179.99  0.000104   -0.15    179.84   
    54. D(C   1,C   7,C   2,H   5)   -180.00  0.000166   -0.26   -180.26   
    55. D(O   8,C   7,C   1,O  11)      0.02  0.001250   -1.92     -1.90   
    56. D(O   8,C   7,C   1,C   0)   -179.97 -0.000174    0.29   -179.67   
    57. D(C   2,C   7,C   1,O  11)   -179.98  0.001165   -1.78   -181.77   
    58. D(C   1,C   7,C   2,C   3)      0.01 -0.000037    0.04      0.05   
    59. D(O   8,C   7,C   2,C   3)   -179.99 -0.000123    0.17   -179.82   
    60. D(C   2,C   7,C   1,C   0)      0.03 -0.000259    0.43      0.46   
    61. D(O   8,C   7,C   2,H   5)      0.00  0.000080   -0.12     -0.12   
    62. D(H  16,O   8,C   7,C   2)   -179.98  0.000514   -0.87   -180.85   
    63. D(H  16,O   8,C   7,C   1)      0.02  0.000429   -0.74     -0.71   
    64. D(O  10,C   9,C   3,H   6)     -0.01 -0.000193    0.29      0.28   
    65. D(O  10,C   9,C   3,C   2)   -179.98 -0.000307    0.47   -179.51   
    66. D(C   0,C   9,C   3,H   6)    179.99  0.000009   -0.02    179.97   
    67. D(C   0,C   9,C   3,C   2)      0.01 -0.000105    0.16      0.18   
    68. D(O  10,C   9,C   0,H   4)     -0.05 -0.000387    0.58      0.53   
    69. D(O  10,C   9,C   0,C   1)   -179.97  0.000014   -0.01   -179.98   
    70. D(C   3,C   9,C   0,H   4)    179.95 -0.000589    0.89    180.84   
    71. D(C   3,C   9,C   0,C   1)      0.03 -0.000188    0.30      0.33   
    72. D(H  17,O  10,C   9,C   3)    180.00  0.000091   -0.14    179.86   
    73. D(H  17,O  10,C   9,C   0)     -0.00 -0.000111    0.17      0.17   
    74. D(C  12,O  11,C   1,C   7)    127.34  0.000904   -2.05    125.30   
    75. D(C  12,O  11,C   1,C   0)    -52.68  0.002331   -4.26    -56.93   
    76. D(H  13,C  12,O  11,C   1)     79.51 -0.002640   -0.29     79.22   
    77. D(H  15,C  12,O  11,C   1)    -40.49  0.003418   -1.84    -42.33   
    78. D(H  14,C  12,O  11,C   1)   -160.49  0.001057   -1.25   -161.75   
    ----------------------------------------------------------------------------

         *************************************************************
         *                GEOMETRY OPTIMIZATION CYCLE   2            *
         *************************************************************
---------------------------------
CARTESIAN COORDINATES (ANGSTROEM)
---------------------------------
  C      0.250626   -1.193965   -0.003696
  C      0.968675    0.003782    0.023322
  C     -1.096774    1.252992   -0.009372
  C     -1.821149    0.059554   -0.025572
  H      0.773752   -2.145644   -0.016998
  H     -1.616363    2.206552   -0.011032
  H     -2.907229    0.080100   -0.042333
  C      0.296741    1.228319    0.015683
  O      1.002853    2.412996    0.035694
  C     -1.147706   -1.163090   -0.024562
  O     -1.889162   -2.327817   -0.051144
  O      2.371395    0.035106    0.011352
  C      2.984962   -0.700998    1.089443
  H      2.989140   -1.772484    0.870040
  H      4.015442   -0.352845    1.183585
  H      2.454446   -0.520762    2.028142
  H      1.951027    2.194684    0.065268
  H     -1.283146   -3.087105   -0.049086

----------------------------
CARTESIAN COORDINATES (A.U.)
----------------------------
  NO LB      ZA    FRAG     MASS         X           Y           Z
   0 C     6.0000    0    12.011    0.473615   -2.256266   -0.006984
   1 C     6.0000    0    12.011    1.830530    0.007146    0.044073
   2 C     6.0000    0    12.011   -2.072603    2.367811   -0.017711
   3 C     6.0000    0    12.011   -3.441473    0.112540   -0.048324
   4 H     1.0000    0     1.008    1.462180   -4.054680   -0.032122
   5 H     1.0000    0     1.008   -3.054483    4.169780   -0.020848
   6 H     1.0000    0     1.008   -5.493866    0.151368   -0.079998
   7 C     6.0000    0    12.011    0.560759    2.321187    0.029637
   8 O     8.0000    0    15.999    1.895117    4.559901    0.067451
   9 C     6.0000    0    12.011   -2.168849   -2.197921   -0.046416
  10 O     8.0000    0    15.999   -3.569999   -4.398936   -0.096647
  11 O     8.0000    0    15.999    4.481287    0.066341    0.021453
  12 C     6.0000    0    12.011    5.640761   -1.324694    2.058748
  13 H     1.0000    0     1.008    5.648657   -3.349509    1.644138
  14 H     1.0000    0     1.008    7.588085   -0.666781    2.236651
  15 H     1.0000    0     1.008    4.638230   -0.984098    3.832632
  16 H     1.0000    0     1.008    3.686907    4.147353    0.123339
  17 H     1.0000    0     1.008   -2.424794   -5.833784   -0.092759

--------------------------------
INTERNAL COORDINATES (ANGSTROEM)
--------------------------------
 C      0   0   0     0.000000000000     0.00000000     0.00000000
 C      1   0   0     1.396753190826     0.00000000     0.00000000
 C      2   1   0     2.414057327391    90.20835314     0.00000000
 C      3   2   1     1.396164678009    90.09918734     0.44776319
 H      1   2   3     1.086062577419   120.26726386   179.05404142
 H      3   2   1     1.085934393159   149.74499452   179.95463625
 H      4   3   2     1.086403004663   120.17815008   179.86113082
 C      3   2   1     1.393958694745    30.14897690   180.39675633
 O      8   3   2     1.379294478978   119.79067565   180.14018717
 C      4   3   2     1.395845391599   119.89453301   359.65513116
 O     10   4   3     1.380961136401   118.66634746   180.48899958
 O      2   1   3     1.403121314559   122.20270884   182.05619690
 C     12   2   1     1.442426073149   114.04667886   303.06832070
 H     13  12   2     1.093725986733   110.58765226    79.23845382
 H     13  12   2     1.091769605498   107.65016745   198.25546530
 H     13  12   2     1.093201203900   110.56184768   317.64989572
 H      9   8   3     0.973431465749   107.84657545   179.14941221
 H     11  10   4     0.971483181859   108.91865135   179.85604762

---------------------------
INTERNAL COORDINATES (A.U.)
---------------------------
 C      0   0   0     0.000000000000     0.00000000     0.00000000
 C      1   0   0     2.639481007342     0.00000000     0.00000000
 C      2   1   0     4.561907220355    90.20835314     0.00000000
 C      3   2   1     2.638368879291    90.09918734     0.44776319
 H      1   2   3     2.052360835623   120.26726386   179.05404142
 H      3   2   1     2.052118602476   149.74499452   179.95463625
 H      4   3   2     2.053004149881   120.17815008   179.86113082
 C      3   2   1     2.634200175066    30.14897690   180.39675633
 O      8   3   2     2.606488823298   119.79067565   180.14018717
 C      4   3   2     2.637765515419   119.89453301   359.65513116
 O     10   4   3     2.609638349386   118.66634746   180.48899958
 O      2   1   3     2.651515017185   122.20270884   182.05619690
 C     12   2   1     2.725790246679   114.04667886   303.06832070
 H     13  12   2     2.066842580479   110.58765226    79.23845382
 H     13  12   2     2.063145555731   107.65016745   198.25546530
 H     13  12   2     2.065850884644   110.56184768   317.64989572
 H      9   8   3     1.839518880407   107.84657545   179.14941221
 H     11  10   4     1.835837157425   108.91865135   179.85604762


           ************************************************************
           *        Program running with 4 parallel MPI-processes     *
           *              working on a common directory               *
           ************************************************************
------------------------------------------------------------------------------
                   ___                                                        
                  /   \      - P O W E R E D   B Y -                         
                 /     \                                                     
                 |  |  |   _    _      __       _____    __    __             
                 |  |  |  | |  | |    /  \     |  _  \  |  |  /  |          
                  \  \/   | |  | |   /    \    | | | |  |  | /  /          
                 / \  \   | |__| |  /  /\  \   | |_| |  |  |/  /          
                |  |  |   |  __  | /  /__\  \  |    /   |      \           
                |  |  |   | |  | | |   __   |  |    \   |  |\   \          
                \     /   | |  | | |  |  |  |  | |\  \  |  | \   \       
                 \___/    |_|  |_| |__|  |__|  |_| \__\ |__|  \__/        
                                                                              
                      - O R C A' S   B I G   F R I E N D -                    
                                      &                                       
                       - I N T E G R A L  F E E D E R -                       
                                                                              
 v1 FN, 2020, v2 2021                                                         
------------------------------------------------------------------------------


Reading SHARK input file Q10_2e_2H_B3LYP_631Gd_opt.SHARKINP.tmp ... ok
----------------------
SHARK INTEGRAL PACKAGE
----------------------

Number of atoms                             ...     18
Number of basis functions                   ...    156
Number of shells                            ...     76
Maximum angular momentum                    ...      2
Integral batch strategy                     ... SHARK/LIBINT Hybrid
RI-J (if used) integral strategy            ... SPLIT-RIJ (Revised 2003 algorithm where possible)
Printlevel                                  ...      1
Contraction scheme used                     ... SEGMENTED contraction
Coulomb Range Separation                    ... NOT USED
Exchange Range Separation                   ... NOT USED
Finite Nucleus Model                        ... NOT USED
Auxiliary Coulomb fitting basis             ... AVAILABLE
   # of basis functions in Aux-J            ...    578
   # of shells in Aux-J                     ...    190
   Maximum angular momentum in Aux-J        ...      4
Auxiliary J/K fitting basis                 ... NOT available
Auxiliary Correlation fitting basis         ... NOT available
Auxiliary 'external' fitting basis          ... NOT available
Integral threshold                          ...     2.500000e-11
Primitive cut-off                           ...     2.500000e-12
Primitive pair pre-selection threshold      ...     2.500000e-12

Calculating pre-screening integrals         ... done (  0.0 sec) Dimension = 76
Organizing shell pair data                  ... done (  0.0 sec)
Shell pair information
Total number of shell pairs                 ...      2926
Shell pairs after pre-screening             ...      2673
Total number of primitive shell pairs       ...     16887
Primitive shell pairs kept                  ...      9822
          la=0 lb=0:    945 shell pairs
          la=1 lb=0:    868 shell pairs
          la=1 lb=1:    207 shell pairs
          la=2 lb=0:    408 shell pairs
          la=2 lb=1:    194 shell pairs
          la=2 lb=2:     51 shell pairs

Calculating one electron integrals          ... done (  0.0 sec)
Calculating RI/J V-Matrix + Cholesky decomp.... done (  0.0 sec)
Calculating Nuclear repulsion               ... done (  0.0 sec) ENN=    518.372755703558 Eh

SHARK setup successfully completed in   0.2 seconds

Maximum memory used throughout the entire GTOINT-calculation: 12.7 MB


           ************************************************************
           *        Program running with 4 parallel MPI-processes     *
           *              working on a common directory               *
           ************************************************************

Diagonalization of the overlap matrix:
Smallest eigenvalue                        ... 4.482e-04
Time for diagonalization                   ...    0.003 sec
Threshold for overlap eigenvalues          ... 1.000e-08
Number of eigenvalues below threshold      ... 0
Time for construction of square roots      ...    0.001 sec
Total time needed                          ...    0.005 sec

-------------------
DFT GRID GENERATION
-------------------

General Integration Accuracy     IntAcc      ... 4.959
Radial Grid Type                 RadialGrid  ... OptM3 with GC (2021)
Angular Grid (max. ang.)         AngularGrid ... 6 (Lebedev-590)
Angular grid pruning method      GridPruning ... 4 (adaptive)
Weight generation scheme         WeightScheme... Becke
Basis function cutoff            BFCut       ... 1.0000e-11
Integration weight cutoff        WCut        ... 1.0000e-14
Angular grids for H and He will be reduced by one unit
Partially contracted basis set               ... off
Rotationally invariant grid construction     ... off

Total number of grid points                  ...   212693
Total number of batches                      ...     3333
Average number of points per batch           ...       63
Average number of grid points per atom       ...    11816
Time for grid setup =    2.653 sec

--------------------
COSX GRID GENERATION
--------------------

GRIDX 1
-------
General Integration Accuracy     IntAcc      ... 4.020
Radial Grid Type                 RadialGrid  ... OptM3 with GC (2021)
Angular Grid (max. ang.)         AngularGrid ... 2 (Lebedev-110)
Angular grid pruning method      GridPruning ... 4 (adaptive)
Weight generation scheme         WeightScheme... Becke
Basis function cutoff            BFCut       ... 1.0000e-11
Integration weight cutoff        WCut        ... 1.0000e-14
Angular grids for H and He will be reduced by one unit
Partially contracted basis set               ... on
Rotationally invariant grid construction     ... off

Total number of grid points                  ...    24036
Total number of batches                      ...      384
Average number of points per batch           ...       62
Average number of grid points per atom       ...     1335
UseSFitting                                  ... on

GRIDX 2
-------
General Integration Accuracy     IntAcc      ... 4.338
Radial Grid Type                 RadialGrid  ... OptM3 with GC (2021)
Angular Grid (max. ang.)         AngularGrid ... 3 (Lebedev-194)
Angular grid pruning method      GridPruning ... 4 (adaptive)
Weight generation scheme         WeightScheme... Becke
Basis function cutoff            BFCut       ... 1.0000e-11
Integration weight cutoff        WCut        ... 1.0000e-14
Angular grids for H and He will be reduced by one unit
Partially contracted basis set               ... on
Rotationally invariant grid construction     ... off

Total number of grid points                  ...    52883
Total number of batches                      ...      834
Average number of points per batch           ...       63
Average number of grid points per atom       ...     2938
UseSFitting                                  ... on

GRIDX 3
-------
General Integration Accuracy     IntAcc      ... 4.871
Radial Grid Type                 RadialGrid  ... OptM3 with GC (2021)
Angular Grid (max. ang.)         AngularGrid ... 4 (Lebedev-302)
Angular grid pruning method      GridPruning ... 4 (adaptive)
Weight generation scheme         WeightScheme... Becke
Basis function cutoff            BFCut       ... 1.0000e-11
Integration weight cutoff        WCut        ... 1.0000e-14
Angular grids for H and He will be reduced by one unit
Partially contracted basis set               ... on
Rotationally invariant grid construction     ... off

Total number of grid points                  ...    99735
Total number of batches                      ...     1566
Average number of points per batch           ...       63
Average number of grid points per atom       ...     5541
UseSFitting                                  ... on

Time for X-Grid setup             =    1.021 sec


--------------------
CPCM SOLVATION MODEL
--------------------
CPCM parameters:
  Epsilon                                         ...      80.4000
  Refrac                                          ...       1.3300
  Rsolv                                           ...       1.3000
  Surface type                                    ... GAUSSIAN VDW
  Epsilon function type                           ...         CPCM
Radii:
 Radius for C  used is    3.8550 Bohr (=   2.0400 Ang.)
 Radius for H  used is    2.4944 Bohr (=   1.3200 Ang.)
 Radius for O  used is    3.4469 Bohr (=   1.8240 Ang.)
Calculating surface                               ...        done! (  0.0s)
GEPOL surface points                              ...         1018
GEPOL Volume                                      ...    1131.2888
GEPOL Surface-area                                ...     636.5425
Calculating surface distance matrix               ...        done! (  0.0s)
Performing Cholesky decomposition & store         ...        done! (  0.0s)
Overall time for CPCM initialization              ...                 0.0s
--------------
SCF ITERATIONS
--------------
ITER       Energy         Delta-E        Max-DP      RMS-DP      [F,P]     Damp
               ***  Starting incremental Fock matrix formation  ***
  0   -496.9199520355   0.000000000000 0.00665377  0.00027174  0.0402782 0.7000
                      *** Initiating the SOSCF procedure ***
                      *** Re-Reading the Fockian *** 
                      *** Removing any level shift *** 
ITER      Energy       Delta-E        Grad      Rot      Max-DP    RMS-DP
  1   -496.92280426  -0.0028522281  0.002307  0.002307  0.020522  0.000807
               *** Restarting incremental Fock matrix formation ***
  2   -496.93032413  -0.0075198704  0.001892  0.002633  0.008454  0.000231
  3   -496.93047521  -0.0001510741  0.001354  0.001278  0.004957  0.000108
  4   -496.93056025  -0.0000850449  0.000311  0.000515  0.001597  0.000047
  5   -496.93056628  -0.0000060290  0.000199  0.000269  0.000929  0.000024
  6   -496.93056957  -0.0000032894  0.000090  0.000113  0.000334  0.000011
  7   -496.93057016  -0.0000005876  0.000027  0.000093  0.000124  0.000004
  8   -496.93057018  -0.0000000248  0.000027  0.000062  0.000078  0.000002
  9   -496.93057021  -0.0000000310  0.000007  0.000014  0.000024  0.000001
 10   -496.93057022  -0.0000000041  0.000003  0.000005  0.000014  0.000000
                  ***Gradient check signals convergence***
              ***Rediagonalizing the Fockian in SOSCF/NRSCF***

               *****************************************************
               *                     SUCCESS                       *
               *           SCF CONVERGED AFTER  11 CYCLES          *
               *****************************************************

Old exchange energy                            =    -12.774142985 Eh
New exchange energy                            =    -12.774139819 Eh
Exchange energy change after final integration =      0.000003166 Eh
Total energy after final integration           =   -496.930567044 Eh
Final COS-X integration done in                =     4.600 sec
Total Energy       :         -496.93056704 Eh          -13522.16818 eV
  Last Energy change         ...    8.9981e-09  Tolerance :   1.0000e-08
  Last MAX-Density change    ...    3.9968e-15  Tolerance :   1.0000e-07
             **** THE GBW FILE WAS UPDATED (Q10_2e_2H_B3LYP_631Gd_opt.gbw) ****
             **** DENSITY Q10_2e_2H_B3LYP_631Gd_opt.scfp WAS UPDATED ****
             **** ENERGY FILE WAS UPDATED (Q10_2e_2H_B3LYP_631Gd_opt.en.tmp) ****
             **** THE GBW FILE WAS UPDATED (Q10_2e_2H_B3LYP_631Gd_opt.gbw) ****
             **** DENSITY Q10_2e_2H_B3LYP_631Gd_opt.scfp WAS UPDATED ****
Total SCF time: 0 days 0 hours 0 min 36 sec 

Maximum memory used throughout the entire SCF-calculation: 59.2 MB

-------------------------   --------------------
FINAL SINGLE POINT ENERGY      -496.930567044046
-------------------------   --------------------


           ************************************************************
           *        Program running with 4 parallel MPI-processes     *
           *              working on a common directory               *
           ************************************************************
------------------------------------------------------------------------------
                         ORCA SCF GRADIENT CALCULATION
------------------------------------------------------------------------------

 ... reading COSX grid (gridx3)
Gradient of the Kohn-Sham DFT energy:
Kohn-Sham wavefunction type      ... RKS
Hartree-Fock exchange scaling    ...    0.200
Number of operators              ...    1
Number of atoms                  ...   18
Basis set dimensions             ...  156
Integral neglect threshold       ... 2.5e-11
Integral primitive cutoff        ... 2.5e-12
SHARK Integral package           ... ON

Nuc. rep. gradient       (SHARK) ... done (  0.0 sec)
HCore & Overlap gradient (SHARK) ... done (  0.1 sec)
RI-J gradient            (SHARK) ... done (  0.4 sec)
COSX-gradient                    ... done (  4.6 sec)
Exchange-correlation gradient    ... done

------------------
CARTESIAN GRADIENT
------------------

   1   C   :   -0.000903607   -0.001885390   -0.000365519
   2   C   :   -0.012238922    0.009536188    0.002826662
   3   C   :    0.001576402    0.001927344    0.000421416
   4   C   :    0.002902834   -0.001746907    0.000257424
   5   H   :   -0.000744322    0.000270271   -0.000141329
   6   H   :   -0.000996315   -0.000553028   -0.000120296
   7   H   :   -0.000309111    0.000820555   -0.000019893
   8   C   :   -0.008884962   -0.012685357   -0.000509364
   9   O   :    0.006373509    0.001963318    0.000256167
  10   C   :    0.000029191    0.009226932    0.000072453
  11   O   :   -0.000205278   -0.007183026   -0.000113878
  12   O   :    0.013874999   -0.003786593   -0.004980649
  13   C   :    0.000525525    0.000325385    0.001967514
  14   H   :    0.000084129    0.001543317   -0.000406729
  15   H   :   -0.000237739   -0.001494757    0.002385610
  16   H   :    0.000411259   -0.000122997   -0.001339363
  17   H   :   -0.001077857    0.003250274   -0.000141060
  18   H   :   -0.000160245    0.000628328   -0.000041539

Difference to translation invariance:
           :    0.0000194900    0.0000338559    0.0000076281

Difference to rotation invariance:
           :   -0.0000195413    0.0000846434    0.0002611278

Norm of the cartesian gradient     ...    0.0309180825
RMS gradient                       ...    0.0042074181
MAX gradient                       ...    0.0138749994

-------
TIMINGS
-------

Total SCF gradient time            ...        8.370 sec

One electron gradient       ....       0.055 sec  (  0.7%)
RI-J Coulomb gradient       ....       0.390 sec  (  4.7%)
COSX gradient               ....       4.642 sec  ( 55.5%)
XC gradient                 ....       2.072 sec  ( 24.8%)
CPCM gradient               ....       0.203 sec  (  2.4%)
   A-Matrix (El+Nuc)        ....       0.045 sec  (  0.5%)
   Potential                ....       0.158 sec  (  1.9%)

Maximum memory used throughout the entire SCFGRAD-calculation: 45.8 MB
------------------------------------------------------------------------------
                         ORCA GEOMETRY RELAXATION STEP
------------------------------------------------------------------------------

Reading the OPT-File                    .... done
Getting information on internals        .... done
Copying old internal coords+grads       .... done
Making the new internal coordinates     .... (new redundants).... done
Validating the new internal coordinates .... (new redundants).... done
Calculating the B-matrix                .... done
Calculating the G,G- and P matrices     .... done
Transforming gradient to internals      .... done
Projecting the internal gradient        .... done
Number of atoms                         ....  18
Number of internal coordinates          ....  78
Current Energy                          ....  -496.930567044 Eh
Current gradient norm                   ....     0.030918082 Eh/bohr
Maximum allowed component of the step   ....  0.300
Current trust radius                    ....  0.300
Updating the Hessian (BFGS)             .... done
Forming the augmented Hessian           .... done
Diagonalizing the augmented Hessian     .... done
Last element of RFO vector              ....  0.991455227
Lowest eigenvalues of augmented Hessian:
 -0.002041871  0.017323188  0.018433892  0.021008207  0.021023407
Length of the computed step             ....  0.131571684
The final length of the internal step   ....  0.131571684
Converting the step to cartesian space:
 Initial RMS(Int)=    0.0148975596
Transforming coordinates:
 Iter   0:  RMS(Cart)=    0.0377519668 RMS(Int)=    0.7108806249
 Iter   1:  RMS(Cart)=    0.0013880686 RMS(Int)=    0.7114302602
 Iter   2:  RMS(Cart)=    0.0000853964 RMS(Int)=    0.0000279640
 Iter   3:  RMS(Cart)=    0.0000056672 RMS(Int)=    0.0000029151
 Iter   4:  RMS(Cart)=    0.0000003169 RMS(Int)=    0.0000001141
 Iter   5:  RMS(Cart)=    0.0000000198 RMS(Int)=    0.0000000110
done
Storing new coordinates                 .... done

                                .--------------------.
          ----------------------|Geometry convergence|-------------------------
          Item                value                   Tolerance       Converged
          ---------------------------------------------------------------------
          Energy change      -0.0076827704            0.0000002000      NO
          RMS gradient        0.0026851141            0.0000080000      NO
          MAX gradient        0.0145849485            0.0000300000      NO
          RMS step            0.0148975596            0.0001000000      NO
          MAX step            0.0478389908            0.0002000000      NO
          ........................................................
          Max(Bonds)      0.0231      Max(Angles)    1.59
          Max(Dihed)        2.74      Max(Improp)    0.00
          ---------------------------------------------------------------------

The optimization has not yet converged - more geometry cycles are needed


    ---------------------------------------------------------------------------
                         Redundant Internal Coordinates
                            (Angstroem and degrees)

        Definition                    Value    dE/dq     Step     New-Value
    ----------------------------------------------------------------------------
     1. B(C   1,C   0)                1.3968  0.000532 -0.0004    1.3963   
     2. B(C   3,C   2)                1.3962 -0.000941  0.0011    1.3973   
     3. B(H   4,C   0)                1.0861 -0.000593  0.0000    1.0861   
     4. B(H   5,C   2)                1.0859 -0.000009 -0.0012    1.0848   
     5. B(H   6,C   3)                1.0864  0.000326 -0.0018    1.0846   
     6. B(C   7,C   2)                1.3940 -0.001065  0.0011    1.3951   
     7. B(C   7,C   1)                1.3968 -0.003465  0.0040    1.4008   
     8. B(O   8,C   7)                1.3793  0.007187 -0.0110    1.3683   
     9. B(C   9,C   3)                1.3958 -0.002502  0.0029    1.3987   
    10. B(C   9,C   0)                1.3988 -0.001712  0.0023    1.4011   
    11. B(O  10,C   9)                1.3810  0.005731 -0.0090    1.3719   
    12. B(O  11,C   1)                1.4031  0.014585 -0.0231    1.3800   
    13. B(C  12,O  11)                1.4424  0.002162 -0.0020    1.4405   
    14. B(H  13,C  12)                1.0937 -0.001426  0.0046    1.0983   
    15. B(H  14,C  12)                1.0918 -0.000499  0.0028    1.0945   
    16. B(H  15,C  12)                1.0932 -0.001369  0.0044    1.0976   
    17. B(H  16,O   8)                0.9734 -0.001781  0.0036    0.9770   
    18. B(H  17,O  10)                0.9715 -0.000594  0.0018    0.9733   
    19. A(C   1,C   0,H   4)          120.27  0.000011    0.00    120.27   
    20. A(H   4,C   0,C   9)          120.04 -0.001072    0.22    120.26   
    21. A(C   1,C   0,C   9)          119.69  0.001061   -0.22    119.47   
    22. A(C   7,C   1,O  11)          117.47  0.006999   -1.48    115.99   
    23. A(C   0,C   1,C   7)          120.29 -0.002439    0.45    120.74   
    24. A(C   0,C   1,O  11)          122.20 -0.004559    1.02    123.22   
    25. A(C   3,C   2,C   7)          120.25 -0.000678    0.14    120.39   
    26. A(C   3,C   2,H   5)          120.15 -0.000830    0.20    120.36   
    27. A(H   5,C   2,C   7)          119.60  0.001509   -0.35    119.25   
    28. A(C   2,C   3,C   9)          119.89 -0.000403    0.06    119.96   
    29. A(C   2,C   3,H   6)          120.18 -0.000636    0.16    120.34   
    30. A(H   6,C   3,C   9)          119.93  0.001039   -0.22    119.71   
    31. A(C   1,C   7,C   2)          119.77  0.002222   -0.41    119.36   
    32. A(C   2,C   7,O   8)          119.79 -0.001340    0.22    120.01   
    33. A(C   1,C   7,O   8)          120.44 -0.000881    0.19    120.63   
    34. A(C   7,O   8,H  16)          107.85  0.005375   -1.25    106.60   
    35. A(C   0,C   9,O  10)          121.22 -0.004541    0.91    122.13   
    36. A(C   0,C   9,C   3)          120.11  0.000236   -0.03    120.08   
    37. A(C   3,C   9,O  10)          118.67  0.004305   -0.88    117.79   
    38. A(C   9,O  10,H  17)          108.92 -0.000482    0.05    108.97   
    39. A(C   1,O  11,C  12)          114.05 -0.006281    1.59    115.63   
    40. A(H  14,C  12,H  15)          109.36 -0.001255    0.24    109.60   
    41. A(H  13,C  12,H  15)          109.61  0.000205    0.08    109.69   
    42. A(O  11,C  12,H  15)          110.56 -0.001108    0.36    110.92   
    43. A(H  13,C  12,H  14)          109.03 -0.000851    0.09    109.12   
    44. A(O  11,C  12,H  14)          107.65  0.004571   -1.22    106.43   
    45. A(O  11,C  12,H  13)          110.59 -0.001512    0.44    111.03   
    46. D(O  11,C   1,C   0,C   9)   -178.37 -0.000306    0.42   -177.95   
    47. D(C   7,C   1,C   0,C   9)     -0.66 -0.000121    0.41     -0.25   
    48. D(C   7,C   1,C   0,H   4)    178.82 -0.000096    0.43    179.25   
    49. D(O  11,C   1,C   0,H   4)      1.11 -0.000281    0.43      1.54   
    50. D(H   6,C   3,C   2,H   5)      0.15 -0.000032    0.05      0.19   
    51. D(C   9,C   3,C   2,H   5)    179.94 -0.000150    0.36    180.31   
    52. D(C   9,C   3,C   2,C   7)     -0.37 -0.000023    0.11     -0.26   
    53. D(H   6,C   3,C   2,C   7)    179.83  0.000096   -0.21    179.62   
    54. D(C   1,C   7,C   2,H   5)    179.74 -0.000052    0.14    179.89   
    55. D(O   8,C   7,C   1,O  11)     -1.86  0.000058   -0.28     -2.14   
    56. D(O   8,C   7,C   1,C   0)   -179.68  0.000129   -0.32   -180.00   
    57. D(C   2,C   7,C   1,O  11)    178.28  0.000163   -0.62    177.66   
    58. D(C   1,C   7,C   2,C   3)      0.06 -0.000172    0.40      0.45   
    59. D(O   8,C   7,C   2,C   3)   -179.80 -0.000068    0.06   -179.74   
    60. D(C   2,C   7,C   1,C   0)      0.46  0.000234   -0.65     -0.20   
    61. D(O   8,C   7,C   2,H   5)     -0.12  0.000052   -0.19     -0.31   
    62. D(H  16,O   8,C   7,C   2)    179.15  0.000040   -0.06    179.09   
    63. D(H  16,O   8,C   7,C   1)     -0.71  0.000141   -0.40     -1.11   
    64. D(O  10,C   9,C   3,H   6)      0.28  0.000008   -0.03      0.25   
    65. D(O  10,C   9,C   3,C   2)   -179.51  0.000129   -0.35   -179.86   
    66. D(C   0,C   9,C   3,H   6)    179.97  0.000016   -0.04    179.93   
    67. D(C   0,C   9,C   3,C   2)      0.17  0.000138   -0.35     -0.18   
    68. D(O  10,C   9,C   0,H   4)      0.53 -0.000050    0.07      0.60   
    69. D(O  10,C   9,C   0,C   1)   -179.98 -0.000019    0.09   -179.90   
    70. D(C   3,C   9,C   0,H   4)   -179.14 -0.000087    0.08   -179.07   
    71. D(C   3,C   9,C   0,C   1)      0.34 -0.000057    0.09      0.43   
    72. D(H  17,O  10,C   9,C   3)    179.86 -0.000028    0.13    179.98   
    73. D(H  17,O  10,C   9,C   0)      0.18 -0.000053    0.13      0.31   
    74. D(C  12,O  11,C   1,C   7)    125.29 -0.000584    2.72    128.02   
    75. D(C  12,O  11,C   1,C   0)    -56.93 -0.000600    2.74    -54.19   
    76. D(H  13,C  12,O  11,C   1)     79.24 -0.000097   -2.10     77.14   
    77. D(H  15,C  12,O  11,C   1)    -42.35  0.001403   -2.71    -45.06   
    78. D(H  14,C  12,O  11,C   1)   -161.74  0.000778   -2.47   -164.21   
    ----------------------------------------------------------------------------

         *************************************************************
         *                GEOMETRY OPTIMIZATION CYCLE   3            *
         *************************************************************
---------------------------------
CARTESIAN COORDINATES (ANGSTROEM)
---------------------------------
  C      0.249595   -1.199321    0.015777
  C      0.963542    0.000363    0.044257
  C     -1.098150    1.253138   -0.026292
  C     -1.823196    0.058883   -0.049702
  H      0.775472   -2.149583    0.018306
  H     -1.613439    2.207625   -0.038835
  H     -2.907145    0.076682   -0.083788
  C      0.295795    1.231642    0.025514
  O      0.997716    2.405818    0.053499
  C     -1.150475   -1.167251   -0.026793
  O     -1.906156   -2.311989   -0.054189
  O      2.342228    0.059975    0.045323
  C      2.997897   -0.697257    1.080503
  H      3.009217   -1.768413    0.838044
  H      4.027698   -0.329478    1.128142
  H      2.506637   -0.542863    2.049853
  H      1.943180    2.164709    0.103194
  H     -1.312885   -3.083305   -0.034080

----------------------------
CARTESIAN COORDINATES (A.U.)
----------------------------
  NO LB      ZA    FRAG     MASS         X           Y           Z
   0 C     6.0000    0    12.011    0.471666   -2.266388    0.029814
   1 C     6.0000    0    12.011    1.820831    0.000686    0.083633
   2 C     6.0000    0    12.011   -2.075202    2.368087   -0.049684
   3 C     6.0000    0    12.011   -3.445341    0.111273   -0.093923
   4 H     1.0000    0     1.008    1.465430   -4.062123    0.034593
   5 H     1.0000    0     1.008   -3.048958    4.171806   -0.073387
   6 H     1.0000    0     1.008   -5.493708    0.144908   -0.158337
   7 C     6.0000    0    12.011    0.558972    2.327466    0.048215
   8 O     8.0000    0    15.999    1.885409    4.546338    0.101098
   9 C     6.0000    0    12.011   -2.174082   -2.205784   -0.050631
  10 O     8.0000    0    15.999   -3.602113   -4.369026   -0.102402
  11 O     8.0000    0    15.999    4.426169    0.113336    0.085648
  12 C     6.0000    0    12.011    5.665204   -1.317625    2.041856
  13 H     1.0000    0     1.008    5.686596   -3.341816    1.583674
  14 H     1.0000    0     1.008    7.611246   -0.622623    2.131879
  15 H     1.0000    0     1.008    4.736857   -1.025862    3.873662
  16 H     1.0000    0     1.008    3.672078    4.090707    0.195009
  17 H     1.0000    0     1.008   -2.480993   -5.826601   -0.064402

--------------------------------
INTERNAL COORDINATES (ANGSTROEM)
--------------------------------
 C      0   0   0     0.000000000000     0.00000000     0.00000000
 C      1   0   0     1.396342843118     0.00000000     0.00000000
 C      2   1   0     2.413502646899    90.49280124     0.00000000
 C      3   2   1     1.397313268138    90.00580307     0.22343928
 H      1   2   3     1.086071225500   120.27213177   179.15128947
 H      3   2   1     1.084769984860   149.63751341   179.63455928
 H      4   3   2     1.084630740052   120.33539033   179.84976873
 C      3   2   1     1.395072978767    30.38737643   179.83281077
 O      8   3   2     1.368271138009   120.00795034   179.80683682
 C      4   3   2     1.398743431626   119.95884529   359.96168400
 O     10   4   3     1.371944355333   117.78704856   180.13897217
 O      2   1   3     1.379974147750   123.22648357   182.39821957
 C     12   2   1     1.440451653343   115.63297489   305.81321214
 H     13  12   2     1.098311771402   111.02268088    77.14795980
 H     13  12   2     1.094541628831   106.43332038   195.78625809
 H     13  12   2     1.097639870664   110.91546061   314.93368632
 H      9   8   3     0.976987945656   106.60102680   179.08753035
 H     11  10   4     0.973294765063   108.97032531   179.98139834

---------------------------
INTERNAL COORDINATES (A.U.)
---------------------------
 C      0   0   0     0.000000000000     0.00000000     0.00000000
 C      1   0   0     2.638705562553     0.00000000     0.00000000
 C      2   1   0     4.560859026134    90.49280124     0.00000000
 C      3   2   1     2.640539400075    90.00580307     0.22343928
 H      1   2   3     2.052377178127   120.27213177   179.15128947
 H      3   2   1     2.049918189683   149.63751341   179.63455928
 H      4   3   2     2.049655055130   120.33539033   179.84976873
 C      3   2   1     2.636305866704    30.38737643   179.83281077
 O      8   3   2     2.585657727786   120.00795034   179.80683682
 C      4   3   2     2.643242017395   119.95884529   359.96168400
 O     10   4   3     2.592599102559   117.78704856   180.13897217
 O      2   1   3     2.607773211138   123.22648357   182.39821957
 C     12   2   1     2.722059133972   115.63297489   305.81321214
 H     13  12   2     2.075508457612   111.02268088    77.14795980
 H     13  12   2     2.068383920667   106.43332038   195.78625809
 H     13  12   2     2.074238749227   110.91546061   314.93368632
 H      9   8   3     1.846239653433   106.60102680   179.08753035
 H     11  10   4     1.839260553549   108.97032531   179.98139834


           ************************************************************
           *        Program running with 4 parallel MPI-processes     *
           *              working on a common directory               *
           ************************************************************
------------------------------------------------------------------------------
                   ___                                                        
                  /   \      - P O W E R E D   B Y -                         
                 /     \                                                     
                 |  |  |   _    _      __       _____    __    __             
                 |  |  |  | |  | |    /  \     |  _  \  |  |  /  |          
                  \  \/   | |  | |   /    \    | | | |  |  | /  /          
                 / \  \   | |__| |  /  /\  \   | |_| |  |  |/  /          
                |  |  |   |  __  | /  /__\  \  |    /   |      \           
                |  |  |   | |  | | |   __   |  |    \   |  |\   \          
                \     /   | |  | | |  |  |  |  | |\  \  |  | \   \       
                 \___/    |_|  |_| |__|  |__|  |_| \__\ |__|  \__/        
                                                                              
                      - O R C A' S   B I G   F R I E N D -                    
                                      &                                       
                       - I N T E G R A L  F E E D E R -                       
                                                                              
 v1 FN, 2020, v2 2021                                                         
------------------------------------------------------------------------------


Reading SHARK input file Q10_2e_2H_B3LYP_631Gd_opt.SHARKINP.tmp ... ok
----------------------
SHARK INTEGRAL PACKAGE
----------------------

Number of atoms                             ...     18
Number of basis functions                   ...    156
Number of shells                            ...     76
Maximum angular momentum                    ...      2
Integral batch strategy                     ... SHARK/LIBINT Hybrid
RI-J (if used) integral strategy            ... SPLIT-RIJ (Revised 2003 algorithm where possible)
Printlevel                                  ...      1
Contraction scheme used                     ... SEGMENTED contraction
Coulomb Range Separation                    ... NOT USED
Exchange Range Separation                   ... NOT USED
Finite Nucleus Model                        ... NOT USED
Auxiliary Coulomb fitting basis             ... AVAILABLE
   # of basis functions in Aux-J            ...    578
   # of shells in Aux-J                     ...    190
   Maximum angular momentum in Aux-J        ...      4
Auxiliary J/K fitting basis                 ... NOT available
Auxiliary Correlation fitting basis         ... NOT available
Auxiliary 'external' fitting basis          ... NOT available
Integral threshold                          ...     2.500000e-11
Primitive cut-off                           ...     2.500000e-12
Primitive pair pre-selection threshold      ...     2.500000e-12

Calculating pre-screening integrals         ... done (  0.0 sec) Dimension = 76
Organizing shell pair data                  ... done (  0.0 sec)
Shell pair information
Total number of shell pairs                 ...      2926
Shell pairs after pre-screening             ...      2671
Total number of primitive shell pairs       ...     16887
Primitive shell pairs kept                  ...      9832
          la=0 lb=0:    944 shell pairs
          la=1 lb=0:    868 shell pairs
          la=1 lb=1:    207 shell pairs
          la=2 lb=0:    407 shell pairs
          la=2 lb=1:    194 shell pairs
          la=2 lb=2:     51 shell pairs

Calculating one electron integrals          ... done (  0.0 sec)
Calculating RI/J V-Matrix + Cholesky decomp.... done (  0.0 sec)
Calculating Nuclear repulsion               ... done (  0.0 sec) ENN=    519.359891084639 Eh

SHARK setup successfully completed in   0.2 seconds

Maximum memory used throughout the entire GTOINT-calculation: 12.7 MB


           ************************************************************
           *        Program running with 4 parallel MPI-processes     *
           *              working on a common directory               *
           ************************************************************

Diagonalization of the overlap matrix:
Smallest eigenvalue                        ... 4.562e-04
Time for diagonalization                   ...    0.020 sec
Threshold for overlap eigenvalues          ... 1.000e-08
Number of eigenvalues below threshold      ... 0
Time for construction of square roots      ...    0.160 sec
Total time needed                          ...    0.341 sec

-------------------
DFT GRID GENERATION
-------------------

General Integration Accuracy     IntAcc      ... 4.959
Radial Grid Type                 RadialGrid  ... OptM3 with GC (2021)
Angular Grid (max. ang.)         AngularGrid ... 6 (Lebedev-590)
Angular grid pruning method      GridPruning ... 4 (adaptive)
Weight generation scheme         WeightScheme... Becke
Basis function cutoff            BFCut       ... 1.0000e-11
Integration weight cutoff        WCut        ... 1.0000e-14
Angular grids for H and He will be reduced by one unit
Partially contracted basis set               ... off
Rotationally invariant grid construction     ... off

Total number of grid points                  ...   212670
Total number of batches                      ...     3330
Average number of points per batch           ...       63
Average number of grid points per atom       ...    11815
Time for grid setup =    2.735 sec

--------------------
COSX GRID GENERATION
--------------------

GRIDX 1
-------
General Integration Accuracy     IntAcc      ... 4.020
Radial Grid Type                 RadialGrid  ... OptM3 with GC (2021)
Angular Grid (max. ang.)         AngularGrid ... 2 (Lebedev-110)
Angular grid pruning method      GridPruning ... 4 (adaptive)
Weight generation scheme         WeightScheme... Becke
Basis function cutoff            BFCut       ... 1.0000e-11
Integration weight cutoff        WCut        ... 1.0000e-14
Angular grids for H and He will be reduced by one unit
Partially contracted basis set               ... on
Rotationally invariant grid construction     ... off

Total number of grid points                  ...    24046
Total number of batches                      ...      384
Average number of points per batch           ...       62
Average number of grid points per atom       ...     1336
UseSFitting                                  ... on

GRIDX 2
-------
General Integration Accuracy     IntAcc      ... 4.338
Radial Grid Type                 RadialGrid  ... OptM3 with GC (2021)
Angular Grid (max. ang.)         AngularGrid ... 3 (Lebedev-194)
Angular grid pruning method      GridPruning ... 4 (adaptive)
Weight generation scheme         WeightScheme... Becke
Basis function cutoff            BFCut       ... 1.0000e-11
Integration weight cutoff        WCut        ... 1.0000e-14
Angular grids for H and He will be reduced by one unit
Partially contracted basis set               ... on
Rotationally invariant grid construction     ... off

Total number of grid points                  ...    52897
Total number of batches                      ...      831
Average number of points per batch           ...       63
Average number of grid points per atom       ...     2939
UseSFitting                                  ... on

GRIDX 3
-------
General Integration Accuracy     IntAcc      ... 4.871
Radial Grid Type                 RadialGrid  ... OptM3 with GC (2021)
Angular Grid (max. ang.)         AngularGrid ... 4 (Lebedev-302)
Angular grid pruning method      GridPruning ... 4 (adaptive)
Weight generation scheme         WeightScheme... Becke
Basis function cutoff            BFCut       ... 1.0000e-11
Integration weight cutoff        WCut        ... 1.0000e-14
Angular grids for H and He will be reduced by one unit
Partially contracted basis set               ... on
Rotationally invariant grid construction     ... off

Total number of grid points                  ...    99732
Total number of batches                      ...     1568
Average number of points per batch           ...       63
Average number of grid points per atom       ...     5541
UseSFitting                                  ... on

Time for X-Grid setup             =    1.046 sec


--------------------
CPCM SOLVATION MODEL
--------------------
CPCM parameters:
  Epsilon                                         ...      80.4000
  Refrac                                          ...       1.3300
  Rsolv                                           ...       1.3000
  Surface type                                    ... GAUSSIAN VDW
  Epsilon function type                           ...         CPCM
Radii:
 Radius for C  used is    3.8550 Bohr (=   2.0400 Ang.)
 Radius for H  used is    2.4944 Bohr (=   1.3200 Ang.)
 Radius for O  used is    3.4469 Bohr (=   1.8240 Ang.)
Calculating surface                               ...        done! (  0.0s)
GEPOL surface points                              ...         1017
GEPOL Volume                                      ...    1129.1661
GEPOL Surface-area                                ...     635.3171
Calculating surface distance matrix               ...        done! (  0.0s)
Performing Cholesky decomposition & store         ...        done! (  0.0s)
Overall time for CPCM initialization              ...                 0.0s
--------------
SCF ITERATIONS
--------------
ITER       Energy         Delta-E        Max-DP      RMS-DP      [F,P]     Damp
               ***  Starting incremental Fock matrix formation  ***
  0   -496.9294101426   0.000000000000 0.00371314  0.00013592  0.0183814 0.7000
                      *** Initiating the SOSCF procedure ***
                      *** Re-Reading the Fockian *** 
                      *** Removing any level shift *** 
ITER      Energy       Delta-E        Grad      Rot      Max-DP    RMS-DP
  1   -496.93003107  -0.0006209304  0.001978  0.001978  0.011881  0.000413
               *** Restarting incremental Fock matrix formation ***
  2   -496.93170923  -0.0016781600  0.000797  0.002032  0.003373  0.000114
  3   -496.93174946  -0.0000402311  0.000623  0.000990  0.002917  0.000069
  4   -496.93175968  -0.0000102187  0.000393  0.000546  0.001046  0.000036
  5   -496.93176582  -0.0000061421  0.000063  0.000160  0.000410  0.000009
  6   -496.93176583  -0.0000000021  0.000056  0.000121  0.000200  0.000005
  7   -496.93176608  -0.0000002521  0.000011  0.000027  0.000055  0.000002
  8   -496.93176607   0.0000000047  0.000013  0.000017  0.000031  0.000001
                  ***Gradient check signals convergence***
              ***Rediagonalizing the Fockian in SOSCF/NRSCF***

               *****************************************************
               *                     SUCCESS                       *
               *           SCF CONVERGED AFTER   9 CYCLES          *
               *****************************************************

Old exchange energy                            =    -12.776477444 Eh
New exchange energy                            =    -12.776473449 Eh
Exchange energy change after final integration =      0.000003994 Eh
Total energy after final integration           =   -496.931762088 Eh
Final COS-X integration done in                =     3.806 sec
Total Energy       :         -496.93176209 Eh          -13522.20070 eV
  Last Energy change         ...   -7.7632e-09  Tolerance :   1.0000e-08
  Last MAX-Density change    ...    3.5527e-15  Tolerance :   1.0000e-07
             **** THE GBW FILE WAS UPDATED (Q10_2e_2H_B3LYP_631Gd_opt.gbw) ****
             **** DENSITY Q10_2e_2H_B3LYP_631Gd_opt.scfp WAS UPDATED ****
             **** ENERGY FILE WAS UPDATED (Q10_2e_2H_B3LYP_631Gd_opt.en.tmp) ****
             **** THE GBW FILE WAS UPDATED (Q10_2e_2H_B3LYP_631Gd_opt.gbw) ****
             **** DENSITY Q10_2e_2H_B3LYP_631Gd_opt.scfp WAS UPDATED ****
Total SCF time: 0 days 0 hours 0 min 37 sec 

Maximum memory used throughout the entire SCF-calculation: 59.2 MB

-------------------------   --------------------
FINAL SINGLE POINT ENERGY      -496.931762087560
-------------------------   --------------------


           ************************************************************
           *        Program running with 4 parallel MPI-processes     *
           *              working on a common directory               *
           ************************************************************
------------------------------------------------------------------------------
                         ORCA SCF GRADIENT CALCULATION
------------------------------------------------------------------------------

 ... reading COSX grid (gridx3)
Gradient of the Kohn-Sham DFT energy:
Kohn-Sham wavefunction type      ... RKS
Hartree-Fock exchange scaling    ...    0.200
Number of operators              ...    1
Number of atoms                  ...   18
Basis set dimensions             ...  156
Integral neglect threshold       ... 2.5e-11
Integral primitive cutoff        ... 2.5e-12
SHARK Integral package           ... ON

Nuc. rep. gradient       (SHARK) ... done (  0.0 sec)
HCore & Overlap gradient (SHARK) ... done (  0.0 sec)
RI-J gradient            (SHARK) ... done (  0.3 sec)
COSX-gradient                    ... done (  4.6 sec)
Exchange-correlation gradient    ... done

------------------
CARTESIAN GRADIENT
------------------

   1   C   :    0.001380778   -0.001261693   -0.000424484
   2   C   :   -0.001001474    0.004412067    0.001663284
   3   C   :    0.000674714    0.002609783    0.000129092
   4   C   :   -0.000977418   -0.001622488   -0.000128354
   5   H   :   -0.000459812    0.000423396   -0.000100799
   6   H   :    0.000048934   -0.001128617   -0.000016219
   7   H   :    0.000873272    0.000638128    0.000050775
   8   C   :    0.001489495   -0.003129363    0.000481885
   9   O   :   -0.001824911   -0.001061838   -0.000000893
  10   C   :   -0.000670038    0.000432044    0.000049706
  11   O   :   -0.000591095    0.001076158   -0.000026791
  12   O   :   -0.000454063   -0.001299725   -0.004227660
  13   C   :   -0.001799551    0.001123172    0.000968918
  14   H   :    0.000401282   -0.001559585   -0.000625562
  15   H   :    0.001483704    0.000388427    0.000810726
  16   H   :   -0.000272215    0.000018347    0.001452505
  17   H   :    0.000547994    0.000245700   -0.000058412
  18   H   :    0.001158635   -0.000256234    0.000024239

Difference to translation invariance:
           :    0.0000082296    0.0000476780    0.0000219575

Difference to rotation invariance:
           :    0.0000523941    0.0000253760    0.0003114537

Norm of the cartesian gradient     ...    0.0097292080
RMS gradient                       ...    0.0013239775
MAX gradient                       ...    0.0044120672

-------
TIMINGS
-------

Total SCF gradient time            ...        7.735 sec

One electron gradient       ....       0.047 sec  (  0.6%)
RI-J Coulomb gradient       ....       0.329 sec  (  4.3%)
COSX gradient               ....       4.605 sec  ( 59.5%)
XC gradient                 ....       2.153 sec  ( 27.8%)
CPCM gradient               ....       0.174 sec  (  2.3%)
   A-Matrix (El+Nuc)        ....       0.045 sec  (  0.6%)
   Potential                ....       0.129 sec  (  1.7%)

Maximum memory used throughout the entire SCFGRAD-calculation: 45.9 MB
------------------------------------------------------------------------------
                         ORCA GEOMETRY RELAXATION STEP
------------------------------------------------------------------------------

Reading the OPT-File                    .... done
Getting information on internals        .... done
Copying old internal coords+grads       .... done
Making the new internal coordinates     .... (new redundants).... done
Validating the new internal coordinates .... (new redundants).... done
Calculating the B-matrix                .... done
Calculating the G,G- and P matrices     .... done
Transforming gradient to internals      .... done
Projecting the internal gradient        .... done
Number of atoms                         ....  18
Number of internal coordinates          ....  78
Current Energy                          ....  -496.931762088 Eh
Current gradient norm                   ....     0.009729208 Eh/bohr
Maximum allowed component of the step   ....  0.300
Current trust radius                    ....  0.300
Updating the Hessian (BFGS)             .... done
Forming the augmented Hessian           .... done
Diagonalizing the augmented Hessian     .... done
Last element of RFO vector              ....  0.990300573
Lowest eigenvalues of augmented Hessian:
 -0.000425019  0.014895795  0.018187255  0.021007410  0.021021431
Length of the computed step             ....  0.140302481
The final length of the internal step   ....  0.140302481
Converting the step to cartesian space:
 Initial RMS(Int)=    0.0158861278
Transforming coordinates:
 Iter   0:  RMS(Cart)=    0.0448746192 RMS(Int)=    0.7114597461
 Iter   1:  RMS(Cart)=    0.0019425004 RMS(Int)=    0.0008460956
 Iter   2:  RMS(Cart)=    0.0001253095 RMS(Int)=    0.0000513676
 Iter   3:  RMS(Cart)=    0.0000112060 RMS(Int)=    0.0000045196
 Iter   4:  RMS(Cart)=    0.0000006729 RMS(Int)=    0.0000003089
 Iter   5:  RMS(Cart)=    0.0000000630 RMS(Int)=    0.0000000249
done
Storing new coordinates                 .... done

                                .--------------------.
          ----------------------|Geometry convergence|-------------------------
          Item                value                   Tolerance       Converged
          ---------------------------------------------------------------------
          Energy change      -0.0011950435            0.0000002000      NO
          RMS gradient        0.0008486945            0.0000080000      NO
          MAX gradient        0.0032778266            0.0000300000      NO
          RMS step            0.0158861278            0.0001000000      NO
          MAX step            0.0861704771            0.0002000000      NO
          ........................................................
          Max(Bonds)      0.0039      Max(Angles)    1.01
          Max(Dihed)        4.94      Max(Improp)    0.00
          ---------------------------------------------------------------------

The optimization has not yet converged - more geometry cycles are needed


    ---------------------------------------------------------------------------
                         Redundant Internal Coordinates
                            (Angstroem and degrees)

        Definition                    Value    dE/dq     Step     New-Value
    ----------------------------------------------------------------------------
     1. B(C   1,C   0)                1.3963 -0.000109  0.0002    1.3965   
     2. B(C   3,C   2)                1.3973  0.000258 -0.0001    1.3973   
     3. B(H   4,C   0)                1.0861 -0.000592  0.0005    1.0866   
     4. B(H   5,C   2)                1.0848 -0.001018  0.0011    1.0858   
     5. B(H   6,C   3)                1.0846 -0.000864  0.0007    1.0854   
     6. B(C   7,C   2)                1.3951 -0.000565  0.0007    1.3958   
     7. B(C   7,C   1)                1.4008 -0.002753  0.0036    1.4044   
     8. B(O   8,C   7)                1.3683 -0.001361 -0.0010    1.3672   
     9. B(C   9,C   3)                1.3987 -0.000694  0.0012    1.3999   
    10. B(C   9,C   0)                1.4011  0.000081  0.0004    1.4015   
    11. B(O  10,C   9)                1.3719 -0.000992 -0.0011    1.3709   
    12. B(O  11,C   1)                1.3800 -0.000706 -0.0039    1.3761   
    13. B(C  12,O  11)                1.4405  0.001812 -0.0021    1.4383   
    14. B(H  13,C  12)                1.0983  0.001668 -0.0010    1.0973   
    15. B(H  14,C  12)                1.0945  0.001559 -0.0012    1.0934   
    16. B(H  15,C  12)                1.0976  0.001407 -0.0006    1.0970   
    17. B(H  16,O   8)                0.9770  0.000471  0.0006    0.9775   
    18. B(H  17,O  10)                0.9733  0.000908 -0.0003    0.9730   
    19. A(C   1,C   0,H   4)          120.27  0.000370   -0.05    120.22   
    20. A(H   4,C   0,C   9)          120.26 -0.000049    0.05    120.31   
    21. A(C   1,C   0,C   9)          119.46 -0.000321    0.00    119.47   
    22. A(C   7,C   1,O  11)          115.99  0.001601   -0.61    115.39   
    23. A(C   0,C   1,C   7)          120.74  0.000065    0.09    120.83   
    24. A(C   0,C   1,O  11)          123.23 -0.001665    0.52    123.75   
    25. A(C   3,C   2,C   7)          120.39 -0.000299    0.08    120.47   
    26. A(C   3,C   2,H   5)          120.35 -0.000354    0.11    120.47   
    27. A(H   5,C   2,C   7)          119.25  0.000653   -0.19    119.06   
    28. A(C   2,C   3,C   9)          119.96 -0.000436    0.06    120.02   
    29. A(C   2,C   3,H   6)          120.34 -0.000452    0.13    120.47   
    30. A(H   6,C   3,C   9)          119.71  0.000888   -0.20    119.51   
    31. A(C   1,C   7,C   2)          119.36  0.000805   -0.19    119.17   
    32. A(C   2,C   7,O   8)          120.01 -0.001607    0.28    120.29   
    33. A(C   1,C   7,O   8)          120.63  0.000802   -0.09    120.54   
    34. A(C   7,O   8,H  16)          106.60  0.000681   -0.39    106.21   
    35. A(C   0,C   9,O  10)          122.14 -0.000810    0.33    122.47   
    36. A(C   0,C   9,C   3)          120.08  0.000186   -0.04    120.03   
    37. A(C   3,C   9,O  10)          117.79  0.000624   -0.29    117.50   
    38. A(C   9,O  10,H  17)          108.97 -0.001395    0.25    109.22   
    39. A(C   1,O  11,C  12)          115.63 -0.003278    1.01    116.64   
    40. A(H  14,C  12,H  15)          109.60 -0.000733    0.20    109.80   
    41. A(H  13,C  12,H  15)          109.68 -0.000005   -0.01    109.67   
    42. A(O  11,C  12,H  15)          110.92  0.000570   -0.02    110.89   
    43. A(H  13,C  12,H  14)          109.12 -0.000362    0.08    109.21   
    44. A(O  11,C  12,H  14)          106.43  0.000781   -0.42    106.01   
    45. A(O  11,C  12,H  13)          111.02 -0.000262    0.16    111.18   
    46. D(O  11,C   1,C   0,C   9)   -177.95 -0.000071    0.24   -177.71   
    47. D(C   7,C   1,C   0,C   9)     -0.25 -0.000010    0.06     -0.19   
    48. D(C   7,C   1,C   0,H   4)    179.25 -0.000037    0.12    179.37   
    49. D(O  11,C   1,C   0,H   4)      1.55 -0.000098    0.30      1.85   
    50. D(H   6,C   3,C   2,H   5)      0.19 -0.000023    0.06      0.26   
    51. D(C   9,C   3,C   2,H   5)   -179.69 -0.000013    0.07   -179.62   
    52. D(C   9,C   3,C   2,C   7)     -0.27  0.000028   -0.06     -0.32   
    53. D(H   6,C   3,C   2,C   7)    179.62  0.000018   -0.07    179.55   
    54. D(C   1,C   7,C   2,H   5)    179.89 -0.000004    0.01    179.90   
    55. D(O   8,C   7,C   1,O  11)     -2.14  0.000022   -0.25     -2.40   
    56. D(O   8,C   7,C   1,C   0)    180.00  0.000035   -0.09    179.91   
    57. D(C   2,C   7,C   1,O  11)    177.66  0.000019   -0.31    177.36   
    58. D(C   1,C   7,C   2,C   3)      0.45 -0.000039    0.14      0.60   
    59. D(O   8,C   7,C   2,C   3)   -179.74 -0.000037    0.09   -179.65   
    60. D(C   2,C   7,C   1,C   0)     -0.19  0.000032   -0.15     -0.34   
    61. D(O   8,C   7,C   2,H   5)     -0.31 -0.000002   -0.04     -0.35   
    62. D(H  16,O   8,C   7,C   2)    179.09  0.000078   -0.29    178.80   
    63. D(H  16,O   8,C   7,C   1)     -1.11  0.000079   -0.35     -1.45   
    64. D(O  10,C   9,C   3,H   6)      0.25  0.000024   -0.05      0.20   
    65. D(O  10,C   9,C   3,C   2)   -179.86  0.000013   -0.06   -179.92   
    66. D(C   0,C   9,C   3,H   6)    179.93  0.000009   -0.02    179.91   
    67. D(C   0,C   9,C   3,C   2)     -0.18 -0.000002   -0.03     -0.21   
    68. D(O  10,C   9,C   0,H   4)      0.60  0.000009   -0.00      0.60   
    69. D(O  10,C   9,C   0,C   1)   -179.90 -0.000016    0.06   -179.84   
    70. D(C   3,C   9,C   0,H   4)   -179.06  0.000020   -0.03   -179.09   
    71. D(C   3,C   9,C   0,C   1)      0.44 -0.000006    0.03      0.46   
    72. D(H  17,O  10,C   9,C   3)    179.98 -0.000018    0.07    180.05   
    73. D(H  17,O  10,C   9,C   0)      0.31 -0.000006    0.04      0.35   
    74. D(C  12,O  11,C   1,C   7)    128.01 -0.001190    4.94    132.95   
    75. D(C  12,O  11,C   1,C   0)    -54.19 -0.001160    4.77    -49.42   
    76. D(H  13,C  12,O  11,C   1)     77.15  0.000596   -2.09     75.06   
    77. D(H  15,C  12,O  11,C   1)    -45.07  0.000387   -2.18    -47.25   
    78. D(H  14,C  12,O  11,C   1)   -164.21  0.000486   -2.16   -166.37   
    ----------------------------------------------------------------------------

         *************************************************************
         *                GEOMETRY OPTIMIZATION CYCLE   4            *
         *************************************************************
---------------------------------
CARTESIAN COORDINATES (ANGSTROEM)
---------------------------------
  C      0.251266   -1.189235    0.046771
  C      0.958910    0.014416    0.072706
  C     -1.107856    1.257367   -0.050629
  C     -1.826110    0.059046   -0.071759
  H      0.782678   -2.136662    0.071544
  H     -1.626505    2.210767   -0.083517
  H     -2.910093    0.068012   -0.125522
  C      0.285708    1.246114    0.027891
  O      0.984291    2.421085    0.055560
  C     -1.148368   -1.164800   -0.020899
  O     -1.903999   -2.308330   -0.046309
  O      2.332603    0.093318    0.092420
  C      3.011282   -0.717857    1.067163
  H      3.018058   -1.773819    0.768760
  H      4.039503   -0.347909    1.104132
  H      2.544056   -0.616066    2.054502
  H      1.927611    2.175970    0.130818
  H     -1.315503   -3.082039   -0.004902

----------------------------
CARTESIAN COORDINATES (A.U.)
----------------------------
  NO LB      ZA    FRAG     MASS         X           Y           Z
   0 C     6.0000    0    12.011    0.474824   -2.247329    0.088385
   1 C     6.0000    0    12.011    1.812077    0.027243    0.137395
   2 C     6.0000    0    12.011   -2.093545    2.376080   -0.095675
   3 C     6.0000    0    12.011   -3.450848    0.111581   -0.135605
   4 H     1.0000    0     1.008    1.479047   -4.037707    0.135199
   5 H     1.0000    0     1.008   -3.073649    4.177743   -0.157824
   6 H     1.0000    0     1.008   -5.499280    0.128525   -0.237203
   7 C     6.0000    0    12.011    0.539910    2.354813    0.052707
   8 O     8.0000    0    15.999    1.860040    4.575187    0.104994
   9 C     6.0000    0    12.011   -2.170101   -2.201153   -0.039493
  10 O     8.0000    0    15.999   -3.598037   -4.362112   -0.087511
  11 O     8.0000    0    15.999    4.407980    0.176345    0.174649
  12 C     6.0000    0    12.011    5.690498   -1.356553    2.016646
  13 H     1.0000    0     1.008    5.703304   -3.352033    1.452746
  14 H     1.0000    0     1.008    7.633554   -0.657452    2.086507
  15 H     1.0000    0     1.008    4.807570   -1.164196    3.882446
  16 H     1.0000    0     1.008    3.642656    4.111986    0.247210
  17 H     1.0000    0     1.008   -2.485939   -5.824210   -0.009263

--------------------------------
INTERNAL COORDINATES (ANGSTROEM)
--------------------------------
 C      0   0   0     0.000000000000     0.00000000     0.00000000
 C      1   0   0     1.396499168494     0.00000000     0.00000000
 C      2   1   0     2.414883101547    90.51559034     0.00000000
 C      3   2   1     1.397250516350    89.95949790     0.22223192
 H      1   2   3     1.086568264685   120.21751468   179.19453472
 H      3   2   1     1.085839978250   149.57183658   179.53410181
 H      4   3   2     1.085352668336   120.46843727   179.85607800
 C      3   2   1     1.395820071609    30.51628577   179.70714303
 O      8   3   2     1.367238231930   120.28677422   179.75455195
 C      4   3   2     1.399900176047   120.02330721     0.00000000
 O     10   4   3     1.370870723701   117.49851077   180.07727473
 O      2   1   3     1.376098135991   123.74699146   182.66144240
 C     12   2   1     1.438309311740   116.64146736   310.58384909
 H     13  12   2     1.097336196284   111.18238307    75.05531436
 H     13  12   2     1.093374034265   106.01153554   193.62761059
 H     13  12   2     1.097041033189   110.89393030   312.75205481
 H      9   8   3     0.977547015174   106.20817508   178.79613580
 H     11  10   4     0.972968977297   109.21699707   180.05294495

---------------------------
INTERNAL COORDINATES (A.U.)
---------------------------
 C      0   0   0     0.000000000000     0.00000000     0.00000000
 C      1   0   0     2.639000974702     0.00000000     0.00000000
 C      2   1   0     4.563467707358    90.51559034     0.00000000
 C      3   2   1     2.640420816382    89.95949790     0.22223192
 H      1   2   3     2.053316446065   120.21751468   179.19453472
 H      3   2   1     2.051940184156   149.57183658   179.53410181
 H      4   3   2     2.051019301876   120.46843727   179.85607800
 C      3   2   1     2.637717667571    30.51628577   179.70714303
 O      8   3   2     2.583705818175   120.28677422   179.75455195
 C      4   3   2     2.645427947556   120.02330721     0.00000000
 O     10   4   3     2.590570232806   117.49851077   180.07727473
 O      2   1   3     2.600448610422   123.74699146   182.66144240
 C     12   2   1     2.718010695058   116.64146736   310.58384909
 H     13  12   2     2.073664887816   111.18238307    75.05531436
 H     13  12   2     2.066177486701   106.01153554   193.62761059
 H     13  12   2     2.073107110401   110.89393030   312.75205481
 H      9   8   3     1.847296141712   106.20817508   178.79613580
 H     11  10   4     1.838644903894   109.21699707   180.05294495


           ************************************************************
           *        Program running with 4 parallel MPI-processes     *
           *              working on a common directory               *
           ************************************************************
------------------------------------------------------------------------------
                   ___                                                        
                  /   \      - P O W E R E D   B Y -                         
                 /     \                                                     
                 |  |  |   _    _      __       _____    __    __             
                 |  |  |  | |  | |    /  \     |  _  \  |  |  /  |          
                  \  \/   | |  | |   /    \    | | | |  |  | /  /          
                 / \  \   | |__| |  /  /\  \   | |_| |  |  |/  /          
                |  |  |   |  __  | /  /__\  \  |    /   |      \           
                |  |  |   | |  | | |   __   |  |    \   |  |\   \          
                \     /   | |  | | |  |  |  |  | |\  \  |  | \   \       
                 \___/    |_|  |_| |__|  |__|  |_| \__\ |__|  \__/        
                                                                              
                      - O R C A' S   B I G   F R I E N D -                    
                                      &                                       
                       - I N T E G R A L  F E E D E R -                       
                                                                              
 v1 FN, 2020, v2 2021                                                         
------------------------------------------------------------------------------


Reading SHARK input file Q10_2e_2H_B3LYP_631Gd_opt.SHARKINP.tmp ... ok
----------------------
SHARK INTEGRAL PACKAGE
----------------------

Number of atoms                             ...     18
Number of basis functions                   ...    156
Number of shells                            ...     76
Maximum angular momentum                    ...      2
Integral batch strategy                     ... SHARK/LIBINT Hybrid
RI-J (if used) integral strategy            ... SPLIT-RIJ (Revised 2003 algorithm where possible)
Printlevel                                  ...      1
Contraction scheme used                     ... SEGMENTED contraction
Coulomb Range Separation                    ... NOT USED
Exchange Range Separation                   ... NOT USED
Finite Nucleus Model                        ... NOT USED
Auxiliary Coulomb fitting basis             ... AVAILABLE
   # of basis functions in Aux-J            ...    578
   # of shells in Aux-J                     ...    190
   Maximum angular momentum in Aux-J        ...      4
Auxiliary J/K fitting basis                 ... NOT available
Auxiliary Correlation fitting basis         ... NOT available
Auxiliary 'external' fitting basis          ... NOT available
Integral threshold                          ...     2.500000e-11
Primitive cut-off                           ...     2.500000e-12
Primitive pair pre-selection threshold      ...     2.500000e-12

Calculating pre-screening integrals         ... done (  0.0 sec) Dimension = 76
Organizing shell pair data                  ... done (  0.0 sec)
Shell pair information
Total number of shell pairs                 ...      2926
Shell pairs after pre-screening             ...      2671
Total number of primitive shell pairs       ...     16887
Primitive shell pairs kept                  ...      9818
          la=0 lb=0:    944 shell pairs
          la=1 lb=0:    868 shell pairs
          la=1 lb=1:    207 shell pairs
          la=2 lb=0:    407 shell pairs
          la=2 lb=1:    194 shell pairs
          la=2 lb=2:     51 shell pairs

Calculating one electron integrals          ... done (  0.0 sec)
Calculating RI/J V-Matrix + Cholesky decomp.... done (  0.0 sec)
Calculating Nuclear repulsion               ... done (  0.0 sec) ENN=    519.184681641937 Eh

SHARK setup successfully completed in   0.2 seconds

Maximum memory used throughout the entire GTOINT-calculation: 12.7 MB


           ************************************************************
           *        Program running with 4 parallel MPI-processes     *
           *              working on a common directory               *
           ************************************************************

Diagonalization of the overlap matrix:
Smallest eigenvalue                        ... 4.601e-04
Time for diagonalization                   ...    0.004 sec
Threshold for overlap eigenvalues          ... 1.000e-08
Number of eigenvalues below threshold      ... 0
Time for construction of square roots      ...    0.002 sec
Total time needed                          ...    0.006 sec

-------------------
DFT GRID GENERATION
-------------------

General Integration Accuracy     IntAcc      ... 4.959
Radial Grid Type                 RadialGrid  ... OptM3 with GC (2021)
Angular Grid (max. ang.)         AngularGrid ... 6 (Lebedev-590)
Angular grid pruning method      GridPruning ... 4 (adaptive)
Weight generation scheme         WeightScheme... Becke
Basis function cutoff            BFCut       ... 1.0000e-11
Integration weight cutoff        WCut        ... 1.0000e-14
Angular grids for H and He will be reduced by one unit
Partially contracted basis set               ... off
Rotationally invariant grid construction     ... off

Total number of grid points                  ...   212686
Total number of batches                      ...     3334
Average number of points per batch           ...       63
Average number of grid points per atom       ...    11816
Time for grid setup =    2.636 sec

--------------------
COSX GRID GENERATION
--------------------

GRIDX 1
-------
General Integration Accuracy     IntAcc      ... 4.020
Radial Grid Type                 RadialGrid  ... OptM3 with GC (2021)
Angular Grid (max. ang.)         AngularGrid ... 2 (Lebedev-110)
Angular grid pruning method      GridPruning ... 4 (adaptive)
Weight generation scheme         WeightScheme... Becke
Basis function cutoff            BFCut       ... 1.0000e-11
Integration weight cutoff        WCut        ... 1.0000e-14
Angular grids for H and He will be reduced by one unit
Partially contracted basis set               ... on
Rotationally invariant grid construction     ... off

Total number of grid points                  ...    24038
Total number of batches                      ...      387
Average number of points per batch           ...       62
Average number of grid points per atom       ...     1335
UseSFitting                                  ... on

GRIDX 2
-------
General Integration Accuracy     IntAcc      ... 4.338
Radial Grid Type                 RadialGrid  ... OptM3 with GC (2021)
Angular Grid (max. ang.)         AngularGrid ... 3 (Lebedev-194)
Angular grid pruning method      GridPruning ... 4 (adaptive)
Weight generation scheme         WeightScheme... Becke
Basis function cutoff            BFCut       ... 1.0000e-11
Integration weight cutoff        WCut        ... 1.0000e-14
Angular grids for H and He will be reduced by one unit
Partially contracted basis set               ... on
Rotationally invariant grid construction     ... off

Total number of grid points                  ...    52895
Total number of batches                      ...      834
Average number of points per batch           ...       63
Average number of grid points per atom       ...     2939
UseSFitting                                  ... on

GRIDX 3
-------
General Integration Accuracy     IntAcc      ... 4.871
Radial Grid Type                 RadialGrid  ... OptM3 with GC (2021)
Angular Grid (max. ang.)         AngularGrid ... 4 (Lebedev-302)
Angular grid pruning method      GridPruning ... 4 (adaptive)
Weight generation scheme         WeightScheme... Becke
Basis function cutoff            BFCut       ... 1.0000e-11
Integration weight cutoff        WCut        ... 1.0000e-14
Angular grids for H and He will be reduced by one unit
Partially contracted basis set               ... on
Rotationally invariant grid construction     ... off

Total number of grid points                  ...    99746
Total number of batches                      ...     1568
Average number of points per batch           ...       63
Average number of grid points per atom       ...     5541
UseSFitting                                  ... on

Time for X-Grid setup             =    1.207 sec


--------------------
CPCM SOLVATION MODEL
--------------------
CPCM parameters:
  Epsilon                                         ...      80.4000
  Refrac                                          ...       1.3300
  Rsolv                                           ...       1.3000
  Surface type                                    ... GAUSSIAN VDW
  Epsilon function type                           ...         CPCM
Radii:
 Radius for C  used is    3.8550 Bohr (=   2.0400 Ang.)
 Radius for H  used is    2.4944 Bohr (=   1.3200 Ang.)
 Radius for O  used is    3.4469 Bohr (=   1.8240 Ang.)
Calculating surface                               ...        done! (  0.0s)
GEPOL surface points                              ...         1014
GEPOL Volume                                      ...    1129.3746
GEPOL Surface-area                                ...     635.4450
Calculating surface distance matrix               ...        done! (  0.0s)
Performing Cholesky decomposition & store         ...        done! (  0.6s)
Overall time for CPCM initialization              ...                 0.6s
--------------
SCF ITERATIONS
--------------
ITER       Energy         Delta-E        Max-DP      RMS-DP      [F,P]     Damp
               ***  Starting incremental Fock matrix formation  ***
  0   -496.9293296087   0.000000000000 0.00475215  0.00012730  0.0231263 0.7000
                      *** Initiating the SOSCF procedure ***
                      *** Re-Reading the Fockian *** 
                      *** Removing any level shift *** 
ITER      Energy       Delta-E        Grad      Rot      Max-DP    RMS-DP
  1   -496.93005484  -0.0007252347  0.002342  0.002342  0.015150  0.000417
               *** Restarting incremental Fock matrix formation ***
  2   -496.93206678  -0.0020119374  0.001210  0.001971  0.003165  0.000125
  3   -496.93213251  -0.0000657244  0.000146  0.000729  0.000830  0.000035
  4   -496.93213198   0.0000005238  0.000281  0.000511  0.000617  0.000016
  5   -496.93213445  -0.0000024684  0.000030  0.000092  0.000152  0.000004
  6   -496.93213444   0.0000000148  0.000026  0.000042  0.000088  0.000002
  7   -496.93213449  -0.0000000567  0.000003  0.000015  0.000015  0.000001
  8   -496.93213449   0.0000000045  0.000004  0.000008  0.000008  0.000000
                  ***Gradient check signals convergence***
              ***Rediagonalizing the Fockian in SOSCF/NRSCF***

               *****************************************************
               *                     SUCCESS                       *
               *           SCF CONVERGED AFTER   9 CYCLES          *
               *****************************************************

Old exchange energy                            =    -12.776406153 Eh
New exchange energy                            =    -12.776400173 Eh
Exchange energy change after final integration =      0.000005980 Eh
Total energy after final integration           =   -496.932128511 Eh
Final COS-X integration done in                =     3.801 sec
Total Energy       :         -496.93212851 Eh          -13522.21067 eV
  Last Energy change         ...   -3.4511e-09  Tolerance :   1.0000e-08
  Last MAX-Density change    ...    5.3291e-15  Tolerance :   1.0000e-07
             **** THE GBW FILE WAS UPDATED (Q10_2e_2H_B3LYP_631Gd_opt.gbw) ****
             **** DENSITY Q10_2e_2H_B3LYP_631Gd_opt.scfp WAS UPDATED ****
             **** ENERGY FILE WAS UPDATED (Q10_2e_2H_B3LYP_631Gd_opt.en.tmp) ****
             **** THE GBW FILE WAS UPDATED (Q10_2e_2H_B3LYP_631Gd_opt.gbw) ****
             **** DENSITY Q10_2e_2H_B3LYP_631Gd_opt.scfp WAS UPDATED ****
Total SCF time: 0 days 0 hours 0 min 31 sec 

Maximum memory used throughout the entire SCF-calculation: 59.2 MB

-------------------------   --------------------
FINAL SINGLE POINT ENERGY      -496.932128511019
-------------------------   --------------------


           ************************************************************
           *        Program running with 4 parallel MPI-processes     *
           *              working on a common directory               *
           ************************************************************
------------------------------------------------------------------------------
                         ORCA SCF GRADIENT CALCULATION
------------------------------------------------------------------------------

 ... reading COSX grid (gridx3)
Gradient of the Kohn-Sham DFT energy:
Kohn-Sham wavefunction type      ... RKS
Hartree-Fock exchange scaling    ...    0.200
Number of operators              ...    1
Number of atoms                  ...   18
Basis set dimensions             ...  156
Integral neglect threshold       ... 2.5e-11
Integral primitive cutoff        ... 2.5e-12
SHARK Integral package           ... ON

Nuc. rep. gradient       (SHARK) ... done (  0.0 sec)
HCore & Overlap gradient (SHARK) ... done (  0.1 sec)
RI-J gradient            (SHARK) ... done (  0.4 sec)
COSX-gradient                    ... done (  5.6 sec)
Exchange-correlation gradient    ... done

------------------
CARTESIAN GRADIENT
------------------

   1   C   :    0.000887515   -0.000579274   -0.000611487
   2   C   :    0.001004301    0.001943399    0.001311982
   3   C   :   -0.000364923    0.001155599   -0.000150897
   4   C   :   -0.000947733   -0.000533246   -0.000044659
   5   H   :   -0.000037147    0.000176141   -0.000097463
   6   H   :    0.000015096   -0.000404997    0.000004995
   7   H   :    0.000363817    0.000377987    0.000021760
   8   C   :    0.003035458    0.000497679    0.000759917
   9   O   :   -0.002570119   -0.000870491   -0.000028089
  10   C   :   -0.000098866   -0.001845503    0.000047906
  11   O   :   -0.000502271    0.001836061   -0.000055966
  12   O   :   -0.002066976   -0.001122902   -0.003168439
  13   C   :   -0.001044847    0.000713186    0.001311812
  14   H   :    0.000250574   -0.000966298   -0.000389345
  15   H   :    0.000830028    0.000509571    0.000191301
  16   H   :   -0.000071316   -0.000067442    0.000971383
  17   H   :    0.000627111   -0.000568141   -0.000077974
  18   H   :    0.000693158   -0.000229496    0.000022589

Difference to translation invariance:
           :    0.0000028592    0.0000218335    0.0000193276

Difference to rotation invariance:
           :   -0.0000028618   -0.0000776826    0.0003970807

Norm of the cartesian gradient     ...    0.0076710604
RMS gradient                       ...    0.0010438991
MAX gradient                       ...    0.0031684392

-------
TIMINGS
-------

Total SCF gradient time            ...        9.369 sec

One electron gradient       ....       0.056 sec  (  0.6%)
RI-J Coulomb gradient       ....       0.395 sec  (  4.2%)
COSX gradient               ....       5.632 sec  ( 60.1%)
XC gradient                 ....       2.095 sec  ( 22.4%)
CPCM gradient               ....       0.200 sec  (  2.1%)
   A-Matrix (El+Nuc)        ....       0.045 sec  (  0.5%)
   Potential                ....       0.155 sec  (  1.7%)

Maximum memory used throughout the entire SCFGRAD-calculation: 45.8 MB
------------------------------------------------------------------------------
                         ORCA GEOMETRY RELAXATION STEP
------------------------------------------------------------------------------

Reading the OPT-File                    .... done
Getting information on internals        .... done
Copying old internal coords+grads       .... done
Making the new internal coordinates     .... (new redundants).... done
Validating the new internal coordinates .... (new redundants).... done
Calculating the B-matrix                .... done
Calculating the G,G- and P matrices     .... done
Transforming gradient to internals      .... done
Projecting the internal gradient        .... done
Number of atoms                         ....  18
Number of internal coordinates          ....  78
Current Energy                          ....  -496.932128511 Eh
Current gradient norm                   ....     0.007671060 Eh/bohr
Maximum allowed component of the step   ....  0.300
Current trust radius                    ....  0.300
Updating the Hessian (BFGS)             .... done
Forming the augmented Hessian           .... done
Diagonalizing the augmented Hessian     .... done
Last element of RFO vector              ....  0.882015229
Lowest eigenvalues of augmented Hessian:
 -0.001232417  0.004053518  0.019498703  0.021007739  0.021040591
Length of the computed step             ....  0.534254834
Warning: the length of the step is outside the trust region - taking restricted step instead
The input lambda is                     ....    -0.001232
   iter:   1  x=   -0.002642  g=  138.606096 f(x)=     0.195428
   iter:   2  x=   -0.003838  g=   57.264536 f(x)=     0.068450
   iter:   3  x=   -0.004378  g=   31.823092 f(x)=     0.017178
   iter:   4  x=   -0.004452  g=   25.240839 f(x)=     0.001868
   iter:   5  x=   -0.004453  g=   24.484638 f(x)=     0.000028
   iter:   6  x=   -0.004453  g=   24.473122 f(x)=     0.000000
   iter:   7  x=   -0.004453  g=   24.473119 f(x)=     0.000000
The output lambda is                    ....    -0.004453 (7 iterations)
The final length of the internal step   ....  0.300000000
Converting the step to cartesian space:
 Initial RMS(Int)=    0.0339683110
Transforming coordinates:
 Iter   0:  RMS(Cart)=    0.1035552247 RMS(Int)=    0.7118113150
 Iter   1:  RMS(Cart)=    0.0094615411 RMS(Int)=    0.0043968697
 Iter   2:  RMS(Cart)=    0.0014443668 RMS(Int)=    0.0005838077
 Iter   3:  RMS(Cart)=    0.0002585105 RMS(Int)=    0.0001056784
 Iter   4:  RMS(Cart)=    0.0000402332 RMS(Int)=    0.0000183967
 Iter   5:  RMS(Cart)=    0.0000071402 RMS(Int)=    0.0000027123
 Iter   6:  RMS(Cart)=    0.0000011392 RMS(Int)=    0.0000005561
 Iter   7:  RMS(Cart)=    0.0000001992 RMS(Int)=    0.0000000734
 Iter   8:  RMS(Cart)=    0.0000000326 RMS(Int)=    0.0000000164
done
Storing new coordinates                 .... done

                                .--------------------.
          ----------------------|Geometry convergence|-------------------------
          Item                value                   Tolerance       Converged
          ---------------------------------------------------------------------
          Energy change      -0.0003664235            0.0000002000      NO
          RMS gradient        0.0006150901            0.0000080000      NO
          MAX gradient        0.0022323802            0.0000300000      NO
          RMS step            0.0339683110            0.0001000000      NO
          MAX step            0.1976232563            0.0002000000      NO
          ........................................................
          Max(Bonds)      0.0053      Max(Angles)    1.57
          Max(Dihed)       11.32      Max(Improp)    0.00
          ---------------------------------------------------------------------

The optimization has not yet converged - more geometry cycles are needed


    ---------------------------------------------------------------------------
                         Redundant Internal Coordinates
                            (Angstroem and degrees)

        Definition                    Value    dE/dq     Step     New-Value
    ----------------------------------------------------------------------------
     1. B(C   1,C   0)                1.3965  0.000213 -0.0002    1.3963   
     2. B(C   3,C   2)                1.3973  0.000305 -0.0004    1.3968   
     3. B(H   4,C   0)                1.0866 -0.000174  0.0005    1.0871   
     4. B(H   5,C   2)                1.0858 -0.000363  0.0014    1.0873   
     5. B(H   6,C   3)                1.0854 -0.000361  0.0010    1.0864   
     6. B(C   7,C   2)                1.3958  0.000423  0.0001    1.3960   
     7. B(C   7,C   1)                1.4044 -0.000793  0.0053    1.4097   
     8. B(O   8,C   7)                1.3672 -0.002232  0.0011    1.3684   
     9. B(C   9,C   3)                1.3999  0.000396  0.0008    1.4007   
    10. B(C   9,C   0)                1.4015  0.000433  0.0000    1.4015   
    11. B(O  10,C   9)                1.3709 -0.001443 -0.0001    1.3708   
    12. B(O  11,C   1)                1.3761 -0.002173 -0.0029    1.3732   
    13. B(C  12,O  11)                1.4383  0.001295 -0.0045    1.4338   
    14. B(H  13,C  12)                1.0973  0.001043 -0.0022    1.0951   
    15. B(H  14,C  12)                1.0934  0.000957 -0.0025    1.0909   
    16. B(H  15,C  12)                1.0970  0.000896 -0.0015    1.0955   
    17. B(H  16,O   8)                0.9775  0.000746 -0.0000    0.9775   
    18. B(H  17,O  10)                0.9730  0.000598 -0.0008    0.9721   
    19. A(C   1,C   0,H   4)          120.22  0.000088   -0.06    120.15   
    20. A(H   4,C   0,C   9)          120.31  0.000182    0.03    120.34   
    21. A(C   1,C   0,C   9)          119.47 -0.000271    0.04    119.50   
    22. A(C   7,C   1,O  11)          115.38  0.000307   -0.94    114.45   
    23. A(C   0,C   1,C   7)          120.83  0.000441    0.04    120.86   
    24. A(C   0,C   1,O  11)          123.75 -0.000751    0.89    124.63   
    25. A(C   3,C   2,C   7)          120.47 -0.000086    0.13    120.60   
    26. A(C   3,C   2,H   5)          120.47 -0.000137    0.18    120.65   
    27. A(H   5,C   2,C   7)          119.06  0.000223   -0.31    118.75   
    28. A(C   2,C   3,C   9)          120.02 -0.000048    0.07    120.09   
    29. A(C   2,C   3,H   6)          120.47 -0.000371    0.27    120.74   
    30. A(H   6,C   3,C   9)          119.51  0.000419   -0.34    119.17   
    31. A(C   1,C   7,C   2)          119.17  0.000010   -0.23    118.94   
    32. A(C   2,C   7,O   8)          120.29 -0.000836    0.50    120.78   
    33. A(C   1,C   7,O   8)          120.54  0.000827   -0.27    120.27   
    34. A(C   7,O   8,H  16)          106.21 -0.000729   -0.36    105.85   
    35. A(C   0,C   9,O  10)          122.47  0.000604    0.32    122.79   
    36. A(C   0,C   9,C   3)          120.03 -0.000046   -0.04    119.99   
    37. A(C   3,C   9,O  10)          117.50 -0.000558   -0.28    117.22   
    38. A(C   9,O  10,H  17)          109.22 -0.000752    0.45    109.66   
    39. A(C   1,O  11,C  12)          116.64 -0.000959    1.57    118.22   
    40. A(H  14,C  12,H  15)          109.80 -0.000325    0.35    110.15   
    41. A(H  13,C  12,H  15)          109.67 -0.000014   -0.04    109.63   
    42. A(O  11,C  12,H  15)          110.89  0.000608   -0.15    110.75   
    43. A(H  13,C  12,H  14)          109.21 -0.000058    0.12    109.33   
    44. A(O  11,C  12,H  14)          106.01 -0.000251   -0.51    105.50   
    45. A(O  11,C  12,H  13)          111.18  0.000018    0.22    111.41   
    46. D(O  11,C   1,C   0,C   9)   -177.70  0.000036    0.19   -177.50   
    47. D(C   7,C   1,C   0,C   9)     -0.19 -0.000040    0.20      0.01   
    48. D(C   7,C   1,C   0,H   4)    179.37 -0.000081    0.36    179.73   
    49. D(O  11,C   1,C   0,H   4)      1.86 -0.000005    0.36      2.21   
    50. D(H   6,C   3,C   2,H   5)      0.26 -0.000002    0.07      0.33   
    51. D(C   9,C   3,C   2,H   5)   -179.62 -0.000026    0.19   -179.43   
    52. D(C   9,C   3,C   2,C   7)     -0.33 -0.000024    0.04     -0.29   
    53. D(H   6,C   3,C   2,C   7)    179.55 -0.000001   -0.08    179.47   
    54. D(C   1,C   7,C   2,H   5)    179.90 -0.000001    0.01    179.91   
    55. D(O   8,C   7,C   1,O  11)     -2.39 -0.000034   -0.24     -2.62   
    56. D(O   8,C   7,C   1,C   0)    179.91  0.000062   -0.31    179.60   
    57. D(C   2,C   7,C   1,O  11)    177.37 -0.000064   -0.20    177.16   
    58. D(C   1,C   7,C   2,C   3)      0.60  0.000000    0.16      0.75   
    59. D(O   8,C   7,C   2,C   3)   -179.65 -0.000025    0.19   -179.46   
    60. D(C   2,C   7,C   1,C   0)     -0.34  0.000032   -0.27     -0.62   
    61. D(O   8,C   7,C   2,H   5)     -0.35 -0.000026    0.04     -0.31   
    62. D(H  16,O   8,C   7,C   2)    178.80  0.000138   -0.88    177.92   
    63. D(H  16,O   8,C   7,C   1)     -1.45  0.000110   -0.85     -2.30   
    64. D(O  10,C   9,C   3,H   6)      0.20  0.000018   -0.10      0.10   
    65. D(O  10,C   9,C   3,C   2)   -179.92  0.000041   -0.22   -180.14   
    66. D(C   0,C   9,C   3,H   6)    179.91 -0.000005    0.00    179.91   
    67. D(C   0,C   9,C   3,C   2)     -0.21  0.000017   -0.11     -0.33   
    68. D(O  10,C   9,C   0,H   4)      0.61  0.000028   -0.06      0.54   
    69. D(O  10,C   9,C   0,C   1)   -179.84 -0.000013    0.10   -179.74   
    70. D(C   3,C   9,C   0,H   4)   -179.09  0.000056   -0.17   -179.26   
    71. D(C   3,C   9,C   0,C   1)      0.46  0.000014   -0.01      0.46   
    72. D(H  17,O  10,C   9,C   3)   -179.95 -0.000026    0.17   -179.78   
    73. D(H  17,O  10,C   9,C   0)      0.35 -0.000000    0.06      0.41   
    74. D(C  12,O  11,C   1,C   7)    132.95 -0.001449   11.28    144.23   
    75. D(C  12,O  11,C   1,C   0)    -49.42 -0.001516   11.32    -38.09   
    76. D(H  13,C  12,O  11,C   1)     75.06  0.000475   -3.19     71.86   
    77. D(H  15,C  12,O  11,C   1)    -47.25  0.000055   -3.20    -50.45   
    78. D(H  14,C  12,O  11,C   1)   -166.37  0.000265   -3.24   -169.61   
    ----------------------------------------------------------------------------

         *************************************************************
         *                GEOMETRY OPTIMIZATION CYCLE   5            *
         *************************************************************
---------------------------------
CARTESIAN COORDINATES (ANGSTROEM)
---------------------------------
  C      0.252878   -1.164733    0.118536
  C      0.948819    0.045697    0.134810
  C     -1.123936    1.265156   -0.103714
  C     -1.829044    0.059415   -0.118127
  H      0.791863   -2.105604    0.195594
  H     -1.647888    2.214563   -0.182614
  H     -2.911177    0.050048   -0.213689
  C      0.265553    1.274235    0.030220
  O      0.958971    2.453610    0.055681
  C     -1.143282   -1.156566   -0.003753
  O     -1.893527   -2.303667   -0.021869
  O      2.315693    0.159289    0.200865
  C      3.033293   -0.763667    1.030871
  H      3.046719   -1.767544    0.593451
  H      4.052610   -0.378327    1.081686
  H      2.595046   -0.805121    2.034061
  H      1.896073    2.209464    0.189134
  H     -1.311132   -3.076870    0.067590

----------------------------
CARTESIAN COORDINATES (A.U.)
----------------------------
  NO LB      ZA    FRAG     MASS         X           Y           Z
   0 C     6.0000    0    12.011    0.477870   -2.201027    0.224000
   1 C     6.0000    0    12.011    1.793008    0.086354    0.254753
   2 C     6.0000    0    12.011   -2.123931    2.390798   -0.195991
   3 C     6.0000    0    12.011   -3.456393    0.112279   -0.223227
   4 H     1.0000    0     1.008    1.496405   -3.979014    0.369619
   5 H     1.0000    0     1.008   -3.114057    4.184917   -0.345091
   6 H     1.0000    0     1.008   -5.501327    0.094577   -0.403813
   7 C     6.0000    0    12.011    0.501822    2.407955    0.057107
   8 O     8.0000    0    15.999    1.812192    4.636650    0.105221
   9 C     6.0000    0    12.011   -2.160490   -2.185594   -0.007091
  10 O     8.0000    0    15.999   -3.578247   -4.353299   -0.041326
  11 O     8.0000    0    15.999    4.376025    0.301012    0.379580
  12 C     6.0000    0    12.011    5.732093   -1.443122    1.948064
  13 H     1.0000    0     1.008    5.757465   -3.340174    1.121460
  14 H     1.0000    0     1.008    7.658323   -0.714935    2.044091
  15 H     1.0000    0     1.008    4.903926   -1.521459    3.843819
  16 H     1.0000    0     1.008    3.583058    4.175282    0.357411
  17 H     1.0000    0     1.008   -2.477681   -5.814442    0.127727

--------------------------------
INTERNAL COORDINATES (ANGSTROEM)
--------------------------------
 C      0   0   0     0.000000000000     0.00000000     0.00000000
 C      1   0   0     1.396330606312     0.00000000     0.00000000
 C      2   1   0     2.416668309270    90.50384109     0.00000000
 C      3   2   1     1.396851986362    89.90840175     0.11787585
 H      1   2   3     1.087051241478   120.15529232   179.42145405
 H      3   2   1     1.087255694293   149.44184044   179.31403991
 H      4   3   2     1.086384386999   120.74106333   179.85559314
 C      3   2   1     1.395957968530    30.69422983   179.47210002
 O      8   3   2     1.368357325703   120.78344619   179.78298168
 C      4   3   2     1.400700843197   120.09091288     0.09425077
 O     10   4   3     1.370778898761   117.22149550   179.86316962
 O      2   1   3     1.373175357678   124.63798706   182.78077165
 C     12   2   1     1.433773888856   118.21606724   321.90456763
 H     13  12   2     1.095118783908   111.40764474    71.86028481
 H     13  12   2     1.090906082204   105.49988024   190.39002855
 H     13  12   2     1.095522494900   110.74734053   309.55592851
 H      9   8   3     0.977536043812   105.84697769   177.92002804
 H     11  10   4     0.972126459421   109.66254315   180.22004319

---------------------------
INTERNAL COORDINATES (A.U.)
---------------------------
 C      0   0   0     0.000000000000     0.00000000     0.00000000
 C      1   0   0     2.638682438342     0.00000000     0.00000000
 C      2   1   0     4.566841261046    90.50384109     0.00000000
 C      3   2   1     2.639667703848    89.90840175     0.11787585
 H      1   2   3     2.054229139933   120.15529232   179.42145405
 H      3   2   1     2.054615499761   149.44184044   179.31403991
 H      4   3   2     2.052968967596   120.74106333   179.85559314
 C      3   2   1     2.637978254987    30.69422983   179.47210002
 O      8   3   2     2.585820598924   120.78344619   179.78298168
 C      4   3   2     2.646940989194   120.09091288     0.09425077
 O     10   4   3     2.590396708816   117.22149550   179.86316962
 O      2   1   3     2.594925359860   124.63798706   182.78077165
 C     12   2   1     2.709439987905   118.21606724   321.90456763
 H     13  12   2     2.069474585698   111.40764474    71.86028481
 H     13  12   2     2.061513733195   105.49988024   190.39002855
 H     13  12   2     2.070237488912   110.74734053   309.55592851
 H      9   8   3     1.847275408841   105.84697769   177.92002804
 H     11  10   4     1.837052775843   109.66254315   180.22004319


           ************************************************************
           *        Program running with 4 parallel MPI-processes     *
           *              working on a common directory               *
           ************************************************************
------------------------------------------------------------------------------
                   ___                                                        
                  /   \      - P O W E R E D   B Y -                         
                 /     \                                                     
                 |  |  |   _    _      __       _____    __    __             
                 |  |  |  | |  | |    /  \     |  _  \  |  |  /  |          
                  \  \/   | |  | |   /    \    | | | |  |  | /  /          
                 / \  \   | |__| |  /  /\  \   | |_| |  |  |/  /          
                |  |  |   |  __  | /  /__\  \  |    /   |      \           
                |  |  |   | |  | | |   __   |  |    \   |  |\   \          
                \     /   | |  | | |  |  |  |  | |\  \  |  | \   \       
                 \___/    |_|  |_| |__|  |__|  |_| \__\ |__|  \__/        
                                                                              
                      - O R C A' S   B I G   F R I E N D -                    
                                      &                                       
                       - I N T E G R A L  F E E D E R -                       
                                                                              
 v1 FN, 2020, v2 2021                                                         
------------------------------------------------------------------------------


Reading SHARK input file Q10_2e_2H_B3LYP_631Gd_opt.SHARKINP.tmp ... ok
----------------------
SHARK INTEGRAL PACKAGE
----------------------

Number of atoms                             ...     18
Number of basis functions                   ...    156
Number of shells                            ...     76
Maximum angular momentum                    ...      2
Integral batch strategy                     ... SHARK/LIBINT Hybrid
RI-J (if used) integral strategy            ... SPLIT-RIJ (Revised 2003 algorithm where possible)
Printlevel                                  ...      1
Contraction scheme used                     ... SEGMENTED contraction
Coulomb Range Separation                    ... NOT USED
Exchange Range Separation                   ... NOT USED
Finite Nucleus Model                        ... NOT USED
Auxiliary Coulomb fitting basis             ... AVAILABLE
   # of basis functions in Aux-J            ...    578
   # of shells in Aux-J                     ...    190
   Maximum angular momentum in Aux-J        ...      4
Auxiliary J/K fitting basis                 ... NOT available
Auxiliary Correlation fitting basis         ... NOT available
Auxiliary 'external' fitting basis          ... NOT available
Integral threshold                          ...     2.500000e-11
Primitive cut-off                           ...     2.500000e-12
Primitive pair pre-selection threshold      ...     2.500000e-12

Calculating pre-screening integrals         ... done (  0.0 sec) Dimension = 76
Organizing shell pair data                  ... done (  0.0 sec)
Shell pair information
Total number of shell pairs                 ...      2926
Shell pairs after pre-screening             ...      2669
Total number of primitive shell pairs       ...     16887
Primitive shell pairs kept                  ...      9802
          la=0 lb=0:    944 shell pairs
          la=1 lb=0:    867 shell pairs
          la=1 lb=1:    207 shell pairs
          la=2 lb=0:    406 shell pairs
          la=2 lb=1:    194 shell pairs
          la=2 lb=2:     51 shell pairs

Calculating one electron integrals          ... done (  0.0 sec)
Calculating RI/J V-Matrix + Cholesky decomp.... done (  0.0 sec)
Calculating Nuclear repulsion               ... done (  0.0 sec) ENN=    518.840769120622 Eh

SHARK setup successfully completed in   0.2 seconds

Maximum memory used throughout the entire GTOINT-calculation: 12.6 MB


           ************************************************************
           *        Program running with 4 parallel MPI-processes     *
           *              working on a common directory               *
           ************************************************************

Diagonalization of the overlap matrix:
Smallest eigenvalue                        ... 4.646e-04
Time for diagonalization                   ...    0.003 sec
Threshold for overlap eigenvalues          ... 1.000e-08
Number of eigenvalues below threshold      ... 0
Time for construction of square roots      ...    0.001 sec
Total time needed                          ...    0.005 sec

-------------------
DFT GRID GENERATION
-------------------

General Integration Accuracy     IntAcc      ... 4.959
Radial Grid Type                 RadialGrid  ... OptM3 with GC (2021)
Angular Grid (max. ang.)         AngularGrid ... 6 (Lebedev-590)
Angular grid pruning method      GridPruning ... 4 (adaptive)
Weight generation scheme         WeightScheme... Becke
Basis function cutoff            BFCut       ... 1.0000e-11
Integration weight cutoff        WCut        ... 1.0000e-14
Angular grids for H and He will be reduced by one unit
Partially contracted basis set               ... off
Rotationally invariant grid construction     ... off

Total number of grid points                  ...   212731
Total number of batches                      ...     3334
Average number of points per batch           ...       63
Average number of grid points per atom       ...    11818
Time for grid setup =    2.653 sec

--------------------
COSX GRID GENERATION
--------------------

GRIDX 1
-------
General Integration Accuracy     IntAcc      ... 4.020
Radial Grid Type                 RadialGrid  ... OptM3 with GC (2021)
Angular Grid (max. ang.)         AngularGrid ... 2 (Lebedev-110)
Angular grid pruning method      GridPruning ... 4 (adaptive)
Weight generation scheme         WeightScheme... Becke
Basis function cutoff            BFCut       ... 1.0000e-11
Integration weight cutoff        WCut        ... 1.0000e-14
Angular grids for H and He will be reduced by one unit
Partially contracted basis set               ... on
Rotationally invariant grid construction     ... off

Total number of grid points                  ...    24049
Total number of batches                      ...      385
Average number of points per batch           ...       62
Average number of grid points per atom       ...     1336
UseSFitting                                  ... on

GRIDX 2
-------
General Integration Accuracy     IntAcc      ... 4.338
Radial Grid Type                 RadialGrid  ... OptM3 with GC (2021)
Angular Grid (max. ang.)         AngularGrid ... 3 (Lebedev-194)
Angular grid pruning method      GridPruning ... 4 (adaptive)
Weight generation scheme         WeightScheme... Becke
Basis function cutoff            BFCut       ... 1.0000e-11
Integration weight cutoff        WCut        ... 1.0000e-14
Angular grids for H and He will be reduced by one unit
Partially contracted basis set               ... on
Rotationally invariant grid construction     ... off

Total number of grid points                  ...    52884
Total number of batches                      ...      836
Average number of points per batch           ...       63
Average number of grid points per atom       ...     2938
UseSFitting                                  ... on

GRIDX 3
-------
General Integration Accuracy     IntAcc      ... 4.871
Radial Grid Type                 RadialGrid  ... OptM3 with GC (2021)
Angular Grid (max. ang.)         AngularGrid ... 4 (Lebedev-302)
Angular grid pruning method      GridPruning ... 4 (adaptive)
Weight generation scheme         WeightScheme... Becke
Basis function cutoff            BFCut       ... 1.0000e-11
Integration weight cutoff        WCut        ... 1.0000e-14
Angular grids for H and He will be reduced by one unit
Partially contracted basis set               ... on
Rotationally invariant grid construction     ... off

Total number of grid points                  ...    99800
Total number of batches                      ...     1568
Average number of points per batch           ...       63
Average number of grid points per atom       ...     5544
UseSFitting                                  ... on

Time for X-Grid setup             =    1.034 sec


--------------------
CPCM SOLVATION MODEL
--------------------
CPCM parameters:
  Epsilon                                         ...      80.4000
  Refrac                                          ...       1.3300
  Rsolv                                           ...       1.3000
  Surface type                                    ... GAUSSIAN VDW
  Epsilon function type                           ...         CPCM
Radii:
 Radius for C  used is    3.8550 Bohr (=   2.0400 Ang.)
 Radius for H  used is    2.4944 Bohr (=   1.3200 Ang.)
 Radius for O  used is    3.4469 Bohr (=   1.8240 Ang.)
Calculating surface                               ...        done! (  0.0s)
GEPOL surface points                              ...         1008
GEPOL Volume                                      ...    1128.9073
GEPOL Surface-area                                ...     635.9179
Calculating surface distance matrix               ...        done! (  0.0s)
Performing Cholesky decomposition & store         ...        done! (  0.0s)
Overall time for CPCM initialization              ...                 0.0s
--------------
SCF ITERATIONS
--------------
ITER       Energy         Delta-E        Max-DP      RMS-DP      [F,P]     Damp
               ***  Starting incremental Fock matrix formation  ***
  0   -496.9183453655   0.000000000000 0.01037376  0.00028232  0.0576025 0.7000
  1   -496.9220761958  -0.003730830303 0.00989086  0.00027869  0.0455255 0.7000
                               ***Turning on DIIS***
  2   -496.9250478728  -0.002971676985 0.02599403  0.00076110  0.0341237 0.0000
  3   -496.9326396321  -0.007591759273 0.00280610  0.00011816  0.0043366 0.0000
                      *** Initiating the SOSCF procedure ***
                           *** Shutting down DIIS ***
                      *** Re-Reading the Fockian *** 
                      *** Removing any level shift *** 
ITER      Energy       Delta-E        Grad      Rot      Max-DP    RMS-DP
  4   -496.93274625  -0.0001066195  0.000485  0.000485  0.001313  0.000050
               *** Restarting incremental Fock matrix formation ***
  5   -496.93276004  -0.0000137933  0.000192  0.000462  0.001273  0.000039
  6   -496.93276138  -0.0000013332  0.000226  0.000632  0.000759  0.000020
  7   -496.93276348  -0.0000021033  0.000060  0.000240  0.000264  0.000009
  8   -496.93276361  -0.0000001334  0.000019  0.000052  0.000069  0.000002
                 **** Energy Check signals convergence ****
              ***Rediagonalizing the Fockian in SOSCF/NRSCF***

               *****************************************************
               *                     SUCCESS                       *
               *           SCF CONVERGED AFTER   9 CYCLES          *
               *****************************************************

Old exchange energy                            =    -12.776229025 Eh
New exchange energy                            =    -12.776220928 Eh
Exchange energy change after final integration =      0.000008097 Eh
Total energy after final integration           =   -496.932755526 Eh
Final COS-X integration done in                =     5.501 sec
Total Energy       :         -496.93275553 Eh          -13522.22773 eV
  Last Energy change         ...   -8.2817e-09  Tolerance :   1.0000e-08
  Last MAX-Density change    ...    3.9968e-15  Tolerance :   1.0000e-07
             **** THE GBW FILE WAS UPDATED (Q10_2e_2H_B3LYP_631Gd_opt.gbw) ****
             **** DENSITY Q10_2e_2H_B3LYP_631Gd_opt.scfp WAS UPDATED ****
             **** ENERGY FILE WAS UPDATED (Q10_2e_2H_B3LYP_631Gd_opt.en.tmp) ****
             **** THE GBW FILE WAS UPDATED (Q10_2e_2H_B3LYP_631Gd_opt.gbw) ****
             **** DENSITY Q10_2e_2H_B3LYP_631Gd_opt.scfp WAS UPDATED ****
Total SCF time: 0 days 0 hours 0 min 32 sec 

Maximum memory used throughout the entire SCF-calculation: 59.0 MB

-------------------------   --------------------
FINAL SINGLE POINT ENERGY      -496.932755525815
-------------------------   --------------------


           ************************************************************
           *        Program running with 4 parallel MPI-processes     *
           *              working on a common directory               *
           ************************************************************
------------------------------------------------------------------------------
                         ORCA SCF GRADIENT CALCULATION
------------------------------------------------------------------------------

 ... reading COSX grid (gridx3)
Gradient of the Kohn-Sham DFT energy:
Kohn-Sham wavefunction type      ... RKS
Hartree-Fock exchange scaling    ...    0.200
Number of operators              ...    1
Number of atoms                  ...   18
Basis set dimensions             ...  156
Integral neglect threshold       ... 2.5e-11
Integral primitive cutoff        ... 2.5e-12
SHARK Integral package           ... ON

Nuc. rep. gradient       (SHARK) ... done (  0.0 sec)
HCore & Overlap gradient (SHARK) ... done (  0.1 sec)
RI-J gradient            (SHARK) ... done (  0.4 sec)
COSX-gradient                    ... done (  5.1 sec)
Exchange-correlation gradient    ... done

------------------
CARTESIAN GRADIENT
------------------

   1   C   :   -0.000871141    0.000551259   -0.001042046
   2   C   :    0.001528196   -0.001131913    0.001215253
   3   C   :   -0.001975880   -0.001588047   -0.000529493
   4   C   :   -0.000147473    0.001646936    0.000000258
   5   H   :    0.000582884   -0.000019413    0.000045294
   6   H   :    0.000021048    0.000564391    0.000009752
   7   H   :   -0.000360161   -0.000188926   -0.000030296
   8   C   :    0.003109688    0.004246341    0.000865411
   9   O   :   -0.001847015    0.000182582   -0.000035728
  10   C   :    0.001254821   -0.003745136    0.000230666
  11   O   :   -0.000189383    0.001528319   -0.000073385
  12   O   :   -0.001345573   -0.001350664   -0.001555807
  13   C   :    0.000622698   -0.000096897    0.001512142
  14   H   :    0.000041282    0.000335420    0.000322306
  15   H   :   -0.000615495    0.000494010   -0.000597935
  16   H   :    0.000108285    0.000036015   -0.000293636
  17   H   :    0.000414628   -0.001387349    0.000010289
  18   H   :   -0.000326524   -0.000094503   -0.000044085

Difference to translation invariance:
           :    0.0000048867   -0.0000175761    0.0000089587

Difference to rotation invariance:
           :   -0.0000228700   -0.0000213379    0.0004267745

Norm of the cartesian gradient     ...    0.0089268524
RMS gradient                       ...    0.0012147907
MAX gradient                       ...    0.0042463407

-------
TIMINGS
-------

Total SCF gradient time            ...        9.106 sec

One electron gradient       ....       0.055 sec  (  0.6%)
RI-J Coulomb gradient       ....       0.371 sec  (  4.1%)
COSX gradient               ....       5.111 sec  ( 56.1%)
XC gradient                 ....       2.089 sec  ( 22.9%)
CPCM gradient               ....       0.201 sec  (  2.2%)
   A-Matrix (El+Nuc)        ....       0.045 sec  (  0.5%)
   Potential                ....       0.156 sec  (  1.7%)

Maximum memory used throughout the entire SCFGRAD-calculation: 46.3 MB
------------------------------------------------------------------------------
                         ORCA GEOMETRY RELAXATION STEP
------------------------------------------------------------------------------

Reading the OPT-File                    .... done
Getting information on internals        .... done
Copying old internal coords+grads       .... done
Making the new internal coordinates     .... (new redundants).... done
Validating the new internal coordinates .... (new redundants).... done
Calculating the B-matrix                .... done
Calculating the G,G- and P matrices     .... done
Transforming gradient to internals      .... done
Projecting the internal gradient        .... done
Number of atoms                         ....  18
Number of internal coordinates          ....  78
Current Energy                          ....  -496.932755526 Eh
Current gradient norm                   ....     0.008926852 Eh/bohr
Maximum allowed component of the step   ....  0.300
Current trust radius                    ....  0.300
Updating the Hessian (BFGS)             .... done
Forming the augmented Hessian           .... done
Diagonalizing the augmented Hessian     .... done
Last element of RFO vector              ....  0.840186618
Lowest eigenvalues of augmented Hessian:
 -0.001278379  0.002747746  0.019875499  0.021007815  0.021036897
Length of the computed step             ....  0.645448722
Warning: the length of the step is outside the trust region - taking restricted step instead
The input lambda is                     ....    -0.001278
   iter:   1  x=   -0.002396  g=  292.336464 f(x)=     0.326604
   iter:   2  x=   -0.003552  g=  108.245491 f(x)=     0.125139
   iter:   3  x=   -0.004332  g=   50.237602 f(x)=     0.039191
   iter:   4  x=   -0.004558  g=   32.836487 f(x)=     0.007427
   iter:   5  x=   -0.004572  g=   29.334611 f(x)=     0.000406
   iter:   6  x=   -0.004572  g=   29.136867 f(x)=     0.000001
   iter:   7  x=   -0.004572  g=   29.136198 f(x)=     0.000000
   iter:   8  x=   -0.004572  g=   29.136198 f(x)=    -0.000000
The output lambda is                    ....    -0.004572 (8 iterations)
The final length of the internal step   ....  0.300000000
Converting the step to cartesian space:
 Initial RMS(Int)=    0.0339683110
Transforming coordinates:
 Iter   0:  RMS(Cart)=    0.1031573404 RMS(Int)=    0.7115669846
 Iter   1:  RMS(Cart)=    0.0095982045 RMS(Int)=    0.0046091976
 Iter   2:  RMS(Cart)=    0.0016536216 RMS(Int)=    0.0007056553
 Iter   3:  RMS(Cart)=    0.0002591749 RMS(Int)=    0.0001082163
 Iter   4:  RMS(Cart)=    0.0000483689 RMS(Int)=    0.0000217840
 Iter   5:  RMS(Cart)=    0.0000072942 RMS(Int)=    0.0000028865
 Iter   6:  RMS(Cart)=    0.0000014432 RMS(Int)=    0.0000006549
 Iter   7:  RMS(Cart)=    0.0000002102 RMS(Int)=    0.0000000855
 Iter   8:  RMS(Cart)=    0.0000000438 RMS(Int)=    0.0000000195
done
Storing new coordinates                 .... done

                                .--------------------.
          ----------------------|Geometry convergence|-------------------------
          Item                value                   Tolerance       Converged
          ---------------------------------------------------------------------
          Energy change      -0.0006270148            0.0000002000      NO
          RMS gradient        0.0007954235            0.0000080000      NO
          MAX gradient        0.0024285772            0.0000300000      NO
          RMS step            0.0339683110            0.0001000000      NO
          MAX step            0.2101786502            0.0002000000      NO
          ........................................................
          Max(Bonds)      0.0040      Max(Angles)    1.04
          Max(Dihed)       12.04      Max(Improp)    0.00
          ---------------------------------------------------------------------

The optimization has not yet converged - more geometry cycles are needed


    ---------------------------------------------------------------------------
                         Redundant Internal Coordinates
                            (Angstroem and degrees)

        Definition                    Value    dE/dq     Step     New-Value
    ----------------------------------------------------------------------------
     1. B(C   1,C   0)                1.3963  0.000522 -0.0005    1.3958   
     2. B(C   3,C   2)                1.3969 -0.000222  0.0000    1.3969   
     3. B(H   4,C   0)                1.0871  0.000307  0.0001    1.0871   
     4. B(H   5,C   2)                1.0873  0.000484  0.0007    1.0880   
     5. B(H   6,C   3)                1.0864  0.000363  0.0005    1.0869   
     6. B(C   7,C   2)                1.3960  0.001645 -0.0011    1.3948   
     7. B(C   7,C   1)                1.4096  0.001744  0.0033    1.4130   
     8. B(O   8,C   7)                1.3684 -0.001762  0.0022    1.3706   
     9. B(C   9,C   3)                1.4007  0.001655 -0.0005    1.4002   
    10. B(C   9,C   0)                1.4015  0.000119  0.0002    1.4017   
    11. B(O  10,C   9)                1.3708 -0.000919  0.0005    1.3713   
    12. B(O  11,C   1)                1.3732 -0.001269 -0.0020    1.3712   
    13. B(C  12,O  11)                1.4338  0.000136 -0.0040    1.4298   
    14. B(H  13,C  12)                1.0951 -0.000432 -0.0013    1.0938   
    15. B(H  14,C  12)                1.0909 -0.000431 -0.0015    1.0894   
    16. B(H  15,C  12)                1.0955 -0.000314 -0.0009    1.0947   
    17. B(H  16,O   8)                0.9775  0.000750 -0.0007    0.9769   
    18. B(H  17,O  10)                0.9721 -0.000132 -0.0006    0.9715   
    19. A(C   1,C   0,H   4)          120.16 -0.000579    0.04    120.20   
    20. A(H   4,C   0,C   9)          120.34  0.000433   -0.04    120.30   
    21. A(C   1,C   0,C   9)          119.50  0.000146    0.00    119.51   
    22. A(C   7,C   1,O  11)          114.45 -0.001120   -0.67    113.78   
    23. A(C   0,C   1,C   7)          120.87  0.000603   -0.03    120.83   
    24. A(C   0,C   1,O  11)          124.64  0.000508    0.71    125.34   
    25. A(C   3,C   2,C   7)          120.60  0.000180    0.09    120.69   
    26. A(C   3,C   2,H   5)          120.65  0.000217    0.12    120.77   
    27. A(H   5,C   2,C   7)          118.75 -0.000399   -0.21    118.54   
    28. A(C   2,C   3,C   9)          120.09  0.000582   -0.01    120.08   
    29. A(C   2,C   3,H   6)          120.74 -0.000108    0.24    120.98   
    30. A(H   6,C   3,C   9)          119.17 -0.000474   -0.22    118.95   
    31. A(C   1,C   7,C   2)          118.94 -0.001028   -0.08    118.86   
    32. A(C   2,C   7,O   8)          120.78  0.000866    0.30    121.09   
    33. A(C   1,C   7,O   8)          120.27  0.000162   -0.22    120.06   
    34. A(C   7,O   8,H  16)          105.85 -0.002284    0.01    105.86   
    35. A(C   0,C   9,O  10)          122.79  0.002140    0.02    122.80   
    36. A(C   0,C   9,C   3)          119.99 -0.000484    0.04    120.03   
    37. A(C   3,C   9,O  10)          117.22 -0.001656   -0.05    117.17   
    38. A(C   9,O  10,H  17)          109.66  0.000590    0.29    109.95   
    39. A(C   1,O  11,C  12)          118.22  0.002429    1.04    119.25   
    40. A(H  14,C  12,H  15)          110.15  0.000424    0.24    110.39   
    41. A(H  13,C  12,H  15)          109.63  0.000032   -0.07    109.56   
    42. A(O  11,C  12,H  15)          110.75  0.000146   -0.13    110.62   
    43. A(H  13,C  12,H  14)          109.33  0.000328    0.06    109.39   
    44. A(O  11,C  12,H  14)          105.50 -0.001454   -0.21    105.29   
    45. A(O  11,C  12,H  13)          111.41  0.000495    0.10    111.51   
    46. D(O  11,C   1,C   0,C   9)   -177.52  0.000259   -0.31   -177.82   
    47. D(C   7,C   1,C   0,C   9)      0.01 -0.000046    0.19      0.21   
    48. D(C   7,C   1,C   0,H   4)    179.73 -0.000089    0.36    180.09   
    49. D(O  11,C   1,C   0,H   4)      2.20  0.000216   -0.14      2.06   
    50. D(H   6,C   3,C   2,H   5)      0.33  0.000030    0.01      0.34   
    51. D(C   9,C   3,C   2,H   5)   -179.43 -0.000010    0.13   -179.30   
    52. D(C   9,C   3,C   2,C   7)     -0.29 -0.000074    0.11     -0.18   
    53. D(H   6,C   3,C   2,C   7)    179.47 -0.000035   -0.01    179.47   
    54. D(C   1,C   7,C   2,H   5)    179.91  0.000005   -0.01    179.90   
    55. D(O   8,C   7,C   1,O  11)     -2.63 -0.000216    0.29     -2.34   
    56. D(O   8,C   7,C   1,C   0)    179.60  0.000027   -0.23    179.37   
    57. D(C   2,C   7,C   1,O  11)    177.15 -0.000249    0.37    177.52   
    58. D(C   1,C   7,C   2,C   3)      0.75  0.000064   -0.00      0.75   
    59. D(O   8,C   7,C   2,C   3)   -179.47  0.000029    0.07   -179.39   
    60. D(C   2,C   7,C   1,C   0)     -0.61 -0.000007   -0.15     -0.77   
    61. D(O   8,C   7,C   2,H   5)     -0.31 -0.000030    0.06     -0.24   
    62. D(H  16,O   8,C   7,C   2)    177.92  0.000125   -0.80    177.12   
    63. D(H  16,O   8,C   7,C   1)     -2.30  0.000086   -0.73     -3.03   
    64. D(O  10,C   9,C   3,H   6)      0.10  0.000009   -0.09      0.01   
    65. D(O  10,C   9,C   3,C   2)    179.86  0.000049   -0.21    179.65   
    66. D(C   0,C   9,C   3,H   6)    179.91 -0.000026    0.04    179.95   
    67. D(C   0,C   9,C   3,C   2)     -0.32  0.000013   -0.08     -0.40   
    68. D(O  10,C   9,C   0,H   4)      0.54  0.000045   -0.10      0.44   
    69. D(O  10,C   9,C   0,C   1)   -179.74 -0.000001    0.06   -179.68   
    70. D(C   3,C   9,C   0,H   4)   -179.26  0.000090   -0.24   -179.50   
    71. D(C   3,C   9,C   0,C   1)      0.46  0.000045   -0.08      0.38   
    72. D(H  17,O  10,C   9,C   3)   -179.78 -0.000035    0.18   -179.60   
    73. D(H  17,O  10,C   9,C   0)      0.41  0.000007    0.04      0.46   
    74. D(C  12,O  11,C   1,C   7)    144.23 -0.001639   11.53    155.77   
    75. D(C  12,O  11,C   1,C   0)    -38.10 -0.001891   12.04    -26.05   
    76. D(H  13,C  12,O  11,C   1)     71.86  0.000152   -2.07     69.79   
    77. D(H  15,C  12,O  11,C   1)    -50.44 -0.000335   -1.96    -52.41   
    78. D(H  14,C  12,O  11,C   1)   -169.61 -0.000062   -2.06   -171.67   
    ----------------------------------------------------------------------------

         *************************************************************
         *                GEOMETRY OPTIMIZATION CYCLE   6            *
         *************************************************************
---------------------------------
CARTESIAN COORDINATES (ANGSTROEM)
---------------------------------
  C      0.250705   -1.142922    0.192266
  C      0.938655    0.071593    0.197739
  C     -1.131601    1.269442   -0.153774
  C     -1.828072    0.058622   -0.161043
  H      0.790415   -2.077679    0.322024
  H     -1.656500    2.214154   -0.278986
  H     -2.906131    0.034208   -0.297043
  C      0.250537    1.294537    0.032248
  O      0.940404    2.478648    0.052975
  C     -1.139872   -1.147862    0.015882
  O     -1.883360   -2.300101    0.005648
  O      2.297136    0.213286    0.318338
  C      3.048609   -0.801388    0.989235
  H      3.085137   -1.725617    0.405340
  H      4.054924   -0.395854    1.087802
  H      2.622267   -1.007857    1.976095
  H      1.869535    2.242987    0.241341
  H     -1.305260   -3.068821    0.142644

----------------------------
CARTESIAN COORDINATES (A.U.)
----------------------------
  NO LB      ZA    FRAG     MASS         X           Y           Z
   0 C     6.0000    0    12.011    0.473764   -2.159810    0.363331
   1 C     6.0000    0    12.011    1.773801    0.135291    0.373673
   2 C     6.0000    0    12.011   -2.138415    2.398897   -0.290591
   3 C     6.0000    0    12.011   -3.454556    0.110780   -0.304327
   4 H     1.0000    0     1.008    1.493669   -3.926245    0.608537
   5 H     1.0000    0     1.008   -3.130332    4.184144   -0.527207
   6 H     1.0000    0     1.008   -5.491791    0.064644   -0.561329
   7 C     6.0000    0    12.011    0.473447    2.446320    0.060940
   8 O     8.0000    0    15.999    1.777107    4.683965    0.100109
   9 C     6.0000    0    12.011   -2.154046   -2.169144    0.030012
  10 O     8.0000    0    15.999   -3.559034   -4.346561    0.010673
  11 O     8.0000    0    15.999    4.340957    0.403053    0.601572
  12 C     6.0000    0    12.011    5.761036   -1.514404    1.869384
  13 H     1.0000    0     1.008    5.830065   -3.260944    0.765982
  14 H     1.0000    0     1.008    7.662697   -0.748055    2.055648
  15 H     1.0000    0     1.008    4.955366   -1.904573    3.734279
  16 H     1.0000    0     1.008    3.532910    4.238631    0.456068
  17 H     1.0000    0     1.008   -2.466584   -5.799232    0.269558

--------------------------------
INTERNAL COORDINATES (ANGSTROEM)
--------------------------------
 C      0   0   0     0.000000000000     0.00000000     0.00000000
 C      1   0   0     1.395833921805     0.00000000     0.00000000
 C      2   1   0     2.417511583520    90.48645788     0.00000000
 C      3   2   1     1.396856874711    89.89905100     0.00000000
 H      1   2   3     1.087149930948   120.19779763   179.70686978
 H      3   2   1     1.087969668087   149.33185128   179.16549510
 H      4   3   2     1.086877089124   120.97577441   179.84984172
 C      3   2   1     1.394826020584    30.79041096   179.34164611
 O      8   3   2     1.370571076881   121.08604303   179.85458955
 C      4   3   2     1.400187617465   120.07801836     0.20977992
 O     10   4   3     1.371325673531   117.16643016   179.65462944
 O      2   1   3     1.371164123757   125.34930354   182.33266096
 C     12   2   1     1.429817873182   119.25166097   333.94444080
 H     13  12   2     1.093831608803   111.51210540    69.79362864
 H     13  12   2     1.089423780742   105.29363398   188.33002251
 H     13  12   2     1.094664256196   110.61968734   307.59245584
 H      9   8   3     0.976884002591   105.85691437   177.11811111
 H     11  10   4     0.971543966887   109.94799039   180.39763066

---------------------------
INTERNAL COORDINATES (A.U.)
---------------------------
 C      0   0   0     0.000000000000     0.00000000     0.00000000
 C      1   0   0     2.637743840649     0.00000000     0.00000000
 C      2   1   0     4.568434818435    90.48645788     0.00000000
 C      3   2   1     2.639676941489    89.89905100     0.00000000
 H      1   2   3     2.054415636004   120.19779763   179.70686978
 H      3   2   1     2.055964714698   149.33185128   179.16549510
 H      4   3   2     2.053900039679   120.97577441   179.84984172
 C      3   2   1     2.635839183371    30.79041096   179.34164611
 O      8   3   2     2.590003982379   121.08604303   179.85458955
 C      4   3   2     2.645971133117   120.07801836     0.20977992
 O     10   4   3     2.591429963388   117.16643016   179.65462944
 O      2   1   3     2.591124678559   125.34930354   182.33266096
 C     12   2   1     2.701964201700   119.25166097   333.94444080
 H     13  12   2     2.067042177265   111.51210540    69.79362864
 H     13  12   2     2.058712589383   105.29363398   188.33002251
 H     13  12   2     2.068615652802   110.61968734   307.59245584
 H      9   8   3     1.846043229505   105.85691437   177.11811111
 H     11  10   4     1.835952024480   109.94799039   180.39763066


           ************************************************************
           *        Program running with 4 parallel MPI-processes     *
           *              working on a common directory               *
           ************************************************************
------------------------------------------------------------------------------
                   ___                                                        
                  /   \      - P O W E R E D   B Y -                         
                 /     \                                                     
                 |  |  |   _    _      __       _____    __    __             
                 |  |  |  | |  | |    /  \     |  _  \  |  |  /  |          
                  \  \/   | |  | |   /    \    | | | |  |  | /  /          
                 / \  \   | |__| |  /  /\  \   | |_| |  |  |/  /          
                |  |  |   |  __  | /  /__\  \  |    /   |      \           
                |  |  |   | |  | | |   __   |  |    \   |  |\   \          
                \     /   | |  | | |  |  |  |  | |\  \  |  | \   \       
                 \___/    |_|  |_| |__|  |__|  |_| \__\ |__|  \__/        
                                                                              
                      - O R C A' S   B I G   F R I E N D -                    
                                      &                                       
                       - I N T E G R A L  F E E D E R -                       
                                                                              
 v1 FN, 2020, v2 2021                                                         
------------------------------------------------------------------------------


Reading SHARK input file Q10_2e_2H_B3LYP_631Gd_opt.SHARKINP.tmp ... ok
----------------------
SHARK INTEGRAL PACKAGE
----------------------

Number of atoms                             ...     18
Number of basis functions                   ...    156
Number of shells                            ...     76
Maximum angular momentum                    ...      2
Integral batch strategy                     ... SHARK/LIBINT Hybrid
RI-J (if used) integral strategy            ... SPLIT-RIJ (Revised 2003 algorithm where possible)
Printlevel                                  ...      1
Contraction scheme used                     ... SEGMENTED contraction
Coulomb Range Separation                    ... NOT USED
Exchange Range Separation                   ... NOT USED
Finite Nucleus Model                        ... NOT USED
Auxiliary Coulomb fitting basis             ... AVAILABLE
   # of basis functions in Aux-J            ...    578
   # of shells in Aux-J                     ...    190
   Maximum angular momentum in Aux-J        ...      4
Auxiliary J/K fitting basis                 ... NOT available
Auxiliary Correlation fitting basis         ... NOT available
Auxiliary 'external' fitting basis          ... NOT available
Integral threshold                          ...     2.500000e-11
Primitive cut-off                           ...     2.500000e-12
Primitive pair pre-selection threshold      ...     2.500000e-12

Calculating pre-screening integrals         ... done (  0.0 sec) Dimension = 76
Organizing shell pair data                  ... done (  0.0 sec)
Shell pair information
Total number of shell pairs                 ...      2926
Shell pairs after pre-screening             ...      2662
Total number of primitive shell pairs       ...     16887
Primitive shell pairs kept                  ...      9794
          la=0 lb=0:    942 shell pairs
          la=1 lb=0:    867 shell pairs
          la=1 lb=1:    207 shell pairs
          la=2 lb=0:    401 shell pairs
          la=2 lb=1:    194 shell pairs
          la=2 lb=2:     51 shell pairs

Calculating one electron integrals          ... done (  0.0 sec)
Calculating RI/J V-Matrix + Cholesky decomp.... done (  0.0 sec)
Calculating Nuclear repulsion               ... done (  0.0 sec) ENN=    518.702115181986 Eh

SHARK setup successfully completed in   0.2 seconds

Maximum memory used throughout the entire GTOINT-calculation: 12.6 MB


           ************************************************************
           *        Program running with 4 parallel MPI-processes     *
           *              working on a common directory               *
           ************************************************************

Diagonalization of the overlap matrix:
Smallest eigenvalue                        ... 4.674e-04
Time for diagonalization                   ...    0.020 sec
Threshold for overlap eigenvalues          ... 1.000e-08
Number of eigenvalues below threshold      ... 0
Time for construction of square roots      ...    0.200 sec
Total time needed                          ...    0.420 sec

-------------------
DFT GRID GENERATION
-------------------

General Integration Accuracy     IntAcc      ... 4.959
Radial Grid Type                 RadialGrid  ... OptM3 with GC (2021)
Angular Grid (max. ang.)         AngularGrid ... 6 (Lebedev-590)
Angular grid pruning method      GridPruning ... 4 (adaptive)
Weight generation scheme         WeightScheme... Becke
Basis function cutoff            BFCut       ... 1.0000e-11
Integration weight cutoff        WCut        ... 1.0000e-14
Angular grids for H and He will be reduced by one unit
Partially contracted basis set               ... off
Rotationally invariant grid construction     ... off

Total number of grid points                  ...   212738
Total number of batches                      ...     3333
Average number of points per batch           ...       63
Average number of grid points per atom       ...    11819
Time for grid setup =    2.686 sec

--------------------
COSX GRID GENERATION
--------------------

GRIDX 1
-------
General Integration Accuracy     IntAcc      ... 4.020
Radial Grid Type                 RadialGrid  ... OptM3 with GC (2021)
Angular Grid (max. ang.)         AngularGrid ... 2 (Lebedev-110)
Angular grid pruning method      GridPruning ... 4 (adaptive)
Weight generation scheme         WeightScheme... Becke
Basis function cutoff            BFCut       ... 1.0000e-11
Integration weight cutoff        WCut        ... 1.0000e-14
Angular grids for H and He will be reduced by one unit
Partially contracted basis set               ... on
Rotationally invariant grid construction     ... off

Total number of grid points                  ...    24079
Total number of batches                      ...      386
Average number of points per batch           ...       62
Average number of grid points per atom       ...     1338
UseSFitting                                  ... on

GRIDX 2
-------
General Integration Accuracy     IntAcc      ... 4.338
Radial Grid Type                 RadialGrid  ... OptM3 with GC (2021)
Angular Grid (max. ang.)         AngularGrid ... 3 (Lebedev-194)
Angular grid pruning method      GridPruning ... 4 (adaptive)
Weight generation scheme         WeightScheme... Becke
Basis function cutoff            BFCut       ... 1.0000e-11
Integration weight cutoff        WCut        ... 1.0000e-14
Angular grids for H and He will be reduced by one unit
Partially contracted basis set               ... on
Rotationally invariant grid construction     ... off

Total number of grid points                  ...    52924
Total number of batches                      ...      838
Average number of points per batch           ...       63
Average number of grid points per atom       ...     2940
UseSFitting                                  ... on

GRIDX 3
-------
General Integration Accuracy     IntAcc      ... 4.871
Radial Grid Type                 RadialGrid  ... OptM3 with GC (2021)
Angular Grid (max. ang.)         AngularGrid ... 4 (Lebedev-302)
Angular grid pruning method      GridPruning ... 4 (adaptive)
Weight generation scheme         WeightScheme... Becke
Basis function cutoff            BFCut       ... 1.0000e-11
Integration weight cutoff        WCut        ... 1.0000e-14
Angular grids for H and He will be reduced by one unit
Partially contracted basis set               ... on
Rotationally invariant grid construction     ... off

Total number of grid points                  ...    99813
Total number of batches                      ...     1568
Average number of points per batch           ...       63
Average number of grid points per atom       ...     5545
UseSFitting                                  ... on

Time for X-Grid setup             =    1.036 sec


--------------------
CPCM SOLVATION MODEL
--------------------
CPCM parameters:
  Epsilon                                         ...      80.4000
  Refrac                                          ...       1.3300
  Rsolv                                           ...       1.3000
  Surface type                                    ... GAUSSIAN VDW
  Epsilon function type                           ...         CPCM
Radii:
 Radius for C  used is    3.8550 Bohr (=   2.0400 Ang.)
 Radius for H  used is    2.4944 Bohr (=   1.3200 Ang.)
 Radius for O  used is    3.4469 Bohr (=   1.8240 Ang.)
Calculating surface                               ...        done! (  0.0s)
GEPOL surface points                              ...         1015
GEPOL Volume                                      ...    1127.3035
GEPOL Surface-area                                ...     635.1280
Calculating surface distance matrix               ...        done! (  0.0s)
Performing Cholesky decomposition & store         ...        done! (  0.0s)
Overall time for CPCM initialization              ...                 0.1s
--------------
SCF ITERATIONS
--------------
ITER       Energy         Delta-E        Max-DP      RMS-DP      [F,P]     Damp
               ***  Starting incremental Fock matrix formation  ***
  0   -496.9179415317   0.000000000000 0.00970252  0.00028503  0.0632462 0.7000
  1   -496.9219356537  -0.003994121936 0.00919662  0.00028165  0.0499711 0.7000
                               ***Turning on DIIS***
  2   -496.9251140660  -0.003178412315 0.02407601  0.00076961  0.0374540 0.0000
  3   -496.9332318927  -0.008117826731 0.00297312  0.00011996  0.0047728 0.0000
                      *** Initiating the SOSCF procedure ***
                           *** Shutting down DIIS ***
                      *** Re-Reading the Fockian *** 
                      *** Removing any level shift *** 
ITER      Energy       Delta-E        Grad      Rot      Max-DP    RMS-DP
  4   -496.93334339  -0.0001115006  0.000519  0.000519  0.001386  0.000051
               *** Restarting incremental Fock matrix formation ***
  5   -496.93335679  -0.0000133995  0.000180  0.000454  0.001291  0.000039
  6   -496.93335785  -0.0000010566  0.000248  0.000640  0.000795  0.000020
  7   -496.93336021  -0.0000023656  0.000050  0.000219  0.000267  0.000008
  8   -496.93336032  -0.0000001057  0.000019  0.000052  0.000064  0.000002
  9   -496.93336033  -0.0000000078  0.000013  0.000021  0.000046  0.000002
                  ***Gradient check signals convergence***
              ***Rediagonalizing the Fockian in SOSCF/NRSCF***

               *****************************************************
               *                     SUCCESS                       *
               *           SCF CONVERGED AFTER  10 CYCLES          *
               *****************************************************

Old exchange energy                            =    -12.776263956 Eh
New exchange energy                            =    -12.776257090 Eh
Exchange energy change after final integration =      0.000006866 Eh
Total energy after final integration           =   -496.933353472 Eh
Final COS-X integration done in                =     3.859 sec
Total Energy       :         -496.93335347 Eh          -13522.24401 eV
  Last Energy change         ...   -9.1554e-09  Tolerance :   1.0000e-08
  Last MAX-Density change    ...    4.8850e-15  Tolerance :   1.0000e-07
             **** THE GBW FILE WAS UPDATED (Q10_2e_2H_B3LYP_631Gd_opt.gbw) ****
             **** DENSITY Q10_2e_2H_B3LYP_631Gd_opt.scfp WAS UPDATED ****
             **** ENERGY FILE WAS UPDATED (Q10_2e_2H_B3LYP_631Gd_opt.en.tmp) ****
             **** THE GBW FILE WAS UPDATED (Q10_2e_2H_B3LYP_631Gd_opt.gbw) ****
             **** DENSITY Q10_2e_2H_B3LYP_631Gd_opt.scfp WAS UPDATED ****
Total SCF time: 0 days 0 hours 0 min 36 sec 

Maximum memory used throughout the entire SCF-calculation: 59.0 MB

-------------------------   --------------------
FINAL SINGLE POINT ENERGY      -496.933353471649
-------------------------   --------------------


           ************************************************************
           *        Program running with 4 parallel MPI-processes     *
           *              working on a common directory               *
           ************************************************************
------------------------------------------------------------------------------
                         ORCA SCF GRADIENT CALCULATION
------------------------------------------------------------------------------

 ... reading COSX grid (gridx3)
Gradient of the Kohn-Sham DFT energy:
Kohn-Sham wavefunction type      ... RKS
Hartree-Fock exchange scaling    ...    0.200
Number of operators              ...    1
Number of atoms                  ...   18
Basis set dimensions             ...  156
Integral neglect threshold       ... 2.5e-11
Integral primitive cutoff        ... 2.5e-12
SHARK Integral package           ... ON

Nuc. rep. gradient       (SHARK) ... done (  0.0 sec)
HCore & Overlap gradient (SHARK) ... done (  0.0 sec)
RI-J gradient            (SHARK) ... done (  0.3 sec)
COSX-gradient                    ... done (  4.7 sec)
Exchange-correlation gradient    ... done

------------------
CARTESIAN GRADIENT
------------------

   1   C   :   -0.002325362    0.001172576   -0.001320213
   2   C   :    0.001088042   -0.002800853    0.001369453
   3   C   :   -0.002599866   -0.003449957   -0.000655715
   4   C   :    0.000612721    0.003063698   -0.000036200
   5   H   :    0.000757013   -0.000119902    0.000126100
   6   H   :    0.000081230    0.001072868    0.000015344
   7   H   :   -0.000697587   -0.000655501   -0.000033678
   8   C   :    0.001975563    0.005445021    0.000574775
   9   O   :   -0.000453294    0.001128341   -0.000025849
  10   C   :    0.002051033   -0.003891116    0.000399367
  11   O   :    0.000153840    0.000818700    0.000004268
  12   O   :   -0.000224842   -0.001655231   -0.000587409
  13   C   :    0.001742008   -0.000555210    0.001063005
  14   H   :    0.000156570    0.001109232    0.001201236
  15   H   :   -0.001420822    0.000460945   -0.001032250
  16   H   :   -0.000046359    0.000391886   -0.001111364
  17   H   :    0.000094752   -0.001574978    0.000198521
  18   H   :   -0.000995183   -0.000015181   -0.000134387

Difference to translation invariance:
           :   -0.0000505418   -0.0000546609    0.0000150037

Difference to rotation invariance:
           :    0.0001524246   -0.0001994745    0.0005247135

Norm of the cartesian gradient     ...    0.0111828170
RMS gradient                       ...    0.0015217886
MAX gradient                       ...    0.0054450211

-------
TIMINGS
-------

Total SCF gradient time            ...        8.116 sec

One electron gradient       ....       0.050 sec  (  0.6%)
RI-J Coulomb gradient       ....       0.325 sec  (  4.0%)
COSX gradient               ....       4.691 sec  ( 57.8%)
XC gradient                 ....       2.065 sec  ( 25.4%)
CPCM gradient               ....       0.173 sec  (  2.1%)
   A-Matrix (El+Nuc)        ....       0.045 sec  (  0.6%)
   Potential                ....       0.128 sec  (  1.6%)

Maximum memory used throughout the entire SCFGRAD-calculation: 45.8 MB
------------------------------------------------------------------------------
                         ORCA GEOMETRY RELAXATION STEP
------------------------------------------------------------------------------

Reading the OPT-File                    .... done
Getting information on internals        .... done
Copying old internal coords+grads       .... done
Making the new internal coordinates     .... (new redundants).... done
Validating the new internal coordinates .... (new redundants).... done
Calculating the B-matrix                .... done
Calculating the G,G- and P matrices     .... done
Transforming gradient to internals      .... done
Projecting the internal gradient        .... done
Number of atoms                         ....  18
Number of internal coordinates          ....  78
Current Energy                          ....  -496.933353472 Eh
Current gradient norm                   ....     0.011182817 Eh/bohr
Maximum allowed component of the step   ....  0.300
Current trust radius                    ....  0.300
Updating the Hessian (BFGS)             .... done
Forming the augmented Hessian           .... done
Diagonalizing the augmented Hessian     .... done
Last element of RFO vector              ....  0.823748245
Lowest eigenvalues of augmented Hessian:
 -0.001491928  0.002473207  0.018892544  0.021009653  0.021207973
Length of the computed step             ....  0.688263385
Warning: the length of the step is outside the trust region - taking restricted step instead
The input lambda is                     ....    -0.001492
   iter:   1  x=   -0.002587  g=  350.372183 f(x)=     0.383706
   iter:   2  x=   -0.003779  g=  126.033999 f(x)=     0.150235
   iter:   3  x=   -0.004672  g=   55.533725 f(x)=     0.049583
   iter:   4  x=   -0.004988  g=   33.893382 f(x)=     0.010717
   iter:   5  x=   -0.005016  g=   28.969641 f(x)=     0.000806
   iter:   6  x=   -0.005016  g=   28.583518 f(x)=     0.000005
   iter:   7  x=   -0.005016  g=   28.580926 f(x)=     0.000000
   iter:   8  x=   -0.005016  g=   28.580926 f(x)=     0.000000
The output lambda is                    ....    -0.005016 (8 iterations)
The final length of the internal step   ....  0.300000000
Converting the step to cartesian space:
 Initial RMS(Int)=    0.0339683110
Transforming coordinates:
 Iter   0:  RMS(Cart)=    0.1028992463 RMS(Int)=    0.0327268590
 Iter   1:  RMS(Cart)=    0.0105504456 RMS(Int)=    0.0050345917
 Iter   2:  RMS(Cart)=    0.0019019609 RMS(Int)=    0.0008468526
 Iter   3:  RMS(Cart)=    0.0002876485 RMS(Int)=    0.0001223094
 Iter   4:  RMS(Cart)=    0.0000571076 RMS(Int)=    0.0000261195
 Iter   5:  RMS(Cart)=    0.0000081171 RMS(Int)=    0.0000032988
 Iter   6:  RMS(Cart)=    0.0000017152 RMS(Int)=    0.0000007692
 Iter   7:  RMS(Cart)=    0.0000002333 RMS(Int)=    0.0000000973
 Iter   8:  RMS(Cart)=    0.0000000517 RMS(Int)=    0.0000000223
done
Storing new coordinates                 .... done

                                .--------------------.
          ----------------------|Geometry convergence|-------------------------
          Item                value                   Tolerance       Converged
          ---------------------------------------------------------------------
          Energy change      -0.0005979458            0.0000002000      NO
          RMS gradient        0.0011676755            0.0000080000      NO
          MAX gradient        0.0050843505            0.0000300000      NO
          RMS step            0.0339683110            0.0001000000      NO
          MAX step            0.2167144588            0.0002000000      NO
          ........................................................
          Max(Bonds)      0.0035      Max(Angles)    0.48
          Max(Dihed)       12.42      Max(Improp)    0.00
          ---------------------------------------------------------------------

The optimization has not yet converged - more geometry cycles are needed


    ---------------------------------------------------------------------------
                         Redundant Internal Coordinates
                            (Angstroem and degrees)

        Definition                    Value    dE/dq     Step     New-Value
    ----------------------------------------------------------------------------
     1. B(C   1,C   0)                1.3958  0.000682 -0.0010    1.3948   
     2. B(C   3,C   2)                1.3969 -0.000827  0.0007    1.3976   
     3. B(H   4,C   0)                1.0871  0.000491 -0.0002    1.0870   
     4. B(H   5,C   2)                1.0880  0.000894  0.0001    1.0881   
     5. B(H   6,C   3)                1.0869  0.000707  0.0001    1.0870   
     6. B(C   7,C   2)                1.3948  0.001908 -0.0025    1.3923   
     7. B(C   7,C   1)                1.4130  0.002835  0.0013    1.4143   
     8. B(O   8,C   7)                1.3706 -0.000554  0.0035    1.3741   
     9. B(C   9,C   3)                1.4002  0.002005 -0.0020    1.3981   
    10. B(C   9,C   0)                1.4017 -0.000446  0.0006    1.4023   
    11. B(O  10,C   9)                1.3713 -0.000228  0.0016    1.3729   
    12. B(O  11,C   1)                1.3712  0.000145 -0.0007    1.3705   
    13. B(C  12,O  11)                1.4298 -0.000707 -0.0034    1.4264   
    14. B(H  13,C  12)                1.0938 -0.001569 -0.0001    1.0937   
    15. B(H  14,C  12)                1.0894 -0.001234 -0.0007    1.0887   
    16. B(H  15,C  12)                1.0947 -0.001060 -0.0004    1.0943   
    17. B(H  16,O   8)                0.9769  0.000517 -0.0015    0.9754   
    18. B(H  17,O  10)                0.9715 -0.000608 -0.0004    0.9711   
    19. A(C   1,C   0,H   4)          120.20 -0.000803    0.14    120.34   
    20. A(H   4,C   0,C   9)          120.30  0.000424   -0.12    120.18   
    21. A(C   1,C   0,C   9)          119.50  0.000379   -0.02    119.48   
    22. A(C   7,C   1,O  11)          113.79 -0.002510   -0.21    113.58   
    23. A(C   0,C   1,C   7)          120.84  0.000496   -0.12    120.72   
    24. A(C   0,C   1,O  11)          125.35  0.002005    0.36    125.71   
    25. A(C   3,C   2,C   7)          120.69  0.000316    0.04    120.73   
    26. A(C   3,C   2,H   5)          120.77  0.000470    0.03    120.80   
    27. A(H   5,C   2,C   7)          118.54 -0.000787   -0.07    118.47   
    28. A(C   2,C   3,C   9)          120.08  0.000897   -0.11    119.97   
    29. A(C   2,C   3,H   6)          120.98  0.000199    0.18    121.15   
    30. A(H   6,C   3,C   9)          118.95 -0.001096   -0.07    118.88   
    31. A(C   1,C   7,C   2)          118.86 -0.001440    0.09    118.94   
    32. A(C   2,C   7,O   8)          121.09  0.002052    0.05    121.14   
    33. A(C   1,C   7,O   8)          120.06 -0.000612   -0.14    119.92   
    34. A(C   7,O   8,H  16)          105.86 -0.002778    0.48    106.34   
    35. A(C   0,C   9,O  10)          122.80  0.002573   -0.34    122.46   
    36. A(C   0,C   9,C   3)          120.03 -0.000648    0.12    120.15   
    37. A(C   3,C   9,O  10)          117.17 -0.001925    0.22    117.39   
    38. A(C   9,O  10,H  17)          109.95  0.001479    0.10    110.04   
    39. A(C   1,O  11,C  12)          119.25  0.005084    0.23    119.48   
    40. A(H  14,C  12,H  15)          110.39  0.000999    0.07    110.46   
    41. A(H  13,C  12,H  15)          109.56  0.000059   -0.11    109.46   
    42. A(O  11,C  12,H  15)          110.62 -0.000523   -0.07    110.55   
    43. A(H  13,C  12,H  14)          109.39  0.000292    0.06    109.45   
    44. A(O  11,C  12,H  14)          105.29 -0.001987    0.20    105.49   
    45. A(O  11,C  12,H  13)          111.51  0.001129   -0.14    111.38   
    46. D(O  11,C   1,C   0,C   9)   -177.85  0.000366   -0.83   -178.67   
    47. D(C   7,C   1,C   0,C   9)      0.21 -0.000033    0.16      0.37   
    48. D(C   7,C   1,C   0,H   4)   -179.91 -0.000078    0.34   -179.56   
    49. D(O  11,C   1,C   0,H   4)      2.04  0.000322   -0.64      1.40   
    50. D(H   6,C   3,C   2,H   5)      0.33  0.000052   -0.08      0.26   
    51. D(C   9,C   3,C   2,H   5)   -179.31  0.000043   -0.03   -179.34   
    52. D(C   9,C   3,C   2,C   7)     -0.17 -0.000096    0.20      0.03   
    53. D(H   6,C   3,C   2,C   7)    179.47 -0.000087    0.16    179.62   
    54. D(C   1,C   7,C   2,H   5)    179.90 -0.000013    0.02    179.92   
    55. D(O   8,C   7,C   1,O  11)     -2.36 -0.000342    0.90     -1.45   
    56. D(O   8,C   7,C   1,C   0)    179.38 -0.000063    0.00    179.38   
    57. D(C   2,C   7,C   1,O  11)    177.50 -0.000330    0.93    178.43   
    58. D(C   1,C   7,C   2,C   3)      0.75  0.000112   -0.21      0.54   
    59. D(O   8,C   7,C   2,C   3)   -179.40  0.000120   -0.18   -179.58   
    60. D(C   2,C   7,C   1,C   0)     -0.77 -0.000051    0.03     -0.74   
    61. D(O   8,C   7,C   2,H   5)     -0.25 -0.000005    0.05     -0.20   
    62. D(H  16,O   8,C   7,C   2)    177.12 -0.000032   -0.38    176.74   
    63. D(H  16,O   8,C   7,C   1)     -3.03 -0.000025   -0.35     -3.38   
    64. D(O  10,C   9,C   3,H   6)      0.01  0.000000   -0.07     -0.06   
    65. D(O  10,C   9,C   3,C   2)    179.65  0.000013   -0.11    179.54   
    66. D(C   0,C   9,C   3,H   6)    179.95 -0.000016    0.03    179.98   
    67. D(C   0,C   9,C   3,C   2)     -0.40 -0.000004   -0.01     -0.41   
    68. D(O  10,C   9,C   0,H   4)      0.43  0.000089   -0.24      0.19   
    69. D(O  10,C   9,C   0,C   1)   -179.68  0.000043   -0.06   -179.74   
    70. D(C   3,C   9,C   0,H   4)   -179.51  0.000109   -0.35   -179.86   
    71. D(C   3,C   9,C   0,C   1)      0.38  0.000063   -0.17      0.21   
    72. D(H  17,O  10,C   9,C   3)   -179.60 -0.000004    0.10   -179.51   
    73. D(H  17,O  10,C   9,C   0)      0.45  0.000015   -0.01      0.45   
    74. D(C  12,O  11,C   1,C   7)    155.77 -0.001577   11.49    167.26   
    75. D(C  12,O  11,C   1,C   0)    -26.06 -0.001907   12.42    -13.64   
    76. D(H  13,C  12,O  11,C   1)     69.79  0.000080   -1.33     68.47   
    77. D(H  15,C  12,O  11,C   1)    -52.41 -0.000411   -1.05    -53.46   
    78. D(H  14,C  12,O  11,C   1)   -171.67 -0.000164   -1.22   -172.89   
    ----------------------------------------------------------------------------

         *************************************************************
         *                GEOMETRY OPTIMIZATION CYCLE   7            *
         *************************************************************
---------------------------------
CARTESIAN COORDINATES (ANGSTROEM)
---------------------------------
  C      0.247355   -1.122652    0.265805
  C      0.929851    0.093810    0.260218
  C     -1.131948    1.270448   -0.197354
  C     -1.823262    0.055827   -0.197745
  H      0.782233   -2.051474    0.446624
  H     -1.654845    2.209178   -0.368392
  H     -2.895491    0.019157   -0.372391
  C      0.240346    1.307934    0.034985
  O      0.926931    2.498144    0.045589
  C     -1.136191   -1.138881    0.037644
  O     -1.868932   -2.299897    0.034821
  O      2.278563    0.255072    0.442296
  C      3.053757   -0.831437    0.945413
  H      3.117907   -1.645755    0.218114
  H      4.047607   -0.422909    1.120707
  H      2.625352   -1.209252    1.878775
  H      1.849002    2.280912    0.277804
  H     -1.290705   -3.058848    0.215821

----------------------------
CARTESIAN COORDINATES (A.U.)
----------------------------
  NO LB      ZA    FRAG     MASS         X           Y           Z
   0 C     6.0000    0    12.011    0.467433   -2.121505    0.502298
   1 C     6.0000    0    12.011    1.757164    0.177275    0.491741
   2 C     6.0000    0    12.011   -2.139072    2.400799   -0.372945
   3 C     6.0000    0    12.011   -3.445465    0.105498   -0.373683
   4 H     1.0000    0     1.008    1.478205   -3.876725    0.843998
   5 H     1.0000    0     1.008   -3.127203    4.174741   -0.696160
   6 H     1.0000    0     1.008   -5.471686    0.036201   -0.703718
   7 C     6.0000    0    12.011    0.454187    2.471638    0.066112
   8 O     8.0000    0    15.999    1.751646    4.720809    0.086151
   9 C     6.0000    0    12.011   -2.147089   -2.152173    0.071137
  10 O     8.0000    0    15.999   -3.531770   -4.346176    0.065801
  11 O     8.0000    0    15.999    4.305861    0.482016    0.835819
  12 C     6.0000    0    12.011    5.770765   -1.571189    1.786571
  13 H     1.0000    0     1.008    5.891991   -3.110027    0.412175
  14 H     1.0000    0     1.008    7.648870   -0.799182    2.117830
  15 H     1.0000    0     1.008    4.961196   -2.285156    3.550370
  16 H     1.0000    0     1.008    3.494107    4.310298    0.524974
  17 H     1.0000    0     1.008   -2.439080   -5.780384    0.407843

--------------------------------
INTERNAL COORDINATES (ANGSTROEM)
--------------------------------
 C      0   0   0     0.000000000000     0.00000000     0.00000000
 C      1   0   0     1.394852219546     0.00000000     0.00000000
 C      2   1   0     2.417615909125    90.45401898     0.00000000
 C      3   2   1     1.397576320940    89.93825398   359.82560686
 H      1   2   3     1.086968417267   120.33896746   180.06797195
 H      3   2   1     1.088066391689   149.25954918   179.22844664
 H      4   3   2     1.086978735129   121.15160432   179.90134372
 C      3   2   1     1.392327729992    30.79197020   179.36534006
 O      8   3   2     1.374085741075   121.13697733   179.87771081
 C      4   3   2     1.398142040253   119.96745902     0.30558278
 O     10   4   3     1.372908632831   117.38661957   179.54095278
 O      2   1   3     1.370467844250   125.70537646   181.32459032
 C     12   2   1     1.426377827144   119.47693421   346.36246315
 H     13  12   2     1.093706326830   111.37454178    68.46463366
 H     13  12   2     1.088743374847   105.49004400   187.11296403
 H     13  12   2     1.094276080698   110.55373573   306.54242713
 H      9   8   3     0.975360865065   106.33708785   176.73864687
 H     11  10   4     0.971139923494   110.04302744   180.49483687

---------------------------
INTERNAL COORDINATES (A.U.)
---------------------------
 C      0   0   0     0.000000000000     0.00000000     0.00000000
 C      1   0   0     2.635888692233     0.00000000     0.00000000
 C      2   1   0     4.568631965257    90.45401898     0.00000000
 C      3   2   1     2.641036497830    89.93825398   359.82560686
 H      1   2   3     2.054072624856   120.33896746   180.06797195
 H      3   2   1     2.056147495816   149.25954918   179.22844664
 H      4   3   2     2.054092122791   121.15160432   179.90134372
 C      3   2   1     2.631118098350    30.79197020   179.36534006
 O      8   3   2     2.596645735158   121.13697733   179.87771081
 C      4   3   2     2.642105552399   119.96745902     0.30558278
 O     10   4   3     2.594421322947   117.38661957   179.54095278
 O      2   1   3     2.589808900979   125.70537646   181.32459032
 C     12   2   1     2.695463456800   119.47693421   346.36246315
 H     13  12   2     2.066805428646   111.37454178    68.46463366
 H     13  12   2     2.057426808582   105.49004400   187.11296403
 H     13  12   2     2.067882107421   110.55373573   306.54242713
 H      9   8   3     1.843164916718   106.33708785   176.73864687
 H     11  10   4     1.835188493121   110.04302744   180.49483687


           ************************************************************
           *        Program running with 4 parallel MPI-processes     *
           *              working on a common directory               *
           ************************************************************
------------------------------------------------------------------------------
                   ___                                                        
                  /   \      - P O W E R E D   B Y -                         
                 /     \                                                     
                 |  |  |   _    _      __       _____    __    __             
                 |  |  |  | |  | |    /  \     |  _  \  |  |  /  |          
                  \  \/   | |  | |   /    \    | | | |  |  | /  /          
                 / \  \   | |__| |  /  /\  \   | |_| |  |  |/  /          
                |  |  |   |  __  | /  /__\  \  |    /   |      \           
                |  |  |   | |  | | |   __   |  |    \   |  |\   \          
                \     /   | |  | | |  |  |  |  | |\  \  |  | \   \       
                 \___/    |_|  |_| |__|  |__|  |_| \__\ |__|  \__/        
                                                                              
                      - O R C A' S   B I G   F R I E N D -                    
                                      &                                       
                       - I N T E G R A L  F E E D E R -                       
                                                                              
 v1 FN, 2020, v2 2021                                                         
------------------------------------------------------------------------------


Reading SHARK input file Q10_2e_2H_B3LYP_631Gd_opt.SHARKINP.tmp ... ok
----------------------
SHARK INTEGRAL PACKAGE
----------------------

Number of atoms                             ...     18
Number of basis functions                   ...    156
Number of shells                            ...     76
Maximum angular momentum                    ...      2
Integral batch strategy                     ... SHARK/LIBINT Hybrid
RI-J (if used) integral strategy            ... SPLIT-RIJ (Revised 2003 algorithm where possible)
Printlevel                                  ...      1
Contraction scheme used                     ... SEGMENTED contraction
Coulomb Range Separation                    ... NOT USED
Exchange Range Separation                   ... NOT USED
Finite Nucleus Model                        ... NOT USED
Auxiliary Coulomb fitting basis             ... AVAILABLE
   # of basis functions in Aux-J            ...    578
   # of shells in Aux-J                     ...    190
   Maximum angular momentum in Aux-J        ...      4
Auxiliary J/K fitting basis                 ... NOT available
Auxiliary Correlation fitting basis         ... NOT available
Auxiliary 'external' fitting basis          ... NOT available
Integral threshold                          ...     2.500000e-11
Primitive cut-off                           ...     2.500000e-12
Primitive pair pre-selection threshold      ...     2.500000e-12

Calculating pre-screening integrals         ... done (  0.0 sec) Dimension = 76
Organizing shell pair data                  ... done (  0.0 sec)
Shell pair information
Total number of shell pairs                 ...      2926
Shell pairs after pre-screening             ...      2660
Total number of primitive shell pairs       ...     16887
Primitive shell pairs kept                  ...      9793
          la=0 lb=0:    942 shell pairs
          la=1 lb=0:    866 shell pairs
          la=1 lb=1:    207 shell pairs
          la=2 lb=0:    401 shell pairs
          la=2 lb=1:    194 shell pairs
          la=2 lb=2:     50 shell pairs

Calculating one electron integrals          ... done (  0.1 sec)
Calculating RI/J V-Matrix + Cholesky decomp.... done (  0.4 sec)
Calculating Nuclear repulsion               ... done (  0.0 sec) ENN=    518.748469904092 Eh

SHARK setup successfully completed in   0.9 seconds

Maximum memory used throughout the entire GTOINT-calculation: 12.6 MB


           ************************************************************
           *        Program running with 4 parallel MPI-processes     *
           *              working on a common directory               *
           ************************************************************

Diagonalization of the overlap matrix:
Smallest eigenvalue                        ... 4.675e-04
Time for diagonalization                   ...    0.004 sec
Threshold for overlap eigenvalues          ... 1.000e-08
Number of eigenvalues below threshold      ... 0
Time for construction of square roots      ...    0.001 sec
Total time needed                          ...    0.005 sec

-------------------
DFT GRID GENERATION
-------------------

General Integration Accuracy     IntAcc      ... 4.959
Radial Grid Type                 RadialGrid  ... OptM3 with GC (2021)
Angular Grid (max. ang.)         AngularGrid ... 6 (Lebedev-590)
Angular grid pruning method      GridPruning ... 4 (adaptive)
Weight generation scheme         WeightScheme... Becke
Basis function cutoff            BFCut       ... 1.0000e-11
Integration weight cutoff        WCut        ... 1.0000e-14
Angular grids for H and He will be reduced by one unit
Partially contracted basis set               ... off
Rotationally invariant grid construction     ... off

Total number of grid points                  ...   212773
Total number of batches                      ...     3334
Average number of points per batch           ...       63
Average number of grid points per atom       ...    11821
Time for grid setup =    2.659 sec

--------------------
COSX GRID GENERATION
--------------------

GRIDX 1
-------
General Integration Accuracy     IntAcc      ... 4.020
Radial Grid Type                 RadialGrid  ... OptM3 with GC (2021)
Angular Grid (max. ang.)         AngularGrid ... 2 (Lebedev-110)
Angular grid pruning method      GridPruning ... 4 (adaptive)
Weight generation scheme         WeightScheme... Becke
Basis function cutoff            BFCut       ... 1.0000e-11
Integration weight cutoff        WCut        ... 1.0000e-14
Angular grids for H and He will be reduced by one unit
Partially contracted basis set               ... on
Rotationally invariant grid construction     ... off

Total number of grid points                  ...    24061
Total number of batches                      ...      384
Average number of points per batch           ...       62
Average number of grid points per atom       ...     1337
UseSFitting                                  ... on

GRIDX 2
-------
General Integration Accuracy     IntAcc      ... 4.338
Radial Grid Type                 RadialGrid  ... OptM3 with GC (2021)
Angular Grid (max. ang.)         AngularGrid ... 3 (Lebedev-194)
Angular grid pruning method      GridPruning ... 4 (adaptive)
Weight generation scheme         WeightScheme... Becke
Basis function cutoff            BFCut       ... 1.0000e-11
Integration weight cutoff        WCut        ... 1.0000e-14
Angular grids for H and He will be reduced by one unit
Partially contracted basis set               ... on
Rotationally invariant grid construction     ... off

Total number of grid points                  ...    52955
Total number of batches                      ...      837
Average number of points per batch           ...       63
Average number of grid points per atom       ...     2942
UseSFitting                                  ... on

GRIDX 3
-------
General Integration Accuracy     IntAcc      ... 4.871
Radial Grid Type                 RadialGrid  ... OptM3 with GC (2021)
Angular Grid (max. ang.)         AngularGrid ... 4 (Lebedev-302)
Angular grid pruning method      GridPruning ... 4 (adaptive)
Weight generation scheme         WeightScheme... Becke
Basis function cutoff            BFCut       ... 1.0000e-11
Integration weight cutoff        WCut        ... 1.0000e-14
Angular grids for H and He will be reduced by one unit
Partially contracted basis set               ... on
Rotationally invariant grid construction     ... off

Total number of grid points                  ...    99797
Total number of batches                      ...     1567
Average number of points per batch           ...       63
Average number of grid points per atom       ...     5544
UseSFitting                                  ... on

Time for X-Grid setup             =    2.178 sec


--------------------
CPCM SOLVATION MODEL
--------------------
CPCM parameters:
  Epsilon                                         ...      80.4000
  Refrac                                          ...       1.3300
  Rsolv                                           ...       1.3000
  Surface type                                    ... GAUSSIAN VDW
  Epsilon function type                           ...         CPCM
Radii:
 Radius for C  used is    3.8550 Bohr (=   2.0400 Ang.)
 Radius for H  used is    2.4944 Bohr (=   1.3200 Ang.)
 Radius for O  used is    3.4469 Bohr (=   1.8240 Ang.)
Calculating surface                               ...        done! (  0.0s)
GEPOL surface points                              ...         1019
GEPOL Volume                                      ...    1122.1274
GEPOL Surface-area                                ...     631.1023
Calculating surface distance matrix               ...        done! (  0.0s)
Performing Cholesky decomposition & store         ...        done! (  0.0s)
Overall time for CPCM initialization              ...                 0.0s
--------------
SCF ITERATIONS
--------------
ITER       Energy         Delta-E        Max-DP      RMS-DP      [F,P]     Damp
               ***  Starting incremental Fock matrix formation  ***
  0   -496.9181039059   0.000000000000 0.00905287  0.00028335  0.0673980 0.7000
  1   -496.9222142203  -0.004110314344 0.00828461  0.00027939  0.0532394 0.7000
                               ***Turning on DIIS***
  2   -496.9254798542  -0.003265633927 0.02126524  0.00076260  0.0399016 0.0000
  3   -496.9338139483  -0.008334094101 0.00307274  0.00011873  0.0050953 0.0000
                      *** Initiating the SOSCF procedure ***
                           *** Shutting down DIIS ***
                      *** Re-Reading the Fockian *** 
                      *** Removing any level shift *** 
ITER      Energy       Delta-E        Grad      Rot      Max-DP    RMS-DP
  4   -496.93392510  -0.0001111543  0.000542  0.000542  0.001417  0.000050
               *** Restarting incremental Fock matrix formation ***
  5   -496.93393813  -0.0000130307  0.000178  0.000463  0.001277  0.000038
  6   -496.93393890  -0.0000007664  0.000270  0.000591  0.000808  0.000019
  7   -496.93394125  -0.0000023552  0.000041  0.000176  0.000253  0.000008
  8   -496.93394133  -0.0000000791  0.000018  0.000047  0.000057  0.000002
  9   -496.93394134  -0.0000000082  0.000012  0.000018  0.000048  0.000002
 10   -496.93394135  -0.0000000077  0.000003  0.000005  0.000014  0.000000
 11   -496.93394134   0.0000000052  0.000003  0.000004  0.000008  0.000000
                  ***Gradient check signals convergence***
              ***Rediagonalizing the Fockian in SOSCF/NRSCF***

               *****************************************************
               *                     SUCCESS                       *
               *           SCF CONVERGED AFTER  12 CYCLES          *
               *****************************************************

Old exchange energy                            =    -12.776520342 Eh
New exchange energy                            =    -12.776512829 Eh
Exchange energy change after final integration =      0.000007513 Eh
Total energy after final integration           =   -496.933933834 Eh
Final COS-X integration done in                =     3.812 sec
Total Energy       :         -496.93393383 Eh          -13522.25980 eV
  Last Energy change         ...   -2.2327e-09  Tolerance :   1.0000e-08
  Last MAX-Density change    ...    2.6645e-15  Tolerance :   1.0000e-07
             **** THE GBW FILE WAS UPDATED (Q10_2e_2H_B3LYP_631Gd_opt.gbw) ****
             **** DENSITY Q10_2e_2H_B3LYP_631Gd_opt.scfp WAS UPDATED ****
             **** ENERGY FILE WAS UPDATED (Q10_2e_2H_B3LYP_631Gd_opt.en.tmp) ****
             **** THE GBW FILE WAS UPDATED (Q10_2e_2H_B3LYP_631Gd_opt.gbw) ****
             **** DENSITY Q10_2e_2H_B3LYP_631Gd_opt.scfp WAS UPDATED ****
Total SCF time: 0 days 0 hours 0 min 35 sec 

Maximum memory used throughout the entire SCF-calculation: 59.0 MB

-------------------------   --------------------
FINAL SINGLE POINT ENERGY      -496.933933834314
-------------------------   --------------------


           ************************************************************
           *        Program running with 4 parallel MPI-processes     *
           *              working on a common directory               *
           ************************************************************
------------------------------------------------------------------------------
                         ORCA SCF GRADIENT CALCULATION
------------------------------------------------------------------------------

 ... reading COSX grid (gridx3)
Gradient of the Kohn-Sham DFT energy:
Kohn-Sham wavefunction type      ... RKS
Hartree-Fock exchange scaling    ...    0.200
Number of operators              ...    1
Number of atoms                  ...   18
Basis set dimensions             ...  156
Integral neglect threshold       ... 2.5e-11
Integral primitive cutoff        ... 2.5e-12
SHARK Integral package           ... ON

Nuc. rep. gradient       (SHARK) ... done (  0.0 sec)
HCore & Overlap gradient (SHARK) ... done (  0.1 sec)
RI-J gradient            (SHARK) ... done (  0.4 sec)
COSX-gradient                    ... done (  6.2 sec)
Exchange-correlation gradient    ... done

------------------
CARTESIAN GRADIENT
------------------

   1   C   :   -0.002816239    0.001414478   -0.001154805
   2   C   :   -0.000029763   -0.003431958    0.001180702
   3   C   :   -0.001802361   -0.004039383   -0.000328796
   4   C   :    0.001369134    0.003242545   -0.000077762
   5   H   :    0.000683723   -0.000167610    0.000371642
   6   H   :    0.000139772    0.001164301    0.000011232
   7   H   :   -0.000783943   -0.000974138   -0.000014671
   8   C   :   -0.001065090    0.003902925   -0.000052120
   9   O   :    0.001990289    0.001957025    0.000142702
  10   C   :    0.001808421   -0.001715553    0.000268815
  11   O   :    0.000603961   -0.000677366    0.000213326
  12   O   :    0.001379385   -0.002178157    0.000045089
  13   C   :    0.002097109   -0.000031275    0.000450070
  14   H   :    0.000352842    0.001287415    0.001593997
  15   H   :   -0.001612103    0.000195558   -0.001103599
  16   H   :   -0.000487152    0.000710317   -0.001577334
  17   H   :   -0.000475725   -0.000790838    0.000254058
  18   H   :   -0.001366258    0.000067912   -0.000212498

Difference to translation invariance:
           :   -0.0000139987   -0.0000637992    0.0000100482

Difference to rotation invariance:
           :    0.0001594774   -0.0001923270    0.0004752722

Norm of the cartesian gradient     ...    0.0108123383
RMS gradient                       ...    0.0014713729
MAX gradient                       ...    0.0040393830

-------
TIMINGS
-------

Total SCF gradient time            ...       10.103 sec

One electron gradient       ....       0.053 sec  (  0.5%)
RI-J Coulomb gradient       ....       0.374 sec  (  3.7%)
COSX gradient               ....       6.245 sec  ( 61.8%)
XC gradient                 ....       2.058 sec  ( 20.4%)
CPCM gradient               ....       0.200 sec  (  2.0%)
   A-Matrix (El+Nuc)        ....       0.045 sec  (  0.4%)
   Potential                ....       0.155 sec  (  1.5%)

Maximum memory used throughout the entire SCFGRAD-calculation: 45.8 MB
------------------------------------------------------------------------------
                         ORCA GEOMETRY RELAXATION STEP
------------------------------------------------------------------------------

Reading the OPT-File                    .... done
Getting information on internals        .... done
Copying old internal coords+grads       .... done
Making the new internal coordinates     .... (new redundants).... done
Validating the new internal coordinates .... (new redundants).... done
Calculating the B-matrix                .... done
Calculating the G,G- and P matrices     .... done
Transforming gradient to internals      .... done
Projecting the internal gradient        .... done
Number of atoms                         ....  18
Number of internal coordinates          ....  78
Current Energy                          ....  -496.933933834 Eh
Current gradient norm                   ....     0.010812338 Eh/bohr
Maximum allowed component of the step   ....  0.300
Current trust radius                    ....  0.300
Updating the Hessian (BFGS)             .... done
Forming the augmented Hessian           .... done
Diagonalizing the augmented Hessian     .... done
Last element of RFO vector              ....  0.970578089
Lowest eigenvalues of augmented Hessian:
 -0.000639498  0.003828462  0.018824665  0.021009833  0.021480996
Length of the computed step             ....  0.248085726
The final length of the internal step   ....  0.248085726
Converting the step to cartesian space:
 Initial RMS(Int)=    0.0280901770
Transforming coordinates:
 Iter   0:  RMS(Cart)=    0.0817678088 RMS(Int)=    1.4195197901
 Iter   1:  RMS(Cart)=    0.0070721447 RMS(Int)=    0.0035329647
 Iter   2:  RMS(Cart)=    0.0008785676 RMS(Int)=    0.0002847320
 Iter   3:  RMS(Cart)=    0.0001320115 RMS(Int)=    0.0000662482
 Iter   4:  RMS(Cart)=    0.0000184811 RMS(Int)=    0.0000061988
 Iter   5:  RMS(Cart)=    0.0000024979 RMS(Int)=    0.0000012820
 Iter   6:  RMS(Cart)=    0.0000003925 RMS(Int)=    0.0000001329
 Iter   7:  RMS(Cart)=    0.0000000479 RMS(Int)=    0.0000000255
done
Storing new coordinates                 .... done

                                .--------------------.
          ----------------------|Geometry convergence|-------------------------
          Item                value                   Tolerance       Converged
          ---------------------------------------------------------------------
          Energy change      -0.0005803627            0.0000002000      NO
          RMS gradient        0.0011862948            0.0000080000      NO
          MAX gradient        0.0053067811            0.0000300000      NO
          RMS step            0.0280901770            0.0001000000      NO
          MAX step            0.1733840037            0.0002000000      NO
          ........................................................
          Max(Bonds)      0.0032      Max(Angles)    0.91
          Max(Dihed)        9.93      Max(Improp)    0.00
          ---------------------------------------------------------------------

The optimization has not yet converged - more geometry cycles are needed


    ---------------------------------------------------------------------------
                         Redundant Internal Coordinates
                            (Angstroem and degrees)

        Definition                    Value    dE/dq     Step     New-Value
    ----------------------------------------------------------------------------
     1. B(C   1,C   0)                1.3949  0.000262 -0.0010    1.3939   
     2. B(C   3,C   2)                1.3976 -0.001095  0.0017    1.3993   
     3. B(H   4,C   0)                1.0870  0.000537 -0.0008    1.0861   
     4. B(H   5,C   2)                1.0881  0.000940 -0.0011    1.0870   
     5. B(H   6,C   3)                1.0870  0.000807 -0.0008    1.0861   
     6. B(C   7,C   2)                1.3923  0.001046 -0.0032    1.3891   
     7. B(C   7,C   1)                1.4143  0.002875 -0.0021    1.4122   
     8. B(O   8,C   7)                1.3741  0.001779  0.0021    1.3762   
     9. B(C   9,C   3)                1.3981  0.001290 -0.0032    1.3949   
    10. B(C   9,C   0)                1.4023 -0.000929  0.0013    1.4037   
    11. B(O  10,C   9)                1.3729  0.000914  0.0015    1.3744   
    12. B(O  11,C   1)                1.3705  0.001620 -0.0000    1.3704   
    13. B(C  12,O  11)                1.4264 -0.001678 -0.0007    1.4256   
    14. B(H  13,C  12)                1.0937 -0.001994  0.0020    1.0957   
    15. B(H  14,C  12)                1.0887 -0.001577  0.0012    1.0899   
    16. B(H  15,C  12)                1.0943 -0.001402  0.0009    1.0952   
    17. B(H  16,O   8)                0.9754 -0.000208 -0.0016    0.9738   
    18. B(H  17,O  10)                0.9711 -0.000915  0.0003    0.9715   
    19. A(C   1,C   0,H   4)          120.34 -0.000776    0.27    120.61   
    20. A(H   4,C   0,C   9)          120.18  0.000316   -0.21    119.97   
    21. A(C   1,C   0,C   9)          119.48  0.000460   -0.06    119.42   
    22. A(C   7,C   1,O  11)          113.57 -0.002681    0.43    114.00   
    23. A(C   0,C   1,C   7)          120.71  0.000212   -0.21    120.51   
    24. A(C   0,C   1,O  11)          125.71  0.002467   -0.20    125.50   
    25. A(C   3,C   2,C   7)          120.73  0.000363   -0.04    120.69   
    26. A(C   3,C   2,H   5)          120.80  0.000548   -0.10    120.70   
    27. A(H   5,C   2,C   7)          118.47 -0.000912    0.15    118.62   
    28. A(C   2,C   3,C   9)          119.97  0.000836   -0.22    119.75   
    29. A(C   2,C   3,H   6)          121.15  0.000550    0.00    121.15   
    30. A(H   6,C   3,C   9)          118.88 -0.001386    0.22    119.10   
    31. A(C   1,C   7,C   2)          118.95 -0.001331    0.32    119.27   
    32. A(C   2,C   7,O   8)          121.14  0.002521   -0.38    120.76   
    33. A(C   1,C   7,O   8)          119.92 -0.001190    0.06    119.97   
    34. A(C   7,O   8,H  16)          106.34 -0.001650    0.85    107.18   
    35. A(C   0,C   9,O  10)          122.46  0.001658   -0.67    121.79   
    36. A(C   0,C   9,C   3)          120.15 -0.000541    0.22    120.37   
    37. A(C   3,C   9,O  10)          117.39 -0.001117    0.45    117.84   
    38. A(C   9,O  10,H  17)          110.04  0.001920   -0.28    109.77   
    39. A(C   1,O  11,C  12)          119.48  0.005307   -0.91    118.57   
    40. A(H  14,C  12,H  15)          110.46  0.001375   -0.30    110.16   
    41. A(H  13,C  12,H  15)          109.46  0.000126   -0.13    109.32   
    42. A(O  11,C  12,H  15)          110.55 -0.001244    0.16    110.71   
    43. A(H  13,C  12,H  14)          109.44 -0.000003    0.09    109.54   
    44. A(O  11,C  12,H  14)          105.49 -0.001440    0.60    106.09   
    45. A(O  11,C  12,H  13)          111.37  0.001178   -0.40    110.98   
    46. D(O  11,C   1,C   0,C   9)   -178.68  0.000325   -1.45   -180.13   
    47. D(C   7,C   1,C   0,C   9)      0.37  0.000094   -0.29      0.08   
    48. D(C   7,C   1,C   0,H   4)   -179.56  0.000112   -0.26   -179.82   
    49. D(O  11,C   1,C   0,H   4)      1.39  0.000343   -1.42     -0.03   
    50. D(H   6,C   3,C   2,H   5)      0.26  0.000043   -0.16      0.10   
    51. D(C   9,C   3,C   2,H   5)   -179.34  0.000117   -0.41   -179.74   
    52. D(C   9,C   3,C   2,C   7)      0.03 -0.000023    0.10      0.13   
    53. D(H   6,C   3,C   2,C   7)    179.63 -0.000097    0.35    179.97   
    54. D(C   1,C   7,C   2,H   5)    179.92 -0.000003   -0.01    179.91   
    55. D(O   8,C   7,C   1,O  11)     -1.46 -0.000342    1.57      0.11   
    56. D(O   8,C   7,C   1,C   0)    179.38 -0.000181    0.57    179.95   
    57. D(C   2,C   7,C   1,O  11)    178.42 -0.000323    1.61    180.03   
    58. D(C   1,C   7,C   2,C   3)      0.54  0.000125   -0.51      0.03   
    59. D(O   8,C   7,C   2,C   3)   -179.59  0.000140   -0.47   -180.06   
    60. D(C   2,C   7,C   1,C   0)     -0.74 -0.000162    0.60     -0.14   
    61. D(O   8,C   7,C   2,H   5)     -0.20  0.000012    0.02     -0.18   
    62. D(H  16,O   8,C   7,C   2)    176.74 -0.000227    0.60    177.34   
    63. D(H  16,O   8,C   7,C   1)     -3.38 -0.000212    0.64     -2.75   
    64. D(O  10,C   9,C   3,H   6)     -0.06 -0.000021    0.01     -0.06   
    65. D(O  10,C   9,C   3,C   2)    179.54 -0.000086    0.25    179.79   
    66. D(C   0,C   9,C   3,H   6)    179.98  0.000007   -0.02    179.96   
    67. D(C   0,C   9,C   3,C   2)     -0.41 -0.000058    0.22     -0.19   
    68. D(O  10,C   9,C   0,H   4)      0.19  0.000029   -0.18      0.01   
    69. D(O  10,C   9,C   0,C   1)   -179.74  0.000048   -0.16   -179.90   
    70. D(C   3,C   9,C   0,H   4)   -179.86 -0.000001   -0.15   -180.01   
    71. D(C   3,C   9,C   0,C   1)      0.21  0.000017   -0.13      0.08   
    72. D(H  17,O  10,C   9,C   3)   -179.51  0.000050   -0.12   -179.63   
    73. D(H  17,O  10,C   9,C   0)      0.45  0.000020   -0.10      0.35   
    74. D(C  12,O  11,C   1,C   7)    167.26 -0.000758    8.86    176.11   
    75. D(C  12,O  11,C   1,C   0)    -13.64 -0.000955    9.93     -3.70   
    76. D(H  13,C  12,O  11,C   1)     68.46  0.000282   -1.90     66.56   
    77. D(H  15,C  12,O  11,C   1)    -53.46  0.000178   -1.56    -55.02   
    78. D(H  14,C  12,O  11,C   1)   -172.89  0.000042   -1.64   -174.53   
    ----------------------------------------------------------------------------

         *************************************************************
         *                GEOMETRY OPTIMIZATION CYCLE   8            *
         *************************************************************
---------------------------------
CARTESIAN COORDINATES (ANGSTROEM)
---------------------------------
  C      0.250518   -1.104577    0.318730
  C      0.926747    0.114224    0.308248
  C     -1.128613    1.270094   -0.222128
  C     -1.816571    0.051659   -0.216256
  H      0.780148   -2.029069    0.529661
  H     -1.650617    2.201088   -0.427832
  H     -2.882939    0.007514   -0.417730
  C      0.235275    1.315367    0.037357
  O      0.913634    2.512769    0.030882
  C     -1.127986   -1.130614    0.055453
  O     -1.843020   -2.304344    0.055392
  O      2.265079    0.283864    0.549450
  C      3.041208   -0.854209    0.916664
  H      3.107198   -1.567995    0.087955
  H      4.036219   -0.477588    1.153456
  H      2.608316   -1.352567    1.790592
  H      1.836445    2.321966    0.276306
  H     -1.253511   -3.048205    0.262533

----------------------------
CARTESIAN COORDINATES (A.U.)
----------------------------
  NO LB      ZA    FRAG     MASS         X           Y           Z
   0 C     6.0000    0    12.011    0.473411   -2.087349    0.602311
   1 C     6.0000    0    12.011    1.751298    0.215852    0.582505
   2 C     6.0000    0    12.011   -2.132769    2.400130   -0.419760
   3 C     6.0000    0    12.011   -3.432822    0.097621   -0.408664
   4 H     1.0000    0     1.008    1.474265   -3.834385    1.000914
   5 H     1.0000    0     1.008   -3.119214    4.159453   -0.808485
   6 H     1.0000    0     1.008   -5.447964    0.014199   -0.789396
   7 C     6.0000    0    12.011    0.444606    2.485683    0.070594
   8 O     8.0000    0    15.999    1.726518    4.748445    0.058358
   9 C     6.0000    0    12.011   -2.131584   -2.136551    0.104792
  10 O     8.0000    0    15.999   -3.482802   -4.354578    0.104675
  11 O     8.0000    0    15.999    4.280378    0.536425    1.038311
  12 C     6.0000    0    12.011    5.747050   -1.614221    1.732244
  13 H     1.0000    0     1.008    5.871754   -2.963081    0.166210
  14 H     1.0000    0     1.008    7.627349   -0.902511    2.179717
  15 H     1.0000    0     1.008    4.929002   -2.555982    3.383728
  16 H     1.0000    0     1.008    3.470378    4.387881    0.522142
  17 H     1.0000    0     1.008   -2.368792   -5.760274    0.496116

--------------------------------
INTERNAL COORDINATES (ANGSTROEM)
--------------------------------
 C      0   0   0     0.000000000000     0.00000000     0.00000000
 C      1   0   0     1.393869124770     0.00000000     0.00000000
 C      2   1   0     2.416989621542    90.41568016     0.00000000
 C      3   2   1     1.399252017274    90.04293217   359.90799613
 H      1   2   3     1.086133078697   120.60792362   180.10608964
 H      3   2   1     1.086991779338   149.26026455   179.72497757
 H      4   3   2     1.086130755016   121.15323650   179.99141738
 C      3   2   1     1.389090592799    30.64338161   179.88140824
 O      8   3   2     1.376220766612   120.76040254   179.91492771
 C      4   3   2     1.394899338985   119.74584327     0.14750177
 O     10   4   3     1.374378032938   117.83958167   179.79112907
 O      2   1   3     1.370433536683   125.49949056   179.87281697
 C     12   2   1     1.425633781027   118.56628750   356.29800964
 H     13  12   2     1.095721338265   110.97793704    66.56600705
 H     13  12   2     1.089936632200   106.08785937   185.47033352
 H     13  12   2     1.095219716589   110.70772619   304.97932076
 H      9   8   3     0.973765074375   107.18466578   177.33697209
 H     11  10   4     0.971472420195   109.76754704   180.36943976

---------------------------
INTERNAL COORDINATES (A.U.)
---------------------------
 C      0   0   0     0.000000000000     0.00000000     0.00000000
 C      1   0   0     2.634030912343     0.00000000     0.00000000
 C      2   1   0     4.567448453244    90.41568016     0.00000000
 C      3   2   1     2.644203104984    90.04293217   359.90799613
 H      1   2   3     2.052494063730   120.60792362   180.10608964
 H      3   2   1     2.054116772772   149.26026455   179.72497757
 H      4   3   2     2.052489672610   121.15323650   179.99141738
 C      3   2   1     2.625000795596    30.64338161   179.88140824
 O      8   3   2     2.600680348712   120.76040254   179.91492771
 C      4   3   2     2.635977735069   119.74584327     0.14750177
 O     10   4   3     2.597198086730   117.83958167   179.79112907
 O      2   1   3     2.589744069073   125.49949056   179.87281697
 C     12   2   1     2.694057413408   118.56628750   356.29800964
 H     13  12   2     2.070613248415   110.97793704    66.56600705
 H     13  12   2     2.059681738186   106.08785937   185.47033352
 H     13  12   2     2.069665320824   110.70772619   304.97932076
 H      9   8   3     1.840149309346   107.18466578   177.33697209
 H     11  10   4     1.835816820827   109.76754704   180.36943976


           ************************************************************
           *        Program running with 4 parallel MPI-processes     *
           *              working on a common directory               *
           ************************************************************
------------------------------------------------------------------------------
                   ___                                                        
                  /   \      - P O W E R E D   B Y -                         
                 /     \                                                     
                 |  |  |   _    _      __       _____    __    __             
                 |  |  |  | |  | |    /  \     |  _  \  |  |  /  |          
                  \  \/   | |  | |   /    \    | | | |  |  | /  /          
                 / \  \   | |__| |  /  /\  \   | |_| |  |  |/  /          
                |  |  |   |  __  | /  /__\  \  |    /   |      \           
                |  |  |   | |  | | |   __   |  |    \   |  |\   \          
                \     /   | |  | | |  |  |  |  | |\  \  |  | \   \       
                 \___/    |_|  |_| |__|  |__|  |_| \__\ |__|  \__/        
                                                                              
                      - O R C A' S   B I G   F R I E N D -                    
                                      &                                       
                       - I N T E G R A L  F E E D E R -                       
                                                                              
 v1 FN, 2020, v2 2021                                                         
------------------------------------------------------------------------------


Reading SHARK input file Q10_2e_2H_B3LYP_631Gd_opt.SHARKINP.tmp ... ok
----------------------
SHARK INTEGRAL PACKAGE
----------------------

Number of atoms                             ...     18
Number of basis functions                   ...    156
Number of shells                            ...     76
Maximum angular momentum                    ...      2
Integral batch strategy                     ... SHARK/LIBINT Hybrid
RI-J (if used) integral strategy            ... SPLIT-RIJ (Revised 2003 algorithm where possible)
Printlevel                                  ...      1
Contraction scheme used                     ... SEGMENTED contraction
Coulomb Range Separation                    ... NOT USED
Exchange Range Separation                   ... NOT USED
Finite Nucleus Model                        ... NOT USED
Auxiliary Coulomb fitting basis             ... AVAILABLE
   # of basis functions in Aux-J            ...    578
   # of shells in Aux-J                     ...    190
   Maximum angular momentum in Aux-J        ...      4
Auxiliary J/K fitting basis                 ... NOT available
Auxiliary Correlation fitting basis         ... NOT available
Auxiliary 'external' fitting basis          ... NOT available
Integral threshold                          ...     2.500000e-11
Primitive cut-off                           ...     2.500000e-12
Primitive pair pre-selection threshold      ...     2.500000e-12

Calculating pre-screening integrals         ... done (  0.0 sec) Dimension = 76
Organizing shell pair data                  ... done (  0.0 sec)
Shell pair information
Total number of shell pairs                 ...      2926
Shell pairs after pre-screening             ...      2663
Total number of primitive shell pairs       ...     16887
Primitive shell pairs kept                  ...      9798
          la=0 lb=0:    942 shell pairs
          la=1 lb=0:    866 shell pairs
          la=1 lb=1:    207 shell pairs
          la=2 lb=0:    403 shell pairs
          la=2 lb=1:    195 shell pairs
          la=2 lb=2:     50 shell pairs

Calculating one electron integrals          ... done (  0.0 sec)
Calculating RI/J V-Matrix + Cholesky decomp.... done (  0.0 sec)
Calculating Nuclear repulsion               ... done (  0.0 sec) ENN=    519.114152839948 Eh

SHARK setup successfully completed in   0.2 seconds

Maximum memory used throughout the entire GTOINT-calculation: 12.6 MB


           ************************************************************
           *        Program running with 4 parallel MPI-processes     *
           *              working on a common directory               *
           ************************************************************

Diagonalization of the overlap matrix:
Smallest eigenvalue                        ... 4.645e-04
Time for diagonalization                   ...    0.004 sec
Threshold for overlap eigenvalues          ... 1.000e-08
Number of eigenvalues below threshold      ... 0
Time for construction of square roots      ...    0.002 sec
Total time needed                          ...    0.006 sec

-------------------
DFT GRID GENERATION
-------------------

General Integration Accuracy     IntAcc      ... 4.959
Radial Grid Type                 RadialGrid  ... OptM3 with GC (2021)
Angular Grid (max. ang.)         AngularGrid ... 6 (Lebedev-590)
Angular grid pruning method      GridPruning ... 4 (adaptive)
Weight generation scheme         WeightScheme... Becke
Basis function cutoff            BFCut       ... 1.0000e-11
Integration weight cutoff        WCut        ... 1.0000e-14
Angular grids for H and He will be reduced by one unit
Partially contracted basis set               ... off
Rotationally invariant grid construction     ... off

Total number of grid points                  ...   212792
Total number of batches                      ...     3334
Average number of points per batch           ...       63
Average number of grid points per atom       ...    11822
Time for grid setup =    2.779 sec

--------------------
COSX GRID GENERATION
--------------------

GRIDX 1
-------
General Integration Accuracy     IntAcc      ... 4.020
Radial Grid Type                 RadialGrid  ... OptM3 with GC (2021)
Angular Grid (max. ang.)         AngularGrid ... 2 (Lebedev-110)
Angular grid pruning method      GridPruning ... 4 (adaptive)
Weight generation scheme         WeightScheme... Becke
Basis function cutoff            BFCut       ... 1.0000e-11
Integration weight cutoff        WCut        ... 1.0000e-14
Angular grids for H and He will be reduced by one unit
Partially contracted basis set               ... on
Rotationally invariant grid construction     ... off

Total number of grid points                  ...    24070
Total number of batches                      ...      386
Average number of points per batch           ...       62
Average number of grid points per atom       ...     1337
UseSFitting                                  ... on

GRIDX 2
-------
General Integration Accuracy     IntAcc      ... 4.338
Radial Grid Type                 RadialGrid  ... OptM3 with GC (2021)
Angular Grid (max. ang.)         AngularGrid ... 3 (Lebedev-194)
Angular grid pruning method      GridPruning ... 4 (adaptive)
Weight generation scheme         WeightScheme... Becke
Basis function cutoff            BFCut       ... 1.0000e-11
Integration weight cutoff        WCut        ... 1.0000e-14
Angular grids for H and He will be reduced by one unit
Partially contracted basis set               ... on
Rotationally invariant grid construction     ... off

Total number of grid points                  ...    52937
Total number of batches                      ...      836
Average number of points per batch           ...       63
Average number of grid points per atom       ...     2941
UseSFitting                                  ... on

GRIDX 3
-------
General Integration Accuracy     IntAcc      ... 4.871
Radial Grid Type                 RadialGrid  ... OptM3 with GC (2021)
Angular Grid (max. ang.)         AngularGrid ... 4 (Lebedev-302)
Angular grid pruning method      GridPruning ... 4 (adaptive)
Weight generation scheme         WeightScheme... Becke
Basis function cutoff            BFCut       ... 1.0000e-11
Integration weight cutoff        WCut        ... 1.0000e-14
Angular grids for H and He will be reduced by one unit
Partially contracted basis set               ... on
Rotationally invariant grid construction     ... off

Total number of grid points                  ...    99808
Total number of batches                      ...     1568
Average number of points per batch           ...       63
Average number of grid points per atom       ...     5545
UseSFitting                                  ... on

Time for X-Grid setup             =    2.569 sec


--------------------
CPCM SOLVATION MODEL
--------------------
CPCM parameters:
  Epsilon                                         ...      80.4000
  Refrac                                          ...       1.3300
  Rsolv                                           ...       1.3000
  Surface type                                    ... GAUSSIAN VDW
  Epsilon function type                           ...         CPCM
Radii:
 Radius for C  used is    3.8550 Bohr (=   2.0400 Ang.)
 Radius for H  used is    2.4944 Bohr (=   1.3200 Ang.)
 Radius for O  used is    3.4469 Bohr (=   1.8240 Ang.)
Calculating surface                               ...        done! (  0.0s)
GEPOL surface points                              ...         1013
GEPOL Volume                                      ...    1121.4945
GEPOL Surface-area                                ...     629.1299
Calculating surface distance matrix               ...        done! (  0.0s)
Performing Cholesky decomposition & store         ...        done! (  0.0s)
Overall time for CPCM initialization              ...                 0.1s
--------------
SCF ITERATIONS
--------------
ITER       Energy         Delta-E        Max-DP      RMS-DP      [F,P]     Damp
               ***  Starting incremental Fock matrix formation  ***
  0   -496.9247284728   0.000000000000 0.00633954  0.00022089  0.0535379 0.7000
  1   -496.9272108158  -0.002482342914 0.00603701  0.00021680  0.0422846 0.7000
                               ***Turning on DIIS***
  2   -496.9291777647  -0.001966948903 0.01584272  0.00058970  0.0316875 0.0000
  3   -496.9341854110  -0.005007646354 0.00217208  0.00008960  0.0040458 0.0000
                      *** Initiating the SOSCF procedure ***
                           *** Shutting down DIIS ***
                      *** Re-Reading the Fockian *** 
                      *** Removing any level shift *** 
ITER      Energy       Delta-E        Grad      Rot      Max-DP    RMS-DP
  4   -496.93424896  -0.0000635444  0.000426  0.000426  0.001113  0.000037
               *** Restarting incremental Fock matrix formation ***
  5   -496.93425578  -0.0000068257  0.000144  0.000319  0.000918  0.000027
  6   -496.93425623  -0.0000004510  0.000227  0.000322  0.000569  0.000013
  7   -496.93425733  -0.0000010972  0.000025  0.000099  0.000197  0.000006
  8   -496.93425737  -0.0000000426  0.000014  0.000034  0.000062  0.000001
  9   -496.93425738  -0.0000000048  0.000011  0.000014  0.000042  0.000001
                  ***Gradient check signals convergence***
              ***Rediagonalizing the Fockian in SOSCF/NRSCF***

               *****************************************************
               *                     SUCCESS                       *
               *           SCF CONVERGED AFTER  10 CYCLES          *
               *****************************************************

Old exchange energy                            =    -12.777113742 Eh
New exchange energy                            =    -12.777106075 Eh
Exchange energy change after final integration =      0.000007666 Eh
Total energy after final integration           =   -496.934249714 Eh
Final COS-X integration done in                =     3.908 sec
Total Energy       :         -496.93424971 Eh          -13522.26839 eV
  Last Energy change         ...   -3.8779e-09  Tolerance :   1.0000e-08
  Last MAX-Density change    ...    3.9968e-15  Tolerance :   1.0000e-07
             **** THE GBW FILE WAS UPDATED (Q10_2e_2H_B3LYP_631Gd_opt.gbw) ****
             **** DENSITY Q10_2e_2H_B3LYP_631Gd_opt.scfp WAS UPDATED ****
             **** ENERGY FILE WAS UPDATED (Q10_2e_2H_B3LYP_631Gd_opt.en.tmp) ****
             **** THE GBW FILE WAS UPDATED (Q10_2e_2H_B3LYP_631Gd_opt.gbw) ****
             **** DENSITY Q10_2e_2H_B3LYP_631Gd_opt.scfp WAS UPDATED ****
Total SCF time: 0 days 0 hours 0 min 34 sec 

Maximum memory used throughout the entire SCF-calculation: 59.0 MB

-------------------------   --------------------
FINAL SINGLE POINT ENERGY      -496.934249714343
-------------------------   --------------------


           ************************************************************
           *        Program running with 4 parallel MPI-processes     *
           *              working on a common directory               *
           ************************************************************
------------------------------------------------------------------------------
                         ORCA SCF GRADIENT CALCULATION
------------------------------------------------------------------------------

 ... reading COSX grid (gridx3)
Gradient of the Kohn-Sham DFT energy:
Kohn-Sham wavefunction type      ... RKS
Hartree-Fock exchange scaling    ...    0.200
Number of operators              ...    1
Number of atoms                  ...   18
Basis set dimensions             ...  156
Integral neglect threshold       ... 2.5e-11
Integral primitive cutoff        ... 2.5e-12
SHARK Integral package           ... ON

Nuc. rep. gradient       (SHARK) ... done (  0.0 sec)
HCore & Overlap gradient (SHARK) ... done (  0.0 sec)
RI-J gradient            (SHARK) ... done (  0.3 sec)
COSX-gradient                    ... done (  4.5 sec)
Exchange-correlation gradient    ... done

------------------
CARTESIAN GRADIENT
------------------

   1   C   :   -0.001142399    0.000721433   -0.000339649
   2   C   :   -0.000865941   -0.001855695    0.000016957
   3   C   :    0.000389213   -0.002030966    0.000431642
   4   C   :    0.001354349    0.001428194    0.000071695
   5   H   :    0.000625967   -0.000032059    0.000352807
   6   H   :    0.000220722    0.000457914    0.000021634
   7   H   :   -0.000244952   -0.000869659    0.000022277
   8   C   :   -0.004136069   -0.000132431   -0.000541087
   9   O   :    0.003437505    0.001494127    0.000227692
  10   C   :   -0.000014708    0.001916431   -0.000199323
  11   O   :    0.000852456   -0.001637923    0.000338566
  12   O   :    0.001772643   -0.001572068    0.000337862
  13   C   :    0.000752025    0.001071394    0.000485940
  14   H   :    0.000157123    0.000570467    0.000607454
  15   H   :   -0.000545621   -0.000307612   -0.000482707
  16   H   :   -0.000880674    0.000288513   -0.001170332
  17   H   :   -0.000907722    0.000488706   -0.000014250
  18   H   :   -0.000839488   -0.000017145   -0.000140758

Difference to translation invariance:
           :   -0.0000155705   -0.0000183783    0.0000264217

Difference to rotation invariance:
           :    0.0000683289   -0.0002330073    0.0005062993

Norm of the cartesian gradient     ...    0.0082378661
RMS gradient                       ...    0.0011210316
MAX gradient                       ...    0.0041360689

-------
TIMINGS
-------

Total SCF gradient time            ...        7.610 sec

One electron gradient       ....       0.049 sec  (  0.6%)
RI-J Coulomb gradient       ....       0.329 sec  (  4.3%)
COSX gradient               ....       4.550 sec  ( 59.8%)
XC gradient                 ....       2.089 sec  ( 27.5%)
CPCM gradient               ....       0.172 sec  (  2.3%)
   A-Matrix (El+Nuc)        ....       0.044 sec  (  0.6%)
   Potential                ....       0.128 sec  (  1.7%)

Maximum memory used throughout the entire SCFGRAD-calculation: 45.8 MB
------------------------------------------------------------------------------
                         ORCA GEOMETRY RELAXATION STEP
------------------------------------------------------------------------------

Reading the OPT-File                    .... done
Getting information on internals        .... done
Copying old internal coords+grads       .... done
Making the new internal coordinates     .... (new redundants).... done
Validating the new internal coordinates .... (new redundants).... done
Calculating the B-matrix                .... done
Calculating the G,G- and P matrices     .... done
Transforming gradient to internals      .... done
Projecting the internal gradient        .... done
Number of atoms                         ....  18
Number of internal coordinates          ....  78
Current Energy                          ....  -496.934249714 Eh
Current gradient norm                   ....     0.008237866 Eh/bohr
Maximum allowed component of the step   ....  0.300
Current trust radius                    ....  0.300
Updating the Hessian (BFGS)             .... done
Forming the augmented Hessian           .... done
Diagonalizing the augmented Hessian     .... done
Last element of RFO vector              ....  0.998031107
Lowest eigenvalues of augmented Hessian:
 -0.000137883  0.003787367  0.020581028  0.021009720  0.021519313
Length of the computed step             ....  0.062844619
The final length of the internal step   ....  0.062844619
Converting the step to cartesian space:
 Initial RMS(Int)=    0.0071157519
Transforming coordinates:
 Iter   0:  RMS(Cart)=    0.0133904763 RMS(Int)=    1.4221487434
 Iter   1:  RMS(Cart)=    0.0001828288 RMS(Int)=    0.0001341302
 Iter   2:  RMS(Cart)=    0.0000047712 RMS(Int)=    0.0000023034
 Iter   3:  RMS(Cart)=    0.0000001309 RMS(Int)=    0.0000001023
 Iter   4:  RMS(Cart)=    0.0000000037 RMS(Int)=    0.0000000019
done
Storing new coordinates                 .... done

                                .--------------------.
          ----------------------|Geometry convergence|-------------------------
          Item                value                   Tolerance       Converged
          ---------------------------------------------------------------------
          Energy change      -0.0003158800            0.0000002000      NO
          RMS gradient        0.0006843749            0.0000080000      NO
          MAX gradient        0.0029759695            0.0000300000      NO
          RMS step            0.0071157519            0.0001000000      NO
          MAX step            0.0352031473            0.0002000000      NO
          ........................................................
          Max(Bonds)      0.0030      Max(Angles)    0.24
          Max(Dihed)        2.02      Max(Improp)    0.00
          ---------------------------------------------------------------------

The optimization has not yet converged - more geometry cycles are needed


    ---------------------------------------------------------------------------
                         Redundant Internal Coordinates
                            (Angstroem and degrees)

        Definition                    Value    dE/dq     Step     New-Value
    ----------------------------------------------------------------------------
     1. B(C   1,C   0)                1.3939 -0.001028  0.0008    1.3947   
     2. B(C   3,C   2)                1.3993 -0.000598  0.0006    1.3998   
     3. B(H   4,C   0)                1.0861  0.000399 -0.0006    1.0855   
     4. B(H   5,C   2)                1.0870  0.000284 -0.0005    1.0865   
     5. B(H   6,C   3)                1.0861  0.000270 -0.0005    1.0856   
     6. B(C   7,C   2)                1.3891 -0.000890  0.0006    1.3897   
     7. B(C   7,C   1)                1.4122  0.001053 -0.0009    1.4113   
     8. B(O   8,C   7)                1.3762  0.002976 -0.0030    1.3732   
     9. B(C   9,C   3)                1.3949 -0.000436  0.0003    1.3952   
    10. B(C   9,C   0)                1.4037 -0.000872  0.0008    1.4045   
    11. B(O  10,C   9)                1.3744  0.001402 -0.0015    1.3729   
    12. B(O  11,C   1)                1.3704  0.001188 -0.0018    1.3687   
    13. B(C  12,O  11)                1.4256 -0.001710  0.0017    1.4274   
    14. B(H  13,C  12)                1.0957 -0.000815  0.0013    1.0970   
    15. B(H  14,C  12)                1.0899 -0.000712  0.0011    1.0910   
    16. B(H  15,C  12)                1.0952 -0.000719  0.0011    1.0963   
    17. B(H  16,O   8)                0.9738 -0.000954  0.0010    0.9747   
    18. B(H  17,O  10)                0.9715 -0.000533  0.0006    0.9721   
    19. A(C   1,C   0,H   4)          120.61 -0.000619    0.10    120.71   
    20. A(H   4,C   0,C   9)          119.97  0.000513   -0.08    119.88   
    21. A(C   1,C   0,C   9)          119.42  0.000106   -0.02    119.40   
    22. A(C   7,C   1,O  11)          113.99  0.000044   -0.03    113.96   
    23. A(C   0,C   1,C   7)          120.51  0.000143   -0.02    120.48   
    24. A(C   0,C   1,O  11)          125.50 -0.000188    0.04    125.54   
    25. A(C   3,C   2,C   7)          120.69  0.000115   -0.01    120.67   
    26. A(C   3,C   2,H   5)          120.70  0.000384   -0.06    120.64   
    27. A(H   5,C   2,C   7)          118.62 -0.000500    0.07    118.69   
    28. A(C   2,C   3,C   9)          119.75  0.000286   -0.04    119.71   
    29. A(C   2,C   3,H   6)          121.15  0.000732   -0.12    121.04   
    30. A(H   6,C   3,C   9)          119.10 -0.001019    0.16    119.26   
    31. A(C   1,C   7,C   2)          119.27 -0.000531    0.07    119.33   
    32. A(C   2,C   7,O   8)          120.76  0.001644   -0.22    120.54   
    33. A(C   1,C   7,O   8)          119.97 -0.001112    0.15    120.13   
    34. A(C   7,O   8,H  16)          107.18  0.000503   -0.08    107.11   
    35. A(C   0,C   9,O  10)          121.79 -0.000469    0.06    121.84   
    36. A(C   0,C   9,C   3)          120.37 -0.000120    0.03    120.40   
    37. A(C   3,C   9,O  10)          117.84  0.000588   -0.08    117.76   
    38. A(C   9,O  10,H  17)          109.77  0.001230   -0.20    109.57   
    39. A(C   1,O  11,C  12)          118.57 -0.000164    0.03    118.60   
    40. A(H  14,C  12,H  15)          110.16  0.001011   -0.24    109.92   
    41. A(H  13,C  12,H  15)          109.32 -0.000054    0.07    109.39   
    42. A(O  11,C  12,H  15)          110.71 -0.001242    0.22    110.92   
    43. A(H  13,C  12,H  14)          109.54 -0.000201    0.04    109.58   
    44. A(O  11,C  12,H  14)          106.09  0.000460   -0.10    105.98   
    45. A(O  11,C  12,H  13)          110.98  0.000060    0.02    111.00   
    46. D(O  11,C   1,C   0,C   9)    179.88 -0.000085    0.11    179.99   
    47. D(C   7,C   1,C   0,C   9)      0.08  0.000088   -0.17     -0.09   
    48. D(C   7,C   1,C   0,H   4)   -179.82  0.000185   -0.35   -180.17   
    49. D(O  11,C   1,C   0,H   4)     -0.02  0.000012   -0.07     -0.09   
    50. D(H   6,C   3,C   2,H   5)      0.10  0.000005   -0.02      0.08   
    51. D(C   9,C   3,C   2,H   5)   -179.74  0.000054   -0.11   -179.85   
    52. D(C   9,C   3,C   2,C   7)      0.13  0.000047   -0.08      0.05   
    53. D(H   6,C   3,C   2,C   7)    179.98 -0.000001    0.01    179.98   
    54. D(C   1,C   7,C   2,H   5)    179.91  0.000020   -0.04    179.87   
    55. D(O   8,C   7,C   1,O  11)      0.12  0.000088   -0.13     -0.01   
    56. D(O   8,C   7,C   1,C   0)    179.95 -0.000067    0.13    180.07   
    57. D(C   2,C   7,C   1,O  11)   -179.96  0.000061   -0.07   -180.03   
    58. D(C   1,C   7,C   2,C   3)      0.03  0.000026   -0.07     -0.03   
    59. D(O   8,C   7,C   2,C   3)    179.95 -0.000004   -0.00    179.94   
    60. D(C   2,C   7,C   1,C   0)     -0.14 -0.000094    0.19      0.05   
    61. D(O   8,C   7,C   2,H   5)     -0.18 -0.000010    0.02     -0.15   
    62. D(H  16,O   8,C   7,C   2)    177.34 -0.000205    0.50    177.84   
    63. D(H  16,O   8,C   7,C   1)     -2.75 -0.000235    0.57     -2.18   
    64. D(O  10,C   9,C   3,H   6)     -0.06 -0.000034    0.06      0.00   
    65. D(O  10,C   9,C   3,C   2)    179.79 -0.000079    0.14    179.93   
    66. D(C   0,C   9,C   3,H   6)    179.96 -0.000009    0.02    179.98   
    67. D(C   0,C   9,C   3,C   2)     -0.19 -0.000054    0.10     -0.09   
    68. D(O  10,C   9,C   0,H   4)      0.01 -0.000086    0.16      0.17   
    69. D(O  10,C   9,C   0,C   1)   -179.90  0.000011   -0.02   -179.92   
    70. D(C   3,C   9,C   0,H   4)    179.99 -0.000112    0.20    180.19   
    71. D(C   3,C   9,C   0,C   1)      0.08 -0.000014    0.02      0.11   
    72. D(H  17,O  10,C   9,C   3)   -179.63  0.000039   -0.08   -179.71   
    73. D(H  17,O  10,C   9,C   0)      0.35  0.000014   -0.04      0.31   
    74. D(C  12,O  11,C   1,C   7)    176.11  0.000149    0.80    176.92   
    75. D(C  12,O  11,C   1,C   0)     -3.70  0.000312    0.54     -3.16   
    76. D(H  13,C  12,O  11,C   1)     66.57  0.000237   -1.78     64.78   
    77. D(H  15,C  12,O  11,C   1)    -55.02  0.001113   -2.02    -57.04   
    78. D(H  14,C  12,O  11,C   1)   -174.53  0.000303   -1.79   -176.32   
    ----------------------------------------------------------------------------

         *************************************************************
         *                GEOMETRY OPTIMIZATION CYCLE   9            *
         *************************************************************
---------------------------------
CARTESIAN COORDINATES (ANGSTROEM)
---------------------------------
  C      0.249746   -1.104840    0.323479
  C      0.925697    0.115050    0.316884
  C     -1.128124    1.269966   -0.223911
  C     -1.816848    0.051304   -0.219594
  H      0.777608   -2.030030    0.532463
  H     -1.649613    2.199903   -0.432895
  H     -2.881972    0.009576   -0.425400
  C      0.235378    1.314618    0.040954
  O      0.908581    2.511501    0.034928
  C     -1.128454   -1.130944    0.054356
  O     -1.843444   -2.302934    0.049495
  O      2.261530    0.285867    0.561066
  C      3.042318   -0.854741    0.917149
  H      3.085717   -1.574845    0.090734
  H      4.044691   -0.478853    1.127518
  H      2.633320   -1.346720    1.807446
  H      1.833630    2.321413    0.276315
  H     -1.252231   -3.045913    0.257746

----------------------------
CARTESIAN COORDINATES (A.U.)
----------------------------
  NO LB      ZA    FRAG     MASS         X           Y           Z
   0 C     6.0000    0    12.011    0.471951   -2.087845    0.611286
   1 C     6.0000    0    12.011    1.749315    0.217413    0.598824
   2 C     6.0000    0    12.011   -2.131846    2.399888   -0.423130
   3 C     6.0000    0    12.011   -3.433346    0.096950   -0.414972
   4 H     1.0000    0     1.008    1.469466   -3.836202    1.006209
   5 H     1.0000    0     1.008   -3.117317    4.157214   -0.818053
   6 H     1.0000    0     1.008   -5.446137    0.018096   -0.803890
   7 C     6.0000    0    12.011    0.444800    2.484268    0.077392
   8 O     8.0000    0    15.999    1.716970    4.746048    0.066005
   9 C     6.0000    0    12.011   -2.132469   -2.137175    0.102717
  10 O     8.0000    0    15.999   -3.483605   -4.351915    0.093533
  11 O     8.0000    0    15.999    4.273673    0.540210    1.060261
  12 C     6.0000    0    12.011    5.749148   -1.615227    1.733161
  13 H     1.0000    0     1.008    5.831161   -2.976026    0.171462
  14 H     1.0000    0     1.008    7.643358   -0.904901    2.130701
  15 H     1.0000    0     1.008    4.976254   -2.544933    3.415577
  16 H     1.0000    0     1.008    3.465058    4.386834    0.522160
  17 H     1.0000    0     1.008   -2.366374   -5.755941    0.487069

--------------------------------
INTERNAL COORDINATES (ANGSTROEM)
--------------------------------
 C      0   0   0     0.000000000000     0.00000000     0.00000000
 C      1   0   0     1.394663278777     0.00000000     0.00000000
 C      2   1   0     2.417534464832    90.41044317     0.00000000
 C      3   2   1     1.399820414696    90.08007413     0.00000000
 H      1   2   3     1.085490927545   120.71282229   179.85055547
 H      3   2   1     1.086465878604   149.28297740   179.82087416
 H      4   3   2     1.085626692587   121.03721130   179.96497321
 C      3   2   1     1.389706584973    30.59149227   180.04400106
 O      8   3   2     1.373232461030   120.54114142   179.97838384
 C      4   3   2     1.395222611619   119.70570760     0.03500218
 O     10   4   3     1.372878245807   117.75625337   179.93304543
 O      2   1   3     1.368668297869   125.54653104   180.05988309
 C     12   2   1     1.427379117189   118.59798254   356.83752687
 H     13  12   2     1.096993941607   110.99322486    64.78606718
 H     13  12   2     1.091008170358   105.98326538   183.68340074
 H     13  12   2     1.096334704750   110.92275211   302.95897375
 H      9   8   3     0.974738542708   107.10864869   177.83969035
 H     11  10   4     0.972069263425   109.57120888   180.28748603

---------------------------
INTERNAL COORDINATES (A.U.)
---------------------------
 C      0   0   0     0.000000000000     0.00000000     0.00000000
 C      1   0   0     2.635531645926     0.00000000     0.00000000
 C      2   1   0     4.568478057848    90.41044317     0.00000000
 C      3   2   1     2.645277220448    90.08007413     0.00000000
 H      1   2   3     2.051280573917   120.71282229   179.85055547
 H      3   2   1     2.053122964412   149.28297740   179.82087416
 H      4   3   2     2.051537132664   121.03721130   179.96497321
 C      3   2   1     2.626164852107    30.59149227   180.04400106
 O      8   3   2     2.595033269557   120.54114142   179.97838384
 C      4   3   2     2.636588631814   119.70570760     0.03500218
 O     10   4   3     2.594363899794   117.75625337   179.93304543
 O      2   1   3     2.586408251153   125.54653104   180.05988309
 C     12   2   1     2.697355620766   118.59798254   356.83752687
 H     13  12   2     2.073018120209   110.99322486    64.78606718
 H     13  12   2     2.061706651848   105.98326538   183.68340074
 H     13  12   2     2.071772343091   110.92275211   302.95897375
 H      9   8   3     1.841988897896   107.10864869   177.83969035
 H     11  10   4     1.836944691076   109.57120888   180.28748603


           ************************************************************
           *        Program running with 4 parallel MPI-processes     *
           *              working on a common directory               *
           ************************************************************
------------------------------------------------------------------------------
                   ___                                                        
                  /   \      - P O W E R E D   B Y -                         
                 /     \                                                     
                 |  |  |   _    _      __       _____    __    __             
                 |  |  |  | |  | |    /  \     |  _  \  |  |  /  |          
                  \  \/   | |  | |   /    \    | | | |  |  | /  /          
                 / \  \   | |__| |  /  /\  \   | |_| |  |  |/  /          
                |  |  |   |  __  | /  /__\  \  |    /   |      \           
                |  |  |   | |  | | |   __   |  |    \   |  |\   \          
                \     /   | |  | | |  |  |  |  | |\  \  |  | \   \       
                 \___/    |_|  |_| |__|  |__|  |_| \__\ |__|  \__/        
                                                                              
                      - O R C A' S   B I G   F R I E N D -                    
                                      &                                       
                       - I N T E G R A L  F E E D E R -                       
                                                                              
 v1 FN, 2020, v2 2021                                                         
------------------------------------------------------------------------------


Reading SHARK input file Q10_2e_2H_B3LYP_631Gd_opt.SHARKINP.tmp ... ok
----------------------
SHARK INTEGRAL PACKAGE
----------------------

Number of atoms                             ...     18
Number of basis functions                   ...    156
Number of shells                            ...     76
Maximum angular momentum                    ...      2
Integral batch strategy                     ... SHARK/LIBINT Hybrid
RI-J (if used) integral strategy            ... SPLIT-RIJ (Revised 2003 algorithm where possible)
Printlevel                                  ...      1
Contraction scheme used                     ... SEGMENTED contraction
Coulomb Range Separation                    ... NOT USED
Exchange Range Separation                   ... NOT USED
Finite Nucleus Model                        ... NOT USED
Auxiliary Coulomb fitting basis             ... AVAILABLE
   # of basis functions in Aux-J            ...    578
   # of shells in Aux-J                     ...    190
   Maximum angular momentum in Aux-J        ...      4
Auxiliary J/K fitting basis                 ... NOT available
Auxiliary Correlation fitting basis         ... NOT available
Auxiliary 'external' fitting basis          ... NOT available
Integral threshold                          ...     2.500000e-11
Primitive cut-off                           ...     2.500000e-12
Primitive pair pre-selection threshold      ...     2.500000e-12

Calculating pre-screening integrals         ... done (  0.0 sec) Dimension = 76
Organizing shell pair data                  ... done (  0.0 sec)
Shell pair information
Total number of shell pairs                 ...      2926
Shell pairs after pre-screening             ...      2664
Total number of primitive shell pairs       ...     16887
Primitive shell pairs kept                  ...      9798
          la=0 lb=0:    942 shell pairs
          la=1 lb=0:    867 shell pairs
          la=1 lb=1:    207 shell pairs
          la=2 lb=0:    403 shell pairs
          la=2 lb=1:    195 shell pairs
          la=2 lb=2:     50 shell pairs

Calculating one electron integrals          ... done (  0.0 sec)
Calculating RI/J V-Matrix + Cholesky decomp.... done (  0.0 sec)
Calculating Nuclear repulsion               ... done (  0.0 sec) ENN=    519.179780262747 Eh

SHARK setup successfully completed in   0.2 seconds

Maximum memory used throughout the entire GTOINT-calculation: 12.6 MB


           ************************************************************
           *        Program running with 4 parallel MPI-processes     *
           *              working on a common directory               *
           ************************************************************

Diagonalization of the overlap matrix:
Smallest eigenvalue                        ... 4.657e-04
Time for diagonalization                   ...    0.003 sec
Threshold for overlap eigenvalues          ... 1.000e-08
Number of eigenvalues below threshold      ... 0
Time for construction of square roots      ...    0.001 sec
Total time needed                          ...    0.005 sec

-------------------
DFT GRID GENERATION
-------------------

General Integration Accuracy     IntAcc      ... 4.959
Radial Grid Type                 RadialGrid  ... OptM3 with GC (2021)
Angular Grid (max. ang.)         AngularGrid ... 6 (Lebedev-590)
Angular grid pruning method      GridPruning ... 4 (adaptive)
Weight generation scheme         WeightScheme... Becke
Basis function cutoff            BFCut       ... 1.0000e-11
Integration weight cutoff        WCut        ... 1.0000e-14
Angular grids for H and He will be reduced by one unit
Partially contracted basis set               ... off
Rotationally invariant grid construction     ... off

Total number of grid points                  ...   212803
Total number of batches                      ...     3332
Average number of points per batch           ...       63
Average number of grid points per atom       ...    11822
Time for grid setup =    2.646 sec

--------------------
COSX GRID GENERATION
--------------------

GRIDX 1
-------
General Integration Accuracy     IntAcc      ... 4.020
Radial Grid Type                 RadialGrid  ... OptM3 with GC (2021)
Angular Grid (max. ang.)         AngularGrid ... 2 (Lebedev-110)
Angular grid pruning method      GridPruning ... 4 (adaptive)
Weight generation scheme         WeightScheme... Becke
Basis function cutoff            BFCut       ... 1.0000e-11
Integration weight cutoff        WCut        ... 1.0000e-14
Angular grids for H and He will be reduced by one unit
Partially contracted basis set               ... on
Rotationally invariant grid construction     ... off

Total number of grid points                  ...    24071
Total number of batches                      ...      385
Average number of points per batch           ...       62
Average number of grid points per atom       ...     1337
UseSFitting                                  ... on

GRIDX 2
-------
General Integration Accuracy     IntAcc      ... 4.338
Radial Grid Type                 RadialGrid  ... OptM3 with GC (2021)
Angular Grid (max. ang.)         AngularGrid ... 3 (Lebedev-194)
Angular grid pruning method      GridPruning ... 4 (adaptive)
Weight generation scheme         WeightScheme... Becke
Basis function cutoff            BFCut       ... 1.0000e-11
Integration weight cutoff        WCut        ... 1.0000e-14
Angular grids for H and He will be reduced by one unit
Partially contracted basis set               ... on
Rotationally invariant grid construction     ... off

Total number of grid points                  ...    52925
Total number of batches                      ...      836
Average number of points per batch           ...       63
Average number of grid points per atom       ...     2940
UseSFitting                                  ... on

GRIDX 3
-------
General Integration Accuracy     IntAcc      ... 4.871
Radial Grid Type                 RadialGrid  ... OptM3 with GC (2021)
Angular Grid (max. ang.)         AngularGrid ... 4 (Lebedev-302)
Angular grid pruning method      GridPruning ... 4 (adaptive)
Weight generation scheme         WeightScheme... Becke
Basis function cutoff            BFCut       ... 1.0000e-11
Integration weight cutoff        WCut        ... 1.0000e-14
Angular grids for H and He will be reduced by one unit
Partially contracted basis set               ... on
Rotationally invariant grid construction     ... off

Total number of grid points                  ...    99810
Total number of batches                      ...     1568
Average number of points per batch           ...       63
Average number of grid points per atom       ...     5545
UseSFitting                                  ... on

Time for X-Grid setup             =    1.032 sec


--------------------
CPCM SOLVATION MODEL
--------------------
CPCM parameters:
  Epsilon                                         ...      80.4000
  Refrac                                          ...       1.3300
  Rsolv                                           ...       1.3000
  Surface type                                    ... GAUSSIAN VDW
  Epsilon function type                           ...         CPCM
Radii:
 Radius for C  used is    3.8550 Bohr (=   2.0400 Ang.)
 Radius for H  used is    2.4944 Bohr (=   1.3200 Ang.)
 Radius for O  used is    3.4469 Bohr (=   1.8240 Ang.)
Calculating surface                               ...        done! (  0.0s)
GEPOL surface points                              ...         1018
GEPOL Volume                                      ...    1120.4619
GEPOL Surface-area                                ...     628.6422
Calculating surface distance matrix               ...        done! (  0.0s)
Performing Cholesky decomposition & store         ...        done! (  0.0s)
Overall time for CPCM initialization              ...                 0.0s
--------------
SCF ITERATIONS
--------------
ITER       Energy         Delta-E        Max-DP      RMS-DP      [F,P]     Damp
               ***  Starting incremental Fock matrix formation  ***
                      *** Initiating the SOSCF procedure ***
                      *** Re-Reading the Fockian *** 
                      *** Removing any level shift *** 
ITER      Energy       Delta-E        Grad      Rot      Max-DP    RMS-DP
  0   -496.93412663 -496.9341266318  0.002175  0.002175  0.005045  0.000119
               *** Restarting incremental Fock matrix formation ***
  1   -496.93432960  -0.0002029657  0.000699  0.001168  0.002632  0.000064
  2   -496.93435107  -0.0000214697  0.000126  0.000568  0.000673  0.000025
  3   -496.93435029   0.0000007771  0.000182  0.000380  0.000455  0.000014
  4   -496.93435217  -0.0000018761  0.000026  0.000100  0.000155  0.000004
  5   -496.93435214   0.0000000259  0.000035  0.000050  0.000088  0.000002
                  ***Gradient check signals convergence***
              ***Rediagonalizing the Fockian in SOSCF/NRSCF***

               *****************************************************
               *                     SUCCESS                       *
               *           SCF CONVERGED AFTER   6 CYCLES          *
               *****************************************************

Old exchange energy                            =    -12.777093913 Eh
New exchange energy                            =    -12.777086775 Eh
Exchange energy change after final integration =      0.000007138 Eh
Total energy after final integration           =   -496.934345061 Eh
Final COS-X integration done in                =     4.988 sec
Total Energy       :         -496.93434506 Eh          -13522.27099 eV
  Last Energy change         ...   -5.8602e-08  Tolerance :   1.0000e-08
  Last MAX-Density change    ...    3.5527e-15  Tolerance :   1.0000e-07
             **** THE GBW FILE WAS UPDATED (Q10_2e_2H_B3LYP_631Gd_opt.gbw) ****
             **** DENSITY Q10_2e_2H_B3LYP_631Gd_opt.scfp WAS UPDATED ****
             **** ENERGY FILE WAS UPDATED (Q10_2e_2H_B3LYP_631Gd_opt.en.tmp) ****
             **** THE GBW FILE WAS UPDATED (Q10_2e_2H_B3LYP_631Gd_opt.gbw) ****
             **** DENSITY Q10_2e_2H_B3LYP_631Gd_opt.scfp WAS UPDATED ****
Total SCF time: 0 days 0 hours 0 min 28 sec 

Maximum memory used throughout the entire SCF-calculation: 59.2 MB

-------------------------   --------------------
FINAL SINGLE POINT ENERGY      -496.934345061034
-------------------------   --------------------


           ************************************************************
           *        Program running with 4 parallel MPI-processes     *
           *              working on a common directory               *
           ************************************************************
------------------------------------------------------------------------------
                         ORCA SCF GRADIENT CALCULATION
------------------------------------------------------------------------------

 ... reading COSX grid (gridx3)
Gradient of the Kohn-Sham DFT energy:
Kohn-Sham wavefunction type      ... RKS
Hartree-Fock exchange scaling    ...    0.200
Number of operators              ...    1
Number of atoms                  ...   18
Basis set dimensions             ...  156
Integral neglect threshold       ... 2.5e-11
Integral primitive cutoff        ... 2.5e-12
SHARK Integral package           ... ON

Nuc. rep. gradient       (SHARK) ... done (  0.0 sec)
HCore & Overlap gradient (SHARK) ... done (  0.1 sec)
RI-J gradient            (SHARK) ... done (  0.4 sec)
COSX-gradient                    ... done (  5.2 sec)
Exchange-correlation gradient    ... done

------------------
CARTESIAN GRADIENT
------------------

   1   C   :   -0.000252720   -0.000026547   -0.000062878
   2   C   :    0.000208588   -0.000662439    0.000398663
   3   C   :    0.000325477   -0.000640571    0.000207376
   4   C   :    0.000331567    0.000621385    0.000008716
   5   H   :    0.000238430    0.000211108    0.000028621
   6   H   :    0.000224740    0.000080969    0.000063468
   7   H   :    0.000068254   -0.000562250    0.000051659
   8   C   :   -0.001497129    0.000417530   -0.000330195
   9   O   :    0.000812117    0.000213975   -0.000130865
  10   C   :   -0.000481029    0.000516026   -0.000095757
  11   O   :    0.000444043   -0.000034357    0.000047379
  12   O   :   -0.000053945   -0.000445610   -0.000310770
  13   C   :    0.000194337    0.000743820    0.000527478
  14   H   :    0.000183303   -0.000109522   -0.000089658
  15   H   :    0.000056927   -0.000053123   -0.000135803
  16   H   :   -0.000430999   -0.000144119   -0.000311534
  17   H   :   -0.000203836   -0.000031099    0.000177057
  18   H   :   -0.000185635   -0.000113144   -0.000013079

Difference to translation invariance:
           :   -0.0000175106   -0.0000179654    0.0000298775

Difference to rotation invariance:
           :    0.0000274090   -0.0002744075    0.0005542829

Norm of the cartesian gradient     ...    0.0028065927
RMS gradient                       ...    0.0003819289
MAX gradient                       ...    0.0014971293

-------
TIMINGS
-------

Total SCF gradient time            ...        8.430 sec

One electron gradient       ....       0.056 sec  (  0.7%)
RI-J Coulomb gradient       ....       0.387 sec  (  4.6%)
COSX gradient               ....       5.224 sec  ( 62.0%)
XC gradient                 ....       2.083 sec  ( 24.7%)
CPCM gradient               ....       0.203 sec  (  2.4%)
   A-Matrix (El+Nuc)        ....       0.045 sec  (  0.5%)
   Potential                ....       0.158 sec  (  1.9%)

Maximum memory used throughout the entire SCFGRAD-calculation: 45.8 MB
------------------------------------------------------------------------------
                         ORCA GEOMETRY RELAXATION STEP
------------------------------------------------------------------------------

Reading the OPT-File                    .... done
Getting information on internals        .... done
Copying old internal coords+grads       .... done
Making the new internal coordinates     .... (new redundants).... done
Validating the new internal coordinates .... (new redundants).... done
Calculating the B-matrix                .... done
Calculating the G,G- and P matrices     .... done
Transforming gradient to internals      .... done
Projecting the internal gradient        .... done
Number of atoms                         ....  18
Number of internal coordinates          ....  78
Current Energy                          ....  -496.934345061 Eh
Current gradient norm                   ....     0.002806593 Eh/bohr
Maximum allowed component of the step   ....  0.300
Current trust radius                    ....  0.300
Updating the Hessian (BFGS)             .... done
Forming the augmented Hessian           .... done
Diagonalizing the augmented Hessian     .... done
Last element of RFO vector              ....  0.997723243
Lowest eigenvalues of augmented Hessian:
 -0.000056513  0.003586271  0.014562952  0.020770953  0.021010674
Length of the computed step             ....  0.067595210
The final length of the internal step   ....  0.067595210
Converting the step to cartesian space:
 Initial RMS(Int)=    0.0076536504
Transforming coordinates:
 Iter   0:  RMS(Cart)=    0.0134277240 RMS(Int)=    1.0059947224
 Iter   1:  RMS(Cart)=    0.0001880139 RMS(Int)=    0.0001301806
 Iter   2:  RMS(Cart)=    0.0000047066 RMS(Int)=    0.0000023327
 Iter   3:  RMS(Cart)=    0.0000001288 RMS(Int)=    0.0000000967
 Iter   4:  RMS(Cart)=    0.0000000035 RMS(Int)=    0.0000000017
done
Storing new coordinates                 .... done

                                .--------------------.
          ----------------------|Geometry convergence|-------------------------
          Item                value                   Tolerance       Converged
          ---------------------------------------------------------------------
          Energy change      -0.0000953467            0.0000002000      NO
          RMS gradient        0.0002348185            0.0000080000      NO
          MAX gradient        0.0007004027            0.0000300000      NO
          RMS step            0.0076536504            0.0001000000      NO
          MAX step            0.0370331089            0.0002000000      NO
          ........................................................
          Max(Bonds)      0.0011      Max(Angles)    0.24
          Max(Dihed)        2.12      Max(Improp)    0.00
          ---------------------------------------------------------------------

The optimization has not yet converged - more geometry cycles are needed


    ---------------------------------------------------------------------------
                         Redundant Internal Coordinates
                            (Angstroem and degrees)

        Definition                    Value    dE/dq     Step     New-Value
    ----------------------------------------------------------------------------
     1. B(C   1,C   0)                1.3947 -0.000467  0.0007    1.3954   
     2. B(C   3,C   2)                1.3998 -0.000170  0.0005    1.4003   
     3. B(H   4,C   0)                1.0855 -0.000061 -0.0001    1.0854   
     4. B(H   5,C   2)                1.0865 -0.000049 -0.0001    1.0863   
     5. B(H   6,C   3)                1.0856 -0.000057 -0.0001    1.0855   
     6. B(C   7,C   2)                1.3897 -0.000595  0.0006    1.3903   
     7. B(C   7,C   1)                1.4113  0.000360 -0.0010    1.4103   
     8. B(O   8,C   7)                1.3732  0.000462 -0.0011    1.3722   
     9. B(C   9,C   3)                1.3952 -0.000308  0.0002    1.3954   
    10. B(C   9,C   0)                1.4045 -0.000164  0.0005    1.4049   
    11. B(O  10,C   9)                1.3729 -0.000013 -0.0001    1.3727   
    12. B(O  11,C   1)                1.3687 -0.000114 -0.0001    1.3686   
    13. B(C  12,O  11)                1.4274 -0.000337  0.0009    1.4283   
    14. B(H  13,C  12)                1.0970  0.000155  0.0001    1.0971   
    15. B(H  14,C  12)                1.0910  0.000005  0.0004    1.0914   
    16. B(H  15,C  12)                1.0963 -0.000030  0.0004    1.0968   
    17. B(H  16,O   8)                0.9747 -0.000137  0.0003    0.9750   
    18. B(H  17,O  10)                0.9721 -0.000037  0.0002    0.9723   
    19. A(C   1,C   0,H   4)          120.71 -0.000272    0.12    120.83   
    20. A(H   4,C   0,C   9)          119.88  0.000366   -0.13    119.75   
    21. A(C   1,C   0,C   9)          119.40 -0.000094    0.01    119.41   
    22. A(C   7,C   1,O  11)          113.97 -0.000170    0.07    114.04   
    23. A(C   0,C   1,C   7)          120.49  0.000042   -0.03    120.45   
    24. A(C   0,C   1,O  11)          125.55  0.000128   -0.03    125.51   
    25. A(C   3,C   2,C   7)          120.67  0.000003   -0.01    120.66   
    26. A(C   3,C   2,H   5)          120.64  0.000254   -0.09    120.55   
    27. A(H   5,C   2,C   7)          118.69 -0.000257    0.10    118.79   
    28. A(C   2,C   3,C   9)          119.71  0.000058   -0.04    119.67   
    29. A(C   2,C   3,H   6)          121.04  0.000542   -0.17    120.87   
    30. A(H   6,C   3,C   9)          119.26 -0.000600    0.21    119.46   
    31. A(C   1,C   7,C   2)          119.33 -0.000064    0.06    119.39   
    32. A(C   2,C   7,O   8)          120.54  0.000700   -0.23    120.31   
    33. A(C   1,C   7,O   8)          120.13 -0.000636    0.17    120.30   
    34. A(C   7,O   8,H  16)          107.11 -0.000166    0.11    107.22   
    35. A(C   0,C   9,O  10)          121.84 -0.000194   -0.01    121.83   
    36. A(C   0,C   9,C   3)          120.40  0.000054    0.01    120.42   
    37. A(C   3,C   9,O  10)          117.76  0.000140   -0.00    117.75   
    38. A(C   9,O  10,H  17)          109.57  0.000399   -0.17    109.40   
    39. A(C   1,O  11,C  12)          118.60  0.000204   -0.12    118.48   
    40. A(H  14,C  12,H  15)          109.92  0.000385   -0.24    109.69   
    41. A(H  13,C  12,H  15)          109.39 -0.000149    0.09    109.48   
    42. A(O  11,C  12,H  15)          110.92 -0.000318    0.13    111.06   
    43. A(H  13,C  12,H  14)          109.58 -0.000183    0.07    109.65   
    44. A(O  11,C  12,H  14)          105.98  0.000195   -0.03    105.95   
    45. A(O  11,C  12,H  13)          110.99  0.000087   -0.03    110.96   
    46. D(O  11,C   1,C   0,C   9)    180.00 -0.000017   -0.03    179.97   
    47. D(C   7,C   1,C   0,C   9)     -0.09 -0.000010   -0.00     -0.09   
    48. D(C   7,C   1,C   0,H   4)    179.82  0.000000   -0.07    179.76   
    49. D(O  11,C   1,C   0,H   4)     -0.09 -0.000006   -0.09     -0.18   
    50. D(H   6,C   3,C   2,H   5)      0.08  0.000015   -0.07      0.01   
    51. D(C   9,C   3,C   2,H   5)   -179.85  0.000008   -0.06   -179.91   
    52. D(C   9,C   3,C   2,C   7)      0.05  0.000003   -0.01      0.04   
    53. D(H   6,C   3,C   2,C   7)    179.98  0.000011   -0.02    179.96   
    54. D(C   1,C   7,C   2,H   5)    179.87 -0.000011    0.03    179.90   
    55. D(O   8,C   7,C   1,O  11)     -0.00  0.000018    0.03      0.03   
    56. D(O   8,C   7,C   1,C   0)   -179.93  0.000012   -0.00   -179.93   
    57. D(C   2,C   7,C   1,O  11)    179.97  0.000016    0.06    180.04   
    58. D(C   1,C   7,C   2,C   3)     -0.03 -0.000007   -0.02     -0.06   
    59. D(O   8,C   7,C   2,C   3)    179.95 -0.000009    0.01    179.95   
    60. D(C   2,C   7,C   1,C   0)      0.05  0.000010    0.03      0.08   
    61. D(O   8,C   7,C   2,H   5)     -0.15 -0.000013    0.06     -0.09   
    62. D(H  16,O   8,C   7,C   2)    177.84 -0.000178    0.87    178.71   
    63. D(H  16,O   8,C   7,C   1)     -2.18 -0.000180    0.90     -1.28   
    64. D(O  10,C   9,C   3,H   6)      0.00  0.000000    0.01      0.01   
    65. D(O  10,C   9,C   3,C   2)    179.93  0.000008   -0.00    179.93   
    66. D(C   0,C   9,C   3,H   6)    179.98 -0.000011    0.05    180.03   
    67. D(C   0,C   9,C   3,C   2)     -0.09 -0.000003    0.04     -0.05   
    68. D(O  10,C   9,C   0,H   4)      0.17 -0.000015    0.07      0.24   
    69. D(O  10,C   9,C   0,C   1)   -179.92 -0.000005    0.01   -179.91   
    70. D(C   3,C   9,C   0,H   4)   -179.81 -0.000003    0.03   -179.78   
    71. D(C   3,C   9,C   0,C   1)      0.11  0.000007   -0.03      0.07   
    72. D(H  17,O  10,C   9,C   3)   -179.71  0.000009   -0.06   -179.77   
    73. D(H  17,O  10,C   9,C   0)      0.31  0.000021   -0.10      0.21   
    74. D(C  12,O  11,C   1,C   7)    176.92  0.000077    0.74    177.66   
    75. D(C  12,O  11,C   1,C   0)     -3.16  0.000083    0.77     -2.39   
    76. D(H  13,C  12,O  11,C   1)     64.79  0.000212   -1.94     62.85   
    77. D(H  15,C  12,O  11,C   1)    -57.04  0.000561   -2.12    -59.16   
    78. D(H  14,C  12,O  11,C   1)   -176.32  0.000155   -1.89   -178.21   
    ----------------------------------------------------------------------------

         *************************************************************
         *                GEOMETRY OPTIMIZATION CYCLE  10            *
         *************************************************************
---------------------------------
CARTESIAN COORDINATES (ANGSTROEM)
---------------------------------
  C      0.250357   -1.103904    0.327353
  C      0.925717    0.117134    0.323636
  C     -1.127781    1.269776   -0.224951
  C     -1.816098    0.050335   -0.223555
  H      0.776303   -2.029893    0.537146
  H     -1.650197    2.198426   -0.436592
  H     -2.880455    0.011302   -0.433372
  C      0.235336    1.314906    0.045072
  O      0.902818    2.513759    0.040804
  C     -1.127157   -1.131323    0.052500
  O     -1.840722   -2.304000    0.044863
  O      2.260311    0.288230    0.574018
  C      3.041085   -0.857383    0.917539
  H      3.058977   -1.581625    0.093632
  H      4.050967   -0.487419    1.102906
  H      2.653258   -1.341820    1.821854
  H      1.831688    2.327710    0.271550
  H     -1.246877   -3.044836    0.254332

----------------------------
CARTESIAN COORDINATES (A.U.)
----------------------------
  NO LB      ZA    FRAG     MASS         X           Y           Z
   0 C     6.0000    0    12.011    0.473107   -2.086077    0.618607
   1 C     6.0000    0    12.011    1.749353    0.221350    0.611584
   2 C     6.0000    0    12.011   -2.131196    2.399530   -0.425097
   3 C     6.0000    0    12.011   -3.431929    0.095120   -0.422457
   4 H     1.0000    0     1.008    1.466999   -3.835941    1.015058
   5 H     1.0000    0     1.008   -3.118420    4.154422   -0.825039
   6 H     1.0000    0     1.008   -5.443271    0.021358   -0.818955
   7 C     6.0000    0    12.011    0.444721    2.484812    0.085173
   8 O     8.0000    0    15.999    1.706078    4.750316    0.077109
   9 C     6.0000    0    12.011   -2.130018   -2.137891    0.099210
  10 O     8.0000    0    15.999   -3.478460   -4.353929    0.084778
  11 O     8.0000    0    15.999    4.271370    0.544675    1.084737
  12 C     6.0000    0    12.011    5.746817   -1.620218    1.733898
  13 H     1.0000    0     1.008    5.780629   -2.988838    0.176938
  14 H     1.0000    0     1.008    7.655217   -0.921089    2.084190
  15 H     1.0000    0     1.008    5.013931   -2.535672    3.442805
  16 H     1.0000    0     1.008    3.461389    4.398735    0.513155
  17 H     1.0000    0     1.008   -2.356256   -5.753906    0.480618

--------------------------------
INTERNAL COORDINATES (ANGSTROEM)
--------------------------------
 C      0   0   0     0.000000000000     0.00000000     0.00000000
 C      1   0   0     1.395370418586     0.00000000     0.00000000
 C      2   1   0     2.417930584392    90.38394008     0.00000000
 C      3   2   1     1.400292850422    90.12036731     0.00000000
 H      1   2   3     1.085396736465   120.83256933   179.80244278
 H      3   2   1     1.086323899167   149.33200116   179.89488974
 H      4   3   2     1.085542143744   120.86921671   179.93492737
 C      3   2   1     1.390337081638    30.54364629   180.07017055
 O      8   3   2     1.372151100457   120.31017386   180.01025099
 C      4   3   2     1.395407748171   119.66698658     0.00000000
 O     10   4   3     1.372735946330   117.75319440   179.93193290
 O      2   1   3     1.368614733803   125.51228912   180.01282686
 C     12   2   1     1.428299971886   118.47567010   357.60665470
 H     13  12   2     1.097119357818   110.96369687    62.84782966
 H     13  12   2     1.091373154535   105.94898108   181.79346642
 H     13  12   2     1.096756238677   111.05648951   300.83726036
 H      9   8   3     0.975016779445   107.21589363   178.70587498
 H     11  10   4     0.972299471159   109.40344584   180.22925073

---------------------------
INTERNAL COORDINATES (A.U.)
---------------------------
 C      0   0   0     0.000000000000     0.00000000     0.00000000
 C      1   0   0     2.636867946503     0.00000000     0.00000000
 C      2   1   0     4.569226615332    90.38394008     0.00000000
 C      3   2   1     2.646169994585    90.12036731     0.00000000
 H      1   2   3     2.051102578572   120.83256933   179.80244278
 H      3   2   1     2.052854662159   149.33200116   179.89488974
 H      4   3   2     2.051377358506   120.86921671   179.93492737
 C      3   2   1     2.627356318132    30.54364629   180.07017055
 O      8   3   2     2.592989794223   120.31017386   180.01025099
 C      4   3   2     2.636938489195   119.66698658     0.00000000
 O     10   4   3     2.594094992753   117.75319440   179.93193290
 O      2   1   3     2.586307029737   125.51228912   180.01282686
 C     12   2   1     2.699095783952   118.47567010   357.60665470
 H     13  12   2     2.073255122500   110.96369687    62.84782966
 H     13  12   2     2.062396371985   105.94898108   181.79346642
 H     13  12   2     2.072568926768   111.05648951   300.83726036
 H      9   8   3     1.842514689130   107.21589363   178.70587498
 H     11  10   4     1.837379720647   109.40344584   180.22925073


           ************************************************************
           *        Program running with 4 parallel MPI-processes     *
           *              working on a common directory               *
           ************************************************************
------------------------------------------------------------------------------
                   ___                                                        
                  /   \      - P O W E R E D   B Y -                         
                 /     \                                                     
                 |  |  |   _    _      __       _____    __    __             
                 |  |  |  | |  | |    /  \     |  _  \  |  |  /  |          
                  \  \/   | |  | |   /    \    | | | |  |  | /  /          
                 / \  \   | |__| |  /  /\  \   | |_| |  |  |/  /          
                |  |  |   |  __  | /  /__\  \  |    /   |      \           
                |  |  |   | |  | | |   __   |  |    \   |  |\   \          
                \     /   | |  | | |  |  |  |  | |\  \  |  | \   \       
                 \___/    |_|  |_| |__|  |__|  |_| \__\ |__|  \__/        
                                                                              
                      - O R C A' S   B I G   F R I E N D -                    
                                      &                                       
                       - I N T E G R A L  F E E D E R -                       
                                                                              
 v1 FN, 2020, v2 2021                                                         
------------------------------------------------------------------------------


Reading SHARK input file Q10_2e_2H_B3LYP_631Gd_opt.SHARKINP.tmp ... ok
----------------------
SHARK INTEGRAL PACKAGE
----------------------

Number of atoms                             ...     18
Number of basis functions                   ...    156
Number of shells                            ...     76
Maximum angular momentum                    ...      2
Integral batch strategy                     ... SHARK/LIBINT Hybrid
RI-J (if used) integral strategy            ... SPLIT-RIJ (Revised 2003 algorithm where possible)
Printlevel                                  ...      1
Contraction scheme used                     ... SEGMENTED contraction
Coulomb Range Separation                    ... NOT USED
Exchange Range Separation                   ... NOT USED
Finite Nucleus Model                        ... NOT USED
Auxiliary Coulomb fitting basis             ... AVAILABLE
   # of basis functions in Aux-J            ...    578
   # of shells in Aux-J                     ...    190
   Maximum angular momentum in Aux-J        ...      4
Auxiliary J/K fitting basis                 ... NOT available
Auxiliary Correlation fitting basis         ... NOT available
Auxiliary 'external' fitting basis          ... NOT available
Integral threshold                          ...     2.500000e-11
Primitive cut-off                           ...     2.500000e-12
Primitive pair pre-selection threshold      ...     2.500000e-12

Calculating pre-screening integrals         ... done (  0.0 sec) Dimension = 76
Organizing shell pair data                  ... done (  0.0 sec)
Shell pair information
Total number of shell pairs                 ...      2926
Shell pairs after pre-screening             ...      2663
Total number of primitive shell pairs       ...     16887
Primitive shell pairs kept                  ...      9794
          la=0 lb=0:    941 shell pairs
          la=1 lb=0:    867 shell pairs
          la=1 lb=1:    207 shell pairs
          la=2 lb=0:    403 shell pairs
          la=2 lb=1:    195 shell pairs
          la=2 lb=2:     50 shell pairs

Calculating one electron integrals          ... done (  0.0 sec)
Calculating RI/J V-Matrix + Cholesky decomp.... done (  0.0 sec)
Calculating Nuclear repulsion               ... done (  0.0 sec) ENN=    519.141595473327 Eh

SHARK setup successfully completed in   0.2 seconds

Maximum memory used throughout the entire GTOINT-calculation: 12.6 MB


           ************************************************************
           *        Program running with 4 parallel MPI-processes     *
           *              working on a common directory               *
           ************************************************************

Diagonalization of the overlap matrix:
Smallest eigenvalue                        ... 4.664e-04
Time for diagonalization                   ...    0.003 sec
Threshold for overlap eigenvalues          ... 1.000e-08
Number of eigenvalues below threshold      ... 0
Time for construction of square roots      ...    0.001 sec
Total time needed                          ...    0.005 sec

-------------------
DFT GRID GENERATION
-------------------

General Integration Accuracy     IntAcc      ... 4.959
Radial Grid Type                 RadialGrid  ... OptM3 with GC (2021)
Angular Grid (max. ang.)         AngularGrid ... 6 (Lebedev-590)
Angular grid pruning method      GridPruning ... 4 (adaptive)
Weight generation scheme         WeightScheme... Becke
Basis function cutoff            BFCut       ... 1.0000e-11
Integration weight cutoff        WCut        ... 1.0000e-14
Angular grids for H and He will be reduced by one unit
Partially contracted basis set               ... off
Rotationally invariant grid construction     ... off

Total number of grid points                  ...   212805
Total number of batches                      ...     3333
Average number of points per batch           ...       63
Average number of grid points per atom       ...    11822
Time for grid setup =    2.941 sec

--------------------
COSX GRID GENERATION
--------------------

GRIDX 1
-------
General Integration Accuracy     IntAcc      ... 4.020
Radial Grid Type                 RadialGrid  ... OptM3 with GC (2021)
Angular Grid (max. ang.)         AngularGrid ... 2 (Lebedev-110)
Angular grid pruning method      GridPruning ... 4 (adaptive)
Weight generation scheme         WeightScheme... Becke
Basis function cutoff            BFCut       ... 1.0000e-11
Integration weight cutoff        WCut        ... 1.0000e-14
Angular grids for H and He will be reduced by one unit
Partially contracted basis set               ... on
Rotationally invariant grid construction     ... off

Total number of grid points                  ...    24076
Total number of batches                      ...      384
Average number of points per batch           ...       62
Average number of grid points per atom       ...     1338
UseSFitting                                  ... on

GRIDX 2
-------
General Integration Accuracy     IntAcc      ... 4.338
Radial Grid Type                 RadialGrid  ... OptM3 with GC (2021)
Angular Grid (max. ang.)         AngularGrid ... 3 (Lebedev-194)
Angular grid pruning method      GridPruning ... 4 (adaptive)
Weight generation scheme         WeightScheme... Becke
Basis function cutoff            BFCut       ... 1.0000e-11
Integration weight cutoff        WCut        ... 1.0000e-14
Angular grids for H and He will be reduced by one unit
Partially contracted basis set               ... on
Rotationally invariant grid construction     ... off

Total number of grid points                  ...    52927
Total number of batches                      ...      836
Average number of points per batch           ...       63
Average number of grid points per atom       ...     2940
UseSFitting                                  ... on

GRIDX 3
-------
General Integration Accuracy     IntAcc      ... 4.871
Radial Grid Type                 RadialGrid  ... OptM3 with GC (2021)
Angular Grid (max. ang.)         AngularGrid ... 4 (Lebedev-302)
Angular grid pruning method      GridPruning ... 4 (adaptive)
Weight generation scheme         WeightScheme... Becke
Basis function cutoff            BFCut       ... 1.0000e-11
Integration weight cutoff        WCut        ... 1.0000e-14
Angular grids for H and He will be reduced by one unit
Partially contracted basis set               ... on
Rotationally invariant grid construction     ... off

Total number of grid points                  ...    99813
Total number of batches                      ...     1568
Average number of points per batch           ...       63
Average number of grid points per atom       ...     5545
UseSFitting                                  ... on

Time for X-Grid setup             =    1.656 sec


--------------------
CPCM SOLVATION MODEL
--------------------
CPCM parameters:
  Epsilon                                         ...      80.4000
  Refrac                                          ...       1.3300
  Rsolv                                           ...       1.3000
  Surface type                                    ... GAUSSIAN VDW
  Epsilon function type                           ...         CPCM
Radii:
 Radius for C  used is    3.8550 Bohr (=   2.0400 Ang.)
 Radius for H  used is    2.4944 Bohr (=   1.3200 Ang.)
 Radius for O  used is    3.4469 Bohr (=   1.8240 Ang.)
Calculating surface                               ...        done! (  0.0s)
GEPOL surface points                              ...         1019
GEPOL Volume                                      ...    1119.8216
GEPOL Surface-area                                ...     628.2514
Calculating surface distance matrix               ...        done! (  0.0s)
Performing Cholesky decomposition & store         ...        done! (  0.0s)
Overall time for CPCM initialization              ...                 0.0s
--------------
SCF ITERATIONS
--------------
ITER       Energy         Delta-E        Max-DP      RMS-DP      [F,P]     Damp
               ***  Starting incremental Fock matrix formation  ***
                      *** Initiating the SOSCF procedure ***
                      *** Re-Reading the Fockian *** 
                      *** Removing any level shift *** 
ITER      Energy       Delta-E        Grad      Rot      Max-DP    RMS-DP
  0   -496.93414907 -496.9341490731  0.002154  0.002154  0.004759  0.000114
               *** Restarting incremental Fock matrix formation ***
  1   -496.93436170  -0.0002126267  0.000679  0.001212  0.002519  0.000065
  2   -496.93438458  -0.0000228781  0.000081  0.000272  0.000445  0.000015
  3   -496.93438458   0.0000000023  0.000106  0.000153  0.000223  0.000007
  4   -496.93438506  -0.0000004860  0.000016  0.000055  0.000058  0.000002
  5   -496.93438507  -0.0000000038  0.000017  0.000033  0.000033  0.000001
  6   -496.93438507  -0.0000000083  0.000003  0.000010  0.000010  0.000000
                  ***Gradient check signals convergence***
              ***Rediagonalizing the Fockian in SOSCF/NRSCF***

               *****************************************************
               *                     SUCCESS                       *
               *           SCF CONVERGED AFTER   7 CYCLES          *
               *****************************************************

Old exchange energy                            =    -12.776873093 Eh
New exchange energy                            =    -12.776866330 Eh
Exchange energy change after final integration =      0.000006763 Eh
Total energy after final integration           =   -496.934378306 Eh
Final COS-X integration done in                =     3.806 sec
Total Energy       :         -496.93437831 Eh          -13522.27189 eV
  Last Energy change         ...    4.7996e-09  Tolerance :   1.0000e-08
  Last MAX-Density change    ...    3.2431e-15  Tolerance :   1.0000e-07
             **** THE GBW FILE WAS UPDATED (Q10_2e_2H_B3LYP_631Gd_opt.gbw) ****
             **** DENSITY Q10_2e_2H_B3LYP_631Gd_opt.scfp WAS UPDATED ****
             **** ENERGY FILE WAS UPDATED (Q10_2e_2H_B3LYP_631Gd_opt.en.tmp) ****
             **** THE GBW FILE WAS UPDATED (Q10_2e_2H_B3LYP_631Gd_opt.gbw) ****
             **** DENSITY Q10_2e_2H_B3LYP_631Gd_opt.scfp WAS UPDATED ****
Total SCF time: 0 days 0 hours 0 min 27 sec 

Maximum memory used throughout the entire SCF-calculation: 59.2 MB

-------------------------   --------------------
FINAL SINGLE POINT ENERGY      -496.934378306459
-------------------------   --------------------


           ************************************************************
           *        Program running with 4 parallel MPI-processes     *
           *              working on a common directory               *
           ************************************************************
------------------------------------------------------------------------------
                         ORCA SCF GRADIENT CALCULATION
------------------------------------------------------------------------------

 ... reading COSX grid (gridx3)
Gradient of the Kohn-Sham DFT energy:
Kohn-Sham wavefunction type      ... RKS
Hartree-Fock exchange scaling    ...    0.200
Number of operators              ...    1
Number of atoms                  ...   18
Basis set dimensions             ...  156
Integral neglect threshold       ... 2.5e-11
Integral primitive cutoff        ... 2.5e-12
SHARK Integral package           ... ON

Nuc. rep. gradient       (SHARK) ... done (  0.0 sec)
HCore & Overlap gradient (SHARK) ... done (  0.0 sec)
RI-J gradient            (SHARK) ... done (  0.3 sec)
COSX-gradient                    ... done (  4.6 sec)
Exchange-correlation gradient    ... done

------------------
CARTESIAN GRADIENT
------------------

   1   C   :    0.000318131   -0.000348663    0.000157913
   2   C   :    0.000267750    0.000264882    0.000120775
   3   C   :    0.000267851    0.000399132    0.000118222
   4   C   :   -0.000169652   -0.000120498   -0.000052190
   5   H   :    0.000028816    0.000098518   -0.000119805
   6   H   :    0.000060942   -0.000082904    0.000033452
   7   H   :    0.000097907   -0.000192195    0.000034131
   8   C   :   -0.000019210   -0.000011250   -0.000020713
   9   O   :   -0.000385522   -0.000299845   -0.000206751
  10   C   :   -0.000548413    0.000096249   -0.000100164
  11   O   :    0.000031675    0.000281159   -0.000049642
  12   O   :   -0.000327918    0.000219085   -0.000398593
  13   C   :   -0.000211084    0.000244838    0.000383036
  14   H   :    0.000018817   -0.000221598   -0.000290741
  15   H   :    0.000221425   -0.000020213    0.000120731
  16   H   :    0.000048226   -0.000228176    0.000121135
  17   H   :    0.000121248   -0.000055125    0.000134411
  18   H   :    0.000161940   -0.000040697    0.000046394

Difference to translation invariance:
           :   -0.0000170730   -0.0000173014    0.0000315999

Difference to rotation invariance:
           :   -0.0000008981   -0.0002936563    0.0005742706

Norm of the cartesian gradient     ...    0.0015371380
RMS gradient                       ...    0.0002091780
MAX gradient                       ...    0.0005484131

-------
TIMINGS
-------

Total SCF gradient time            ...        7.649 sec

One electron gradient       ....       0.049 sec  (  0.6%)
RI-J Coulomb gradient       ....       0.331 sec  (  4.3%)
COSX gradient               ....       4.562 sec  ( 59.6%)
XC gradient                 ....       2.086 sec  ( 27.3%)
CPCM gradient               ....       0.174 sec  (  2.3%)
   A-Matrix (El+Nuc)        ....       0.045 sec  (  0.6%)
   Potential                ....       0.129 sec  (  1.7%)

Maximum memory used throughout the entire SCFGRAD-calculation: 45.9 MB
------------------------------------------------------------------------------
                         ORCA GEOMETRY RELAXATION STEP
------------------------------------------------------------------------------

Reading the OPT-File                    .... done
Getting information on internals        .... done
Copying old internal coords+grads       .... done
Making the new internal coordinates     .... (new redundants).... done
Validating the new internal coordinates .... (new redundants).... done
Calculating the B-matrix                .... done
Calculating the G,G- and P matrices     .... done
Transforming gradient to internals      .... done
Projecting the internal gradient        .... done
Number of atoms                         ....  18
Number of internal coordinates          ....  78
Current Energy                          ....  -496.934378306 Eh
Current gradient norm                   ....     0.001537138 Eh/bohr
Maximum allowed component of the step   ....  0.300
Current trust radius                    ....  0.300
Updating the Hessian (BFGS)             .... done
Forming the augmented Hessian           .... done
Diagonalizing the augmented Hessian     .... done
Last element of RFO vector              ....  0.998339013
Lowest eigenvalues of augmented Hessian:
 -0.000013665  0.002790440  0.013894304  0.020751489  0.021011674
Length of the computed step             ....  0.057708483
The final length of the internal step   ....  0.057708483
Converting the step to cartesian space:
 Initial RMS(Int)=    0.0065341990
Transforming coordinates:
 Iter   0:  RMS(Cart)=    0.0149277257 RMS(Int)=    1.4226230122
 Iter   1:  RMS(Cart)=    0.0002485891 RMS(Int)=    0.0000965976
 Iter   2:  RMS(Cart)=    0.0000054775 RMS(Int)=    0.0000026540
 Iter   3:  RMS(Cart)=    0.0000001886 RMS(Int)=    0.0000000710
 Iter   4:  RMS(Cart)=    0.0000000041 RMS(Int)=    0.0000000021
done
Storing new coordinates                 .... done

                                .--------------------.
          ----------------------|Geometry convergence|-------------------------
          Item                value                   Tolerance       Converged
          ---------------------------------------------------------------------
          Energy change      -0.0000332454            0.0000002000      NO
          RMS gradient        0.0001398740            0.0000080000      NO
          MAX gradient        0.0004334324            0.0000300000      NO
          RMS step            0.0065341990            0.0001000000      NO
          MAX step            0.0305517300            0.0002000000      NO
          ........................................................
          Max(Bonds)      0.0005      Max(Angles)    0.11
          Max(Dihed)        1.75      Max(Improp)    0.00
          ---------------------------------------------------------------------

The optimization has not yet converged - more geometry cycles are needed


    ---------------------------------------------------------------------------
                         Redundant Internal Coordinates
                            (Angstroem and degrees)

        Definition                    Value    dE/dq     Step     New-Value
    ----------------------------------------------------------------------------
     1. B(C   1,C   0)                1.3954  0.000007  0.0002    1.3955   
     2. B(C   3,C   2)                1.4003  0.000207  0.0000    1.4003   
     3. B(H   4,C   0)                1.0854 -0.000095  0.0000    1.0854   
     4. B(H   5,C   2)                1.0863 -0.000104  0.0001    1.0864   
     5. B(H   6,C   3)                1.0855 -0.000097  0.0001    1.0856   
     6. B(C   7,C   2)                1.3903 -0.000204  0.0003    1.3907   
     7. B(C   7,C   1)                1.4103 -0.000120  0.0001    1.4104   
     8. B(O   8,C   7)                1.3722 -0.000433 -0.0002    1.3720   
     9. B(C   9,C   3)                1.3954 -0.000175  0.0002    1.3956   
    10. B(C   9,C   0)                1.4049  0.000284  0.0000    1.4049   
    11. B(O  10,C   9)                1.3727 -0.000311 -0.0000    1.3727   
    12. B(O  11,C   1)                1.3686 -0.000264 -0.0005    1.3681   
    13. B(C  12,O  11)                1.4283  0.000317 -0.0003    1.4280   
    14. B(H  13,C  12)                1.0971  0.000374 -0.0003    1.0968   
    15. B(H  14,C  12)                1.0914  0.000216 -0.0001    1.0913   
    16. B(H  15,C  12)                1.0968  0.000181  0.0000    1.0968   
    17. B(H  16,O   8)                0.9750  0.000165  0.0000    0.9750   
    18. B(H  17,O  10)                0.9723  0.000132 -0.0000    0.9723   
    19. A(C   1,C   0,H   4)          120.83  0.000007    0.04    120.88   
    20. A(H   4,C   0,C   9)          119.75  0.000126   -0.06    119.69   
    21. A(C   1,C   0,C   9)          119.41 -0.000133    0.02    119.43   
    22. A(C   7,C   1,O  11)          114.04  0.000125   -0.08    113.96   
    23. A(C   0,C   1,C   7)          120.45 -0.000047    0.00    120.45   
    24. A(C   0,C   1,O  11)          125.51 -0.000078    0.07    125.59   
    25. A(C   3,C   2,C   7)          120.66 -0.000066    0.02    120.68   
    26. A(C   3,C   2,H   5)          120.55  0.000056   -0.03    120.52   
    27. A(H   5,C   2,C   7)          118.79  0.000010    0.01    118.80   
    28. A(C   2,C   3,C   9)          119.67 -0.000085   -0.00    119.66   
    29. A(C   2,C   3,H   6)          120.87  0.000234   -0.07    120.80   
    30. A(H   6,C   3,C   9)          119.46 -0.000149    0.08    119.54   
    31. A(C   1,C   7,C   2)          119.39  0.000209   -0.02    119.37   
    32. A(C   2,C   7,O   8)          120.31 -0.000148   -0.03    120.28   
    33. A(C   1,C   7,O   8)          120.30 -0.000062    0.05    120.36   
    34. A(C   7,O   8,H  16)          107.22 -0.000071    0.01    107.23   
    35. A(C   0,C   9,O  10)          121.83 -0.000182    0.05    121.88   
    36. A(C   0,C   9,C   3)          120.42  0.000122   -0.01    120.41   
    37. A(C   3,C   9,O  10)          117.75  0.000061   -0.04    117.72   
    38. A(C   9,O  10,H  17)          109.40 -0.000184   -0.01    109.40   
    39. A(C   1,O  11,C  12)          118.48 -0.000224    0.11    118.59   
    40. A(H  14,C  12,H  15)          109.69 -0.000138   -0.04    109.65   
    41. A(H  13,C  12,H  15)          109.47 -0.000107    0.04    109.52   
    42. A(O  11,C  12,H  15)          111.06  0.000271    0.00    111.06   
    43. A(H  13,C  12,H  14)          109.65 -0.000056    0.05    109.69   
    44. A(O  11,C  12,H  14)          105.95  0.000146   -0.08    105.87   
    45. A(O  11,C  12,H  13)          110.96 -0.000113    0.03    110.99   
    46. D(O  11,C   1,C   0,C   9)    179.97 -0.000036    0.05    180.02   
    47. D(C   7,C   1,C   0,C   9)     -0.09 -0.000027    0.05     -0.03   
    48. D(C   7,C   1,C   0,H   4)    179.76 -0.000062    0.12    179.88   
    49. D(O  11,C   1,C   0,H   4)     -0.18 -0.000070    0.12     -0.07   
    50. D(H   6,C   3,C   2,H   5)      0.01 -0.000002   -0.02     -0.01   
    51. D(C   9,C   3,C   2,H   5)   -179.91 -0.000009   -0.01   -179.92   
    52. D(C   9,C   3,C   2,C   7)      0.04  0.000007   -0.02      0.02   
    53. D(H   6,C   3,C   2,C   7)    179.96  0.000014   -0.03    179.94   
    54. D(C   1,C   7,C   2,H   5)    179.90 -0.000018    0.05    179.95   
    55. D(O   8,C   7,C   1,O  11)      0.02  0.000046   -0.07     -0.05   
    56. D(O   8,C   7,C   1,C   0)   -179.93  0.000039   -0.07   -180.00   
    57. D(C   2,C   7,C   1,O  11)   -179.97  0.000052   -0.08   -180.04   
    58. D(C   1,C   7,C   2,C   3)     -0.06 -0.000034    0.06      0.00   
    59. D(O   8,C   7,C   2,C   3)    179.95 -0.000028    0.06    180.01   
    60. D(C   2,C   7,C   1,C   0)      0.08  0.000044   -0.08      0.00   
    61. D(O   8,C   7,C   2,H   5)     -0.09 -0.000013    0.04     -0.05   
    62. D(H  16,O   8,C   7,C   2)    178.71 -0.000081    0.47    179.18   
    63. D(H  16,O   8,C   7,C   1)     -1.28 -0.000075    0.47     -0.82   
    64. D(O  10,C   9,C   3,H   6)      0.01  0.000006   -0.01     -0.00   
    65. D(O  10,C   9,C   3,C   2)    179.93  0.000013   -0.02    179.91   
    66. D(C   0,C   9,C   3,H   6)   -179.97  0.000003    0.00   -179.97   
    67. D(C   0,C   9,C   3,C   2)     -0.05  0.000010   -0.00     -0.05   
    68. D(O  10,C   9,C   0,H   4)      0.24  0.000031   -0.06      0.18   
    69. D(O  10,C   9,C   0,C   1)   -179.91 -0.000003    0.01   -179.90   
    70. D(C   3,C   9,C   0,H   4)   -179.78  0.000035   -0.08   -179.86   
    71. D(C   3,C   9,C   0,C   1)      0.07  0.000000   -0.01      0.06   
    72. D(H  17,O  10,C   9,C   3)   -179.77  0.000011   -0.05   -179.82   
    73. D(H  17,O  10,C   9,C   0)      0.21  0.000014   -0.07      0.14   
    74. D(C  12,O  11,C   1,C   7)    177.66 -0.000082    1.75    179.41   
    75. D(C  12,O  11,C   1,C   0)     -2.39 -0.000074    1.75     -0.64   
    76. D(H  13,C  12,O  11,C   1)     62.85  0.000079   -1.17     61.68   
    77. D(H  15,C  12,O  11,C   1)    -59.16  0.000106   -1.24    -60.40   
    78. D(H  14,C  12,O  11,C   1)   -178.21  0.000038   -1.15   -179.35   
    ----------------------------------------------------------------------------

         *************************************************************
         *                GEOMETRY OPTIMIZATION CYCLE  11            *
         *************************************************************
---------------------------------
CARTESIAN COORDINATES (ANGSTROEM)
---------------------------------
  C      0.246834   -1.103641    0.339254
  C      0.922932    0.117193    0.336419
  C     -1.126116    1.268615   -0.231578
  C     -1.814972    0.049449   -0.231461
  H      0.769743   -2.029473    0.557316
  H     -1.646879    2.196567   -0.450593
  H     -2.877768    0.011525   -0.449498
  C      0.235094    1.314581    0.049347
  O      0.901758    2.513701    0.047128
  C     -1.128539   -1.131716    0.053929
  O     -1.843293   -2.303656    0.044856
  O      2.255155    0.290068    0.595188
  C      3.044401   -0.857361    0.910936
  H      3.053851   -1.569360    0.076690
  H      4.054749   -0.484975    1.088051
  H      2.671520   -1.355854    1.813938
  H      1.830629    2.328134    0.278334
  H     -1.251570   -3.044420    0.260478

----------------------------
CARTESIAN COORDINATES (A.U.)
----------------------------
  NO LB      ZA    FRAG     MASS         X           Y           Z
   0 C     6.0000    0    12.011    0.466449   -2.085579    0.641098
   1 C     6.0000    0    12.011    1.744088    0.221462    0.635740
   2 C     6.0000    0    12.011   -2.128051    2.397335   -0.437619
   3 C     6.0000    0    12.011   -3.429800    0.093445   -0.437398
   4 H     1.0000    0     1.008    1.454603   -3.835147    1.053175
   5 H     1.0000    0     1.008   -3.112150    4.150911   -0.851498
   6 H     1.0000    0     1.008   -5.438194    0.021779   -0.849429
   7 C     6.0000    0    12.011    0.444264    2.484197    0.093253
   8 O     8.0000    0    15.999    1.704075    4.750207    0.089059
   9 C     6.0000    0    12.011   -2.132630   -2.138634    0.101911
  10 O     8.0000    0    15.999   -3.483318   -4.353280    0.084765
  11 O     8.0000    0    15.999    4.261626    0.548148    1.124742
  12 C     6.0000    0    12.011    5.753084   -1.620178    1.721419
  13 H     1.0000    0     1.008    5.770942   -2.965661    0.144923
  14 H     1.0000    0     1.008    7.662366   -0.916469    2.056119
  15 H     1.0000    0     1.008    5.048441   -2.562193    3.427846
  16 H     1.0000    0     1.008    3.459388    4.399535    0.525975
  17 H     1.0000    0     1.008   -2.365125   -5.753121    0.492232

--------------------------------
INTERNAL COORDINATES (ANGSTROEM)
--------------------------------
 C      0   0   0     0.000000000000     0.00000000     0.00000000
 C      1   0   0     1.395546732205     0.00000000     0.00000000
 C      2   1   0     2.418055113653    90.37267606     0.00000000
 C      3   2   1     1.400317386581    90.12958534     0.00000000
 H      1   2   3     1.085425595560   120.87685809   179.88035411
 H      3   2   1     1.086396355855   149.34830084   179.91469355
 H      4   3   2     1.085594091919   120.79686924   179.93917324
 C      3   2   1     1.390656535895    30.55241999   180.00244732
 O      8   3   2     1.371981942743   120.27729764   180.00378689
 C      4   3   2     1.395632119964   119.66380424     0.00000000
 O     10   4   3     1.372734168721   117.71607501   179.91320081
 O      2   1   3     1.368088653596   125.58609595   180.05033320
 C     12   2   1     1.428005132609   118.58682049   359.35737300
 H     13  12   2     1.096812869657   110.98901704    61.68236561
 H     13  12   2     1.091258616010   105.86685812   180.64783942
 H     13  12   2     1.096790114535   111.05988326   299.59627885
 H      9   8   3     0.975035549900   107.22852064   179.17887075
 H     11  10   4     0.972296097445   109.39553599   180.17522072

---------------------------
INTERNAL COORDINATES (A.U.)
---------------------------
 C      0   0   0     0.000000000000     0.00000000     0.00000000
 C      1   0   0     2.637201130956     0.00000000     0.00000000
 C      2   1   0     4.569461941533    90.37267606     0.00000000
 C      3   2   1     2.646216361207    90.12958534     0.00000000
 H      1   2   3     2.051157114356   120.87685809   179.88035411
 H      3   2   1     2.052991585456   149.34830084   179.91469355
 H      4   3   2     2.051475526330   120.79686924   179.93917324
 C      3   2   1     2.627959999190    30.55241999   180.00244732
 O      8   3   2     2.592670132470   120.27729764   180.00378689
 C      4   3   2     2.637362490437   119.66380424     0.00000000
 O     10   4   3     2.594091633559   117.71607501   179.91320081
 O      2   1   3     2.585312882222   125.58609595   180.05033320
 C     12   2   1     2.698538618465   118.58682049   359.35737300
 H     13  12   2     2.072675943813   110.98901704    61.68236561
 H     13  12   2     2.062179925540   105.86685812   180.64783942
 H     13  12   2     2.072632942862   111.05988326   299.59627885
 H      9   8   3     1.842550160148   107.22852064   179.17887075
 H     11  10   4     1.837373345251   109.39553599   180.17522072


           ************************************************************
           *        Program running with 4 parallel MPI-processes     *
           *              working on a common directory               *
           ************************************************************
------------------------------------------------------------------------------
                   ___                                                        
                  /   \      - P O W E R E D   B Y -                         
                 /     \                                                     
                 |  |  |   _    _      __       _____    __    __             
                 |  |  |  | |  | |    /  \     |  _  \  |  |  /  |          
                  \  \/   | |  | |   /    \    | | | |  |  | /  /          
                 / \  \   | |__| |  /  /\  \   | |_| |  |  |/  /          
                |  |  |   |  __  | /  /__\  \  |    /   |      \           
                |  |  |   | |  | | |   __   |  |    \   |  |\   \          
                \     /   | |  | | |  |  |  |  | |\  \  |  | \   \       
                 \___/    |_|  |_| |__|  |__|  |_| \__\ |__|  \__/        
                                                                              
                      - O R C A' S   B I G   F R I E N D -                    
                                      &                                       
                       - I N T E G R A L  F E E D E R -                       
                                                                              
 v1 FN, 2020, v2 2021                                                         
------------------------------------------------------------------------------


Reading SHARK input file Q10_2e_2H_B3LYP_631Gd_opt.SHARKINP.tmp ... ok
----------------------
SHARK INTEGRAL PACKAGE
----------------------

Number of atoms                             ...     18
Number of basis functions                   ...    156
Number of shells                            ...     76
Maximum angular momentum                    ...      2
Integral batch strategy                     ... SHARK/LIBINT Hybrid
RI-J (if used) integral strategy            ... SPLIT-RIJ (Revised 2003 algorithm where possible)
Printlevel                                  ...      1
Contraction scheme used                     ... SEGMENTED contraction
Coulomb Range Separation                    ... NOT USED
Exchange Range Separation                   ... NOT USED
Finite Nucleus Model                        ... NOT USED
Auxiliary Coulomb fitting basis             ... AVAILABLE
   # of basis functions in Aux-J            ...    578
   # of shells in Aux-J                     ...    190
   Maximum angular momentum in Aux-J        ...      4
Auxiliary J/K fitting basis                 ... NOT available
Auxiliary Correlation fitting basis         ... NOT available
Auxiliary 'external' fitting basis          ... NOT available
Integral threshold                          ...     2.500000e-11
Primitive cut-off                           ...     2.500000e-12
Primitive pair pre-selection threshold      ...     2.500000e-12

Calculating pre-screening integrals         ... done (  0.0 sec) Dimension = 76
Organizing shell pair data                  ... done (  0.0 sec)
Shell pair information
Total number of shell pairs                 ...      2926
Shell pairs after pre-screening             ...      2663
Total number of primitive shell pairs       ...     16887
Primitive shell pairs kept                  ...      9793
          la=0 lb=0:    941 shell pairs
          la=1 lb=0:    867 shell pairs
          la=1 lb=1:    207 shell pairs
          la=2 lb=0:    403 shell pairs
          la=2 lb=1:    195 shell pairs
          la=2 lb=2:     50 shell pairs

Calculating one electron integrals          ... done (  0.0 sec)
Calculating RI/J V-Matrix + Cholesky decomp.... done (  0.0 sec)
Calculating Nuclear repulsion               ... done (  0.0 sec) ENN=    519.104828525974 Eh

SHARK setup successfully completed in   0.2 seconds

Maximum memory used throughout the entire GTOINT-calculation: 12.6 MB


           ************************************************************
           *        Program running with 4 parallel MPI-processes     *
           *              working on a common directory               *
           ************************************************************

Diagonalization of the overlap matrix:
Smallest eigenvalue                        ... 4.669e-04
Time for diagonalization                   ...    0.020 sec
Threshold for overlap eigenvalues          ... 1.000e-08
Number of eigenvalues below threshold      ... 0
Time for construction of square roots      ...    0.200 sec
Total time needed                          ...    0.420 sec

-------------------
DFT GRID GENERATION
-------------------

General Integration Accuracy     IntAcc      ... 4.959
Radial Grid Type                 RadialGrid  ... OptM3 with GC (2021)
Angular Grid (max. ang.)         AngularGrid ... 6 (Lebedev-590)
Angular grid pruning method      GridPruning ... 4 (adaptive)
Weight generation scheme         WeightScheme... Becke
Basis function cutoff            BFCut       ... 1.0000e-11
Integration weight cutoff        WCut        ... 1.0000e-14
Angular grids for H and He will be reduced by one unit
Partially contracted basis set               ... off
Rotationally invariant grid construction     ... off

Total number of grid points                  ...   212802
Total number of batches                      ...     3333
Average number of points per batch           ...       63
Average number of grid points per atom       ...    11822
Time for grid setup =    2.698 sec

--------------------
COSX GRID GENERATION
--------------------

GRIDX 1
-------
General Integration Accuracy     IntAcc      ... 4.020
Radial Grid Type                 RadialGrid  ... OptM3 with GC (2021)
Angular Grid (max. ang.)         AngularGrid ... 2 (Lebedev-110)
Angular grid pruning method      GridPruning ... 4 (adaptive)
Weight generation scheme         WeightScheme... Becke
Basis function cutoff            BFCut       ... 1.0000e-11
Integration weight cutoff        WCut        ... 1.0000e-14
Angular grids for H and He will be reduced by one unit
Partially contracted basis set               ... on
Rotationally invariant grid construction     ... off

Total number of grid points                  ...    24075
Total number of batches                      ...      386
Average number of points per batch           ...       62
Average number of grid points per atom       ...     1338
UseSFitting                                  ... on

GRIDX 2
-------
General Integration Accuracy     IntAcc      ... 4.338
Radial Grid Type                 RadialGrid  ... OptM3 with GC (2021)
Angular Grid (max. ang.)         AngularGrid ... 3 (Lebedev-194)
Angular grid pruning method      GridPruning ... 4 (adaptive)
Weight generation scheme         WeightScheme... Becke
Basis function cutoff            BFCut       ... 1.0000e-11
Integration weight cutoff        WCut        ... 1.0000e-14
Angular grids for H and He will be reduced by one unit
Partially contracted basis set               ... on
Rotationally invariant grid construction     ... off

Total number of grid points                  ...    52922
Total number of batches                      ...      836
Average number of points per batch           ...       63
Average number of grid points per atom       ...     2940
UseSFitting                                  ... on

GRIDX 3
-------
General Integration Accuracy     IntAcc      ... 4.871
Radial Grid Type                 RadialGrid  ... OptM3 with GC (2021)
Angular Grid (max. ang.)         AngularGrid ... 4 (Lebedev-302)
Angular grid pruning method      GridPruning ... 4 (adaptive)
Weight generation scheme         WeightScheme... Becke
Basis function cutoff            BFCut       ... 1.0000e-11
Integration weight cutoff        WCut        ... 1.0000e-14
Angular grids for H and He will be reduced by one unit
Partially contracted basis set               ... on
Rotationally invariant grid construction     ... off

Total number of grid points                  ...    99810
Total number of batches                      ...     1568
Average number of points per batch           ...       63
Average number of grid points per atom       ...     5545
UseSFitting                                  ... on

Time for X-Grid setup             =    1.022 sec


--------------------
CPCM SOLVATION MODEL
--------------------
CPCM parameters:
  Epsilon                                         ...      80.4000
  Refrac                                          ...       1.3300
  Rsolv                                           ...       1.3000
  Surface type                                    ... GAUSSIAN VDW
  Epsilon function type                           ...         CPCM
Radii:
 Radius for C  used is    3.8550 Bohr (=   2.0400 Ang.)
 Radius for H  used is    2.4944 Bohr (=   1.3200 Ang.)
 Radius for O  used is    3.4469 Bohr (=   1.8240 Ang.)
Calculating surface                               ...        done! (  0.0s)
GEPOL surface points                              ...         1021
GEPOL Volume                                      ...    1119.8228
GEPOL Surface-area                                ...     628.2836
Calculating surface distance matrix               ...        done! (  0.0s)
Performing Cholesky decomposition & store         ...        done! (  0.0s)
Overall time for CPCM initialization              ...                 0.1s
--------------
SCF ITERATIONS
--------------
ITER       Energy         Delta-E        Max-DP      RMS-DP      [F,P]     Damp
               ***  Starting incremental Fock matrix formation  ***
                      *** Initiating the SOSCF procedure ***
                      *** Re-Reading the Fockian *** 
                      *** Removing any level shift *** 
ITER      Energy       Delta-E        Grad      Rot      Max-DP    RMS-DP
  0   -496.93405149 -496.9340514882  0.002602  0.002602  0.004537  0.000139
               *** Restarting incremental Fock matrix formation ***
  1   -496.93435575  -0.0003042621  0.000917  0.001478  0.002288  0.000080
  2   -496.93439073  -0.0000349817  0.000082  0.000183  0.000295  0.000012
  3   -496.93439120  -0.0000004706  0.000050  0.000114  0.000156  0.000005
  4   -496.93439123  -0.0000000282  0.000042  0.000066  0.000074  0.000003
  5   -496.93439129  -0.0000000618  0.000006  0.000018  0.000024  0.000001
  6   -496.93439129   0.0000000010  0.000005  0.000011  0.000012  0.000000
                  ***Gradient check signals convergence***
              ***Rediagonalizing the Fockian in SOSCF/NRSCF***

               *****************************************************
               *                     SUCCESS                       *
               *           SCF CONVERGED AFTER   7 CYCLES          *
               *****************************************************

Old exchange energy                            =    -12.776863347 Eh
New exchange energy                            =    -12.776857228 Eh
Exchange energy change after final integration =      0.000006119 Eh
Total energy after final integration           =   -496.934385177 Eh
Final COS-X integration done in                =     3.784 sec
Total Energy       :         -496.93438518 Eh          -13522.27208 eV
  Last Energy change         ...   -4.5109e-09  Tolerance :   1.0000e-08
  Last MAX-Density change    ...    3.9968e-15  Tolerance :   1.0000e-07
             **** THE GBW FILE WAS UPDATED (Q10_2e_2H_B3LYP_631Gd_opt.gbw) ****
             **** DENSITY Q10_2e_2H_B3LYP_631Gd_opt.scfp WAS UPDATED ****
             **** ENERGY FILE WAS UPDATED (Q10_2e_2H_B3LYP_631Gd_opt.en.tmp) ****
             **** THE GBW FILE WAS UPDATED (Q10_2e_2H_B3LYP_631Gd_opt.gbw) ****
             **** DENSITY Q10_2e_2H_B3LYP_631Gd_opt.scfp WAS UPDATED ****
Total SCF time: 0 days 0 hours 0 min 26 sec 

Maximum memory used throughout the entire SCF-calculation: 59.2 MB

-------------------------   --------------------
FINAL SINGLE POINT ENERGY      -496.934385176614
-------------------------   --------------------


           ************************************************************
           *        Program running with 4 parallel MPI-processes     *
           *              working on a common directory               *
           ************************************************************
------------------------------------------------------------------------------
                         ORCA SCF GRADIENT CALCULATION
------------------------------------------------------------------------------

 ... reading COSX grid (gridx3)
Gradient of the Kohn-Sham DFT energy:
Kohn-Sham wavefunction type      ... RKS
Hartree-Fock exchange scaling    ...    0.200
Number of operators              ...    1
Number of atoms                  ...   18
Basis set dimensions             ...  156
Integral neglect threshold       ... 2.5e-11
Integral primitive cutoff        ... 2.5e-12
SHARK Integral package           ... ON

Nuc. rep. gradient       (SHARK) ... done (  0.0 sec)
HCore & Overlap gradient (SHARK) ... done (  0.0 sec)
RI-J gradient            (SHARK) ... done (  0.3 sec)
COSX-gradient                    ... done (  4.5 sec)
Exchange-correlation gradient    ... done

------------------
CARTESIAN GRADIENT
------------------

   1   C   :    0.000283614   -0.000248087    0.000173007
   2   C   :    0.000552765    0.000087861    0.000237153
   3   C   :    0.000110656    0.000397011   -0.000026538
   4   C   :   -0.000304736   -0.000222831   -0.000073126
   5   H   :   -0.000117973    0.000042612   -0.000094334
   6   H   :    0.000005976   -0.000059851    0.000028048
   7   H   :    0.000048434   -0.000042527    0.000029695
   8   C   :    0.000543727    0.000181362    0.000045572
   9   O   :   -0.000539865   -0.000291159   -0.000173965
  10   C   :   -0.000285711   -0.000224805   -0.000050690
  11   O   :   -0.000103072    0.000324397   -0.000080138
  12   O   :   -0.000584521    0.000143771   -0.000285364
  13   C   :   -0.000160541    0.000107675    0.000015300
  14   H   :    0.000051208   -0.000107116   -0.000154640
  15   H   :    0.000095132    0.000091142    0.000088652
  16   H   :    0.000085064   -0.000145890    0.000171101
  17   H   :    0.000135440   -0.000041913    0.000134638
  18   H   :    0.000164981   -0.000011148    0.000047778

Difference to translation invariance:
           :   -0.0000194232   -0.0000194963    0.0000321496

Difference to rotation invariance:
           :   -0.0000199407   -0.0002763180    0.0006061042

Norm of the cartesian gradient     ...    0.0015994655
RMS gradient                       ...    0.0002176597
MAX gradient                       ...    0.0005845208

-------
TIMINGS
-------

Total SCF gradient time            ...        7.633 sec

One electron gradient       ....       0.049 sec  (  0.6%)
RI-J Coulomb gradient       ....       0.327 sec  (  4.3%)
COSX gradient               ....       4.526 sec  ( 59.3%)
XC gradient                 ....       2.077 sec  ( 27.2%)
CPCM gradient               ....       0.174 sec  (  2.3%)
   A-Matrix (El+Nuc)        ....       0.045 sec  (  0.6%)
   Potential                ....       0.129 sec  (  1.7%)

Maximum memory used throughout the entire SCFGRAD-calculation: 45.8 MB
------------------------------------------------------------------------------
                         ORCA GEOMETRY RELAXATION STEP
------------------------------------------------------------------------------

Reading the OPT-File                    .... done
Getting information on internals        .... done
Copying old internal coords+grads       .... done
Making the new internal coordinates     .... (new redundants).... done
Validating the new internal coordinates .... (new redundants).... done
Calculating the B-matrix                .... done
Calculating the G,G- and P matrices     .... done
Transforming gradient to internals      .... done
Projecting the internal gradient        .... done
Number of atoms                         ....  18
Number of internal coordinates          ....  78
Current Energy                          ....  -496.934385177 Eh
Current gradient norm                   ....     0.001599466 Eh/bohr
Maximum allowed component of the step   ....  0.300
Current trust radius                    ....  0.300
Updating the Hessian (BFGS)             .... done
Forming the augmented Hessian           .... done
Diagonalizing the augmented Hessian     .... done
Last element of RFO vector              ....  0.999913296
Lowest eigenvalues of augmented Hessian:
 -0.000005640  0.003065555  0.012958881  0.020567862  0.021012158
Length of the computed step             ....  0.013169298
The final length of the internal step   ....  0.013169298
Converting the step to cartesian space:
 Initial RMS(Int)=    0.0014911294
Transforming coordinates:
 Iter   0:  RMS(Cart)=    0.0034271909 RMS(Int)=    0.7113734976
 Iter   1:  RMS(Cart)=    0.0000090829 RMS(Int)=    0.0000072387
 Iter   2:  RMS(Cart)=    0.0000000495 RMS(Int)=    0.0000000294
done
Storing new coordinates                 .... done

                                .--------------------.
          ----------------------|Geometry convergence|-------------------------
          Item                value                   Tolerance       Converged
          ---------------------------------------------------------------------
          Energy change      -0.0000068702            0.0000002000      NO
          RMS gradient        0.0001491941            0.0000080000      NO
          MAX gradient        0.0005276325            0.0000300000      NO
          RMS step            0.0014911294            0.0001000000      NO
          MAX step            0.0059670097            0.0002000000      NO
          ........................................................
          Max(Bonds)      0.0007      Max(Angles)    0.06
          Max(Dihed)        0.34      Max(Improp)    0.00
          ---------------------------------------------------------------------

The optimization has not yet converged - more geometry cycles are needed


    ---------------------------------------------------------------------------
                         Redundant Internal Coordinates
                            (Angstroem and degrees)

        Definition                    Value    dE/dq     Step     New-Value
    ----------------------------------------------------------------------------
     1. B(C   1,C   0)                1.3955  0.000222 -0.0001    1.3954   
     2. B(C   3,C   2)                1.4003  0.000239 -0.0002    1.4001   
     3. B(H   4,C   0)                1.0854 -0.000115  0.0001    1.0856   
     4. B(H   5,C   2)                1.0864 -0.000057  0.0001    1.0865   
     5. B(H   6,C   3)                1.0856 -0.000054  0.0001    1.0857   
     6. B(C   7,C   2)                1.3907  0.000037  0.0001    1.3907   
     7. B(C   7,C   1)                1.4104 -0.000041 -0.0001    1.4103   
     8. B(O   8,C   7)                1.3720 -0.000482  0.0005    1.3725   
     9. B(C   9,C   3)                1.3956 -0.000011  0.0000    1.3957   
    10. B(C   9,C   0)                1.4049  0.000337 -0.0003    1.4046   
    11. B(O  10,C   9)                1.3727 -0.000305  0.0004    1.3731   
    12. B(O  11,C   1)                1.3681 -0.000528  0.0007    1.3688   
    13. B(C  12,O  11)                1.4280  0.000125 -0.0001    1.4279   
    14. B(H  13,C  12)                1.0968  0.000196 -0.0003    1.0965   
    15. B(H  14,C  12)                1.0913  0.000131 -0.0002    1.0911   
    16. B(H  15,C  12)                1.0968  0.000176 -0.0002    1.0966   
    17. B(H  16,O   8)                0.9750  0.000176 -0.0002    0.9748   
    18. B(H  17,O  10)                0.9723  0.000111 -0.0001    0.9722   
    19. A(C   1,C   0,H   4)          120.88  0.000144   -0.01    120.87   
    20. A(H   4,C   0,C   9)          119.69 -0.000047   -0.01    119.68   
    21. A(C   1,C   0,C   9)          119.43 -0.000097    0.02    119.45   
    22. A(C   7,C   1,O  11)          113.96 -0.000330    0.05    114.02   
    23. A(C   0,C   1,C   7)          120.45 -0.000045    0.00    120.45   
    24. A(C   0,C   1,O  11)          125.59  0.000375   -0.05    125.53   
    25. A(C   3,C   2,C   7)          120.68 -0.000009    0.00    120.68   
    26. A(C   3,C   2,H   5)          120.52 -0.000008   -0.01    120.51   
    27. A(H   5,C   2,C   7)          118.80  0.000017    0.01    118.81   
    28. A(C   2,C   3,C   9)          119.66 -0.000084    0.01    119.67   
    29. A(C   2,C   3,H   6)          120.80  0.000079   -0.04    120.76   
    30. A(H   6,C   3,C   9)          119.54  0.000005    0.03    119.57   
    31. A(C   1,C   7,C   2)          119.37  0.000139   -0.01    119.35   
    32. A(C   2,C   7,O   8)          120.28 -0.000284    0.01    120.29   
    33. A(C   1,C   7,O   8)          120.35  0.000145   -0.00    120.35   
    34. A(C   7,O   8,H  16)          107.23 -0.000042    0.03    107.26   
    35. A(C   0,C   9,O  10)          121.88  0.000011   -0.00    121.88   
    36. A(C   0,C   9,C   3)          120.41  0.000095   -0.02    120.39   
    37. A(C   3,C   9,O  10)          117.72 -0.000107    0.02    117.73   
    38. A(C   9,O  10,H  17)          109.40 -0.000224    0.02    109.42   
    39. A(C   1,O  11,C  12)          118.59  0.000351   -0.06    118.52   
    40. A(H  14,C  12,H  15)          109.65 -0.000115    0.01    109.65   
    41. A(H  13,C  12,H  15)          109.52 -0.000026    0.01    109.53   
    42. A(O  11,C  12,H  15)          111.06  0.000249   -0.04    111.02   
    43. A(H  13,C  12,H  14)          109.69 -0.000003    0.01    109.70   
    44. A(O  11,C  12,H  14)          105.87 -0.000123    0.02    105.89   
    45. A(O  11,C  12,H  13)          110.99  0.000012   -0.00    110.99   
    46. D(O  11,C   1,C   0,C   9)   -179.98  0.000034   -0.03   -180.01   
    47. D(C   7,C   1,C   0,C   9)     -0.03 -0.000009    0.03     -0.01   
    48. D(C   7,C   1,C   0,H   4)    179.88 -0.000043    0.11    179.98   
    49. D(O  11,C   1,C   0,H   4)     -0.07  0.000001    0.05     -0.02   
    50. D(H   6,C   3,C   2,H   5)     -0.01  0.000000   -0.00     -0.01   
    51. D(C   9,C   3,C   2,H   5)   -179.92  0.000008   -0.02   -179.94   
    52. D(C   9,C   3,C   2,C   7)      0.02 -0.000003   -0.01      0.01   
    53. D(H   6,C   3,C   2,C   7)    179.94 -0.000011    0.01    179.95   
    54. D(C   1,C   7,C   2,H   5)    179.95 -0.000015    0.04    179.99   
    55. D(O   8,C   7,C   1,O  11)     -0.05 -0.000033    0.02     -0.03   
    56. D(O   8,C   7,C   1,C   0)    180.00  0.000005   -0.03    179.97   
    57. D(C   2,C   7,C   1,O  11)    179.96 -0.000028    0.01    179.97   
    58. D(C   1,C   7,C   2,C   3)      0.00 -0.000005    0.03      0.04   
    59. D(O   8,C   7,C   2,C   3)   -179.99  0.000001    0.02   -179.97   
    60. D(C   2,C   7,C   1,C   0)      0.00  0.000011   -0.04     -0.04   
    61. D(O   8,C   7,C   2,H   5)     -0.05 -0.000010    0.04     -0.01   
    62. D(H  16,O   8,C   7,C   2)    179.18 -0.000080    0.34    179.52   
    63. D(H  16,O   8,C   7,C   1)     -0.82 -0.000074    0.33     -0.48   
    64. D(O  10,C   9,C   3,H   6)     -0.00  0.000012   -0.02     -0.03   
    65. D(O  10,C   9,C   3,C   2)    179.91  0.000004   -0.00    179.91   
    66. D(C   0,C   9,C   3,H   6)   -179.97  0.000012   -0.02   -179.99   
    67. D(C   0,C   9,C   3,C   2)     -0.05  0.000004   -0.00     -0.06   
    68. D(O  10,C   9,C   0,H   4)      0.18  0.000035   -0.08      0.10   
    69. D(O  10,C   9,C   0,C   1)   -179.90  0.000002   -0.01   -179.91   
    70. D(C   3,C   9,C   0,H   4)   -179.85  0.000035   -0.08   -179.94   
    71. D(C   3,C   9,C   0,C   1)      0.06  0.000002   -0.00      0.06   
    72. D(H  17,O  10,C   9,C   3)   -179.82  0.000014   -0.06   -179.88   
    73. D(H  17,O  10,C   9,C   0)      0.14  0.000015   -0.06      0.08   
    74. D(C  12,O  11,C   1,C   7)    179.41  0.000057   -0.12    179.29   
    75. D(C  12,O  11,C   1,C   0)     -0.64  0.000016   -0.06     -0.71   
    76. D(H  13,C  12,O  11,C   1)     61.68  0.000110   -0.30     61.38   
    77. D(H  15,C  12,O  11,C   1)    -60.40 -0.000039   -0.28    -60.68   
    78. D(H  14,C  12,O  11,C   1)   -179.35  0.000039   -0.27   -179.63   
    ----------------------------------------------------------------------------

         *************************************************************
         *                GEOMETRY OPTIMIZATION CYCLE  12            *
         *************************************************************
---------------------------------
CARTESIAN COORDINATES (ANGSTROEM)
---------------------------------
  C      0.247711   -1.102860    0.338260
  C      0.923233    0.118155    0.335833
  C     -1.126506    1.268646   -0.230628
  C     -1.814508    0.049239   -0.231040
  H      0.770979   -2.028491    0.556997
  H     -1.648064    2.196298   -0.449354
  H     -2.877353    0.011519   -0.449237
  C      0.234763    1.315372    0.050150
  O      0.901044    2.515247    0.048969
  C     -1.127423   -1.131790    0.053467
  O     -1.841450   -2.304591    0.044021
  O      2.256162    0.290327    0.595144
  C      3.043135   -0.858335    0.911746
  H      3.047403   -1.572854    0.080054
  H      4.055108   -0.488751    1.084409
  H      2.671363   -1.352274    1.817441
  H      1.831139    2.329773    0.274423
  H     -1.249206   -3.045254    0.258078

----------------------------
CARTESIAN COORDINATES (A.U.)
----------------------------
  NO LB      ZA    FRAG     MASS         X           Y           Z
   0 C     6.0000    0    12.011    0.468106   -2.084103    0.639218
   1 C     6.0000    0    12.011    1.744657    0.223281    0.634633
   2 C     6.0000    0    12.011   -2.128789    2.397393   -0.435823
   3 C     6.0000    0    12.011   -3.428923    0.093048   -0.436602
   4 H     1.0000    0     1.008    1.456939   -3.833293    1.052572
   5 H     1.0000    0     1.008   -3.114389    4.150402   -0.849157
   6 H     1.0000    0     1.008   -5.437409    0.021768   -0.848934
   7 C     6.0000    0    12.011    0.443638    2.485693    0.094769
   8 O     8.0000    0    15.999    1.702726    4.753128    0.092538
   9 C     6.0000    0    12.011   -2.130521   -2.138773    0.101039
  10 O     8.0000    0    15.999   -3.479836   -4.355046    0.083187
  11 O     8.0000    0    15.999    4.263528    0.548638    1.124659
  12 C     6.0000    0    12.011    5.750691   -1.622018    1.722950
  13 H     1.0000    0     1.008    5.758758   -2.972264    0.151281
  14 H     1.0000    0     1.008    7.663044   -0.923606    2.049236
  15 H     1.0000    0     1.008    5.048145   -2.555428    3.434466
  16 H     1.0000    0     1.008    3.460352    4.402633    0.518585
  17 H     1.0000    0     1.008   -2.360656   -5.754697    0.487696

--------------------------------
INTERNAL COORDINATES (ANGSTROEM)
--------------------------------
 C      0   0   0     0.000000000000     0.00000000     0.00000000
 C      1   0   0     1.395425896063     0.00000000     0.00000000
 C      2   1   0     2.417837224067    90.36506041     0.00000000
 C      3   2   1     1.400106803491    90.12763524     0.00000000
 H      1   2   3     1.085564214506   120.87078672   179.96685890
 H      3   2   1     1.086463349873   149.36300998   179.95526505
 H      4   3   2     1.085666891084   120.75589160   179.96545578
 C      3   2   1     1.390709627475    30.55694978   179.96842662
 O      8   3   2     1.372454637299   120.29085541   179.99579151
 C      4   3   2     1.395657099152   119.67170069     0.02940586
 O     10   4   3     1.373093822344   117.73441484   179.91002644
 O      2   1   3     1.368789674089   125.53127727   180.01442855
 C     12   2   1     1.427930760183   118.52289954   359.29404193
 H     13  12   2     1.096479295738   110.98782762    61.38301918
 H     13  12   2     1.091097920915   105.88860933   180.37240658
 H     13  12   2     1.096573640660   111.01553552   299.31591734
 H      9   8   3     0.974837380693   107.25647459   179.52077128
 H     11  10   4     0.972191324618   109.41570710   180.11508708

---------------------------
INTERNAL COORDINATES (A.U.)
---------------------------
 C      0   0   0     0.000000000000     0.00000000     0.00000000
 C      1   0   0     2.636972783741     0.00000000     0.00000000
 C      2   1   0     4.569050189886    90.36506041     0.00000000
 C      3   2   1     2.645818416837    90.12763524     0.00000000
 H      1   2   3     2.051419066201   120.87078672   179.96685890
 H      3   2   1     2.053118185802   149.36300998   179.95526505
 H      4   3   2     2.051613096815   120.75589160   179.96545578
 C      3   2   1     2.628060327736    30.55694978   179.96842662
 O      8   3   2     2.593563395725   120.29085541   179.99579151
 C      4   3   2     2.637409694260   119.67170069     0.02940586
 O     10   4   3     2.594771280409   117.73441484   179.91002644
 O      2   1   3     2.586637618967   125.53127727   180.01442855
 C     12   2   1     2.698398074947   118.52289954   359.29404193
 H     13  12   2     2.072045580460   110.98782762    61.38301918
 H     13  12   2     2.061876255821   105.88860933   180.37240658
 H     13  12   2     2.072223866525   111.01553552   299.31591734
 H      9   8   3     1.842175674618   107.25647459   179.52077128
 H     11  10   4     1.837175353302   109.41570710   180.11508708


           ************************************************************
           *        Program running with 4 parallel MPI-processes     *
           *              working on a common directory               *
           ************************************************************
------------------------------------------------------------------------------
                   ___                                                        
                  /   \      - P O W E R E D   B Y -                         
                 /     \                                                     
                 |  |  |   _    _      __       _____    __    __             
                 |  |  |  | |  | |    /  \     |  _  \  |  |  /  |          
                  \  \/   | |  | |   /    \    | | | |  |  | /  /          
                 / \  \   | |__| |  /  /\  \   | |_| |  |  |/  /          
                |  |  |   |  __  | /  /__\  \  |    /   |      \           
                |  |  |   | |  | | |   __   |  |    \   |  |\   \          
                \     /   | |  | | |  |  |  |  | |\  \  |  | \   \       
                 \___/    |_|  |_| |__|  |__|  |_| \__\ |__|  \__/        
                                                                              
                      - O R C A' S   B I G   F R I E N D -                    
                                      &                                       
                       - I N T E G R A L  F E E D E R -                       
                                                                              
 v1 FN, 2020, v2 2021                                                         
------------------------------------------------------------------------------


Reading SHARK input file Q10_2e_2H_B3LYP_631Gd_opt.SHARKINP.tmp ... ok
----------------------
SHARK INTEGRAL PACKAGE
----------------------

Number of atoms                             ...     18
Number of basis functions                   ...    156
Number of shells                            ...     76
Maximum angular momentum                    ...      2
Integral batch strategy                     ... SHARK/LIBINT Hybrid
RI-J (if used) integral strategy            ... SPLIT-RIJ (Revised 2003 algorithm where possible)
Printlevel                                  ...      1
Contraction scheme used                     ... SEGMENTED contraction
Coulomb Range Separation                    ... NOT USED
Exchange Range Separation                   ... NOT USED
Finite Nucleus Model                        ... NOT USED
Auxiliary Coulomb fitting basis             ... AVAILABLE
   # of basis functions in Aux-J            ...    578
   # of shells in Aux-J                     ...    190
   Maximum angular momentum in Aux-J        ...      4
Auxiliary J/K fitting basis                 ... NOT available
Auxiliary Correlation fitting basis         ... NOT available
Auxiliary 'external' fitting basis          ... NOT available
Integral threshold                          ...     2.500000e-11
Primitive cut-off                           ...     2.500000e-12
Primitive pair pre-selection threshold      ...     2.500000e-12

Calculating pre-screening integrals         ... done (  0.0 sec) Dimension = 76
Organizing shell pair data                  ... done (  0.0 sec)
Shell pair information
Total number of shell pairs                 ...      2926
Shell pairs after pre-screening             ...      2663
Total number of primitive shell pairs       ...     16887
Primitive shell pairs kept                  ...      9791
          la=0 lb=0:    941 shell pairs
          la=1 lb=0:    867 shell pairs
          la=1 lb=1:    207 shell pairs
          la=2 lb=0:    403 shell pairs
          la=2 lb=1:    195 shell pairs
          la=2 lb=2:     50 shell pairs

Calculating one electron integrals          ... done (  0.0 sec)
Calculating RI/J V-Matrix + Cholesky decomp.... done (  0.0 sec)
Calculating Nuclear repulsion               ... done (  0.0 sec) ENN=    519.086848076140 Eh

SHARK setup successfully completed in   0.2 seconds

Maximum memory used throughout the entire GTOINT-calculation: 12.6 MB


           ************************************************************
           *        Program running with 4 parallel MPI-processes     *
           *              working on a common directory               *
           ************************************************************

Diagonalization of the overlap matrix:
Smallest eigenvalue                        ... 4.664e-04
Time for diagonalization                   ...    0.004 sec
Threshold for overlap eigenvalues          ... 1.000e-08
Number of eigenvalues below threshold      ... 0
Time for construction of square roots      ...    0.002 sec
Total time needed                          ...    0.006 sec

-------------------
DFT GRID GENERATION
-------------------

General Integration Accuracy     IntAcc      ... 4.959
Radial Grid Type                 RadialGrid  ... OptM3 with GC (2021)
Angular Grid (max. ang.)         AngularGrid ... 6 (Lebedev-590)
Angular grid pruning method      GridPruning ... 4 (adaptive)
Weight generation scheme         WeightScheme... Becke
Basis function cutoff            BFCut       ... 1.0000e-11
Integration weight cutoff        WCut        ... 1.0000e-14
Angular grids for H and He will be reduced by one unit
Partially contracted basis set               ... off
Rotationally invariant grid construction     ... off

Total number of grid points                  ...   212795
Total number of batches                      ...     3333
Average number of points per batch           ...       63
Average number of grid points per atom       ...    11822
Time for grid setup =    2.660 sec

--------------------
COSX GRID GENERATION
--------------------

GRIDX 1
-------
General Integration Accuracy     IntAcc      ... 4.020
Radial Grid Type                 RadialGrid  ... OptM3 with GC (2021)
Angular Grid (max. ang.)         AngularGrid ... 2 (Lebedev-110)
Angular grid pruning method      GridPruning ... 4 (adaptive)
Weight generation scheme         WeightScheme... Becke
Basis function cutoff            BFCut       ... 1.0000e-11
Integration weight cutoff        WCut        ... 1.0000e-14
Angular grids for H and He will be reduced by one unit
Partially contracted basis set               ... on
Rotationally invariant grid construction     ... off

Total number of grid points                  ...    24074
Total number of batches                      ...      386
Average number of points per batch           ...       62
Average number of grid points per atom       ...     1337
UseSFitting                                  ... on

GRIDX 2
-------
General Integration Accuracy     IntAcc      ... 4.338
Radial Grid Type                 RadialGrid  ... OptM3 with GC (2021)
Angular Grid (max. ang.)         AngularGrid ... 3 (Lebedev-194)
Angular grid pruning method      GridPruning ... 4 (adaptive)
Weight generation scheme         WeightScheme... Becke
Basis function cutoff            BFCut       ... 1.0000e-11
Integration weight cutoff        WCut        ... 1.0000e-14
Angular grids for H and He will be reduced by one unit
Partially contracted basis set               ... on
Rotationally invariant grid construction     ... off

Total number of grid points                  ...    52921
Total number of batches                      ...      836
Average number of points per batch           ...       63
Average number of grid points per atom       ...     2940
UseSFitting                                  ... on

GRIDX 3
-------
General Integration Accuracy     IntAcc      ... 4.871
Radial Grid Type                 RadialGrid  ... OptM3 with GC (2021)
Angular Grid (max. ang.)         AngularGrid ... 4 (Lebedev-302)
Angular grid pruning method      GridPruning ... 4 (adaptive)
Weight generation scheme         WeightScheme... Becke
Basis function cutoff            BFCut       ... 1.0000e-11
Integration weight cutoff        WCut        ... 1.0000e-14
Angular grids for H and He will be reduced by one unit
Partially contracted basis set               ... on
Rotationally invariant grid construction     ... off

Total number of grid points                  ...    99819
Total number of batches                      ...     1568
Average number of points per batch           ...       63
Average number of grid points per atom       ...     5546
UseSFitting                                  ... on

Time for X-Grid setup             =    1.019 sec


--------------------
CPCM SOLVATION MODEL
--------------------
CPCM parameters:
  Epsilon                                         ...      80.4000
  Refrac                                          ...       1.3300
  Rsolv                                           ...       1.3000
  Surface type                                    ... GAUSSIAN VDW
  Epsilon function type                           ...         CPCM
Radii:
 Radius for C  used is    3.8550 Bohr (=   2.0400 Ang.)
 Radius for H  used is    2.4944 Bohr (=   1.3200 Ang.)
 Radius for O  used is    3.4469 Bohr (=   1.8240 Ang.)
Calculating surface                               ...        done! (  0.0s)
GEPOL surface points                              ...         1020
GEPOL Volume                                      ...    1119.7517
GEPOL Surface-area                                ...     628.2306
Calculating surface distance matrix               ...        done! (  0.0s)
Performing Cholesky decomposition & store         ...        done! (  0.0s)
Overall time for CPCM initialization              ...                 0.0s
--------------
SCF ITERATIONS
--------------
ITER       Energy         Delta-E        Max-DP      RMS-DP      [F,P]     Damp
               ***  Starting incremental Fock matrix formation  ***
                      *** Initiating the SOSCF procedure ***
                      *** Re-Reading the Fockian *** 
                      *** Removing any level shift *** 
ITER      Energy       Delta-E        Grad      Rot      Max-DP    RMS-DP
  0   -496.93438007 -496.9343800692  0.000435  0.000435  0.001643  0.000036
               *** Restarting incremental Fock matrix formation ***
  1   -496.93439338  -0.0000133067  0.000106  0.000211  0.000654  0.000018
  2   -496.93439470  -0.0000013237  0.000050  0.000116  0.000280  0.000008
  3   -496.93439462   0.0000000781  0.000078  0.000081  0.000178  0.000004
  4   -496.93439479  -0.0000001702  0.000005  0.000015  0.000034  0.000001
  5   -496.93439479  -0.0000000004  0.000006  0.000010  0.000018  0.000000
                  ***Gradient check signals convergence***
              ***Rediagonalizing the Fockian in SOSCF/NRSCF***

               *****************************************************
               *                     SUCCESS                       *
               *           SCF CONVERGED AFTER   6 CYCLES          *
               *****************************************************

Old exchange energy                            =    -12.776848682 Eh
New exchange energy                            =    -12.776842488 Eh
Exchange energy change after final integration =      0.000006194 Eh
Total energy after final integration           =   -496.934388601 Eh
Final COS-X integration done in                =     4.678 sec
Total Energy       :         -496.93438860 Eh          -13522.27217 eV
  Last Energy change         ...   -2.8983e-09  Tolerance :   1.0000e-08
  Last MAX-Density change    ...    3.5527e-15  Tolerance :   1.0000e-07
             **** THE GBW FILE WAS UPDATED (Q10_2e_2H_B3LYP_631Gd_opt.gbw) ****
             **** DENSITY Q10_2e_2H_B3LYP_631Gd_opt.scfp WAS UPDATED ****
             **** ENERGY FILE WAS UPDATED (Q10_2e_2H_B3LYP_631Gd_opt.en.tmp) ****
             **** THE GBW FILE WAS UPDATED (Q10_2e_2H_B3LYP_631Gd_opt.gbw) ****
             **** DENSITY Q10_2e_2H_B3LYP_631Gd_opt.scfp WAS UPDATED ****
Total SCF time: 0 days 0 hours 0 min 28 sec 

Maximum memory used throughout the entire SCF-calculation: 59.2 MB

-------------------------   --------------------
FINAL SINGLE POINT ENERGY      -496.934388601314
-------------------------   --------------------


           ************************************************************
           *        Program running with 4 parallel MPI-processes     *
           *              working on a common directory               *
           ************************************************************
------------------------------------------------------------------------------
                         ORCA SCF GRADIENT CALCULATION
------------------------------------------------------------------------------

 ... reading COSX grid (gridx3)
Gradient of the Kohn-Sham DFT energy:
Kohn-Sham wavefunction type      ... RKS
Hartree-Fock exchange scaling    ...    0.200
Number of operators              ...    1
Number of atoms                  ...   18
Basis set dimensions             ...  156
Integral neglect threshold       ... 2.5e-11
Integral primitive cutoff        ... 2.5e-12
SHARK Integral package           ... ON

Nuc. rep. gradient       (SHARK) ... done (  0.0 sec)
HCore & Overlap gradient (SHARK) ... done (  0.1 sec)
RI-J gradient            (SHARK) ... done (  0.4 sec)
COSX-gradient                    ... done (  4.6 sec)
Exchange-correlation gradient    ... done

------------------
CARTESIAN GRADIENT
------------------

   1   C   :    0.000140880   -0.000024834    0.000057532
   2   C   :    0.000080154    0.000045667    0.000011892
   3   C   :    0.000011609    0.000201889   -0.000018719
   4   C   :   -0.000111244   -0.000126508   -0.000032545
   5   H   :   -0.000063322   -0.000042565   -0.000034756
   6   H   :   -0.000032723   -0.000031853    0.000000797
   7   H   :    0.000002980    0.000022231    0.000003861
   8   C   :    0.000213215   -0.000078050    0.000077075
   9   O   :   -0.000155607   -0.000078582   -0.000060988
  10   C   :   -0.000016172    0.000007599    0.000003330
  11   O   :   -0.000088710   -0.000026095   -0.000040832
  12   O   :   -0.000059721    0.000046010   -0.000073769
  13   C   :   -0.000099149   -0.000042793   -0.000040302
  14   H   :   -0.000011800    0.000028201   -0.000008978
  15   H   :    0.000001206    0.000026612    0.000072911
  16   H   :    0.000094469   -0.000012061    0.000059545
  17   H   :    0.000011455    0.000047393    0.000038371
  18   H   :    0.000063050    0.000018491    0.000017454

Difference to translation invariance:
           :   -0.0000194304   -0.0000192497    0.0000318785

Difference to rotation invariance:
           :   -0.0000121964   -0.0002795978    0.0006021665

Norm of the cartesian gradient     ...    0.0005171365
RMS gradient                       ...    0.0000703734
MAX gradient                       ...    0.0002132154

-------
TIMINGS
-------

Total SCF gradient time            ...        8.203 sec

One electron gradient       ....       0.055 sec  (  0.7%)
RI-J Coulomb gradient       ....       0.392 sec  (  4.8%)
COSX gradient               ....       4.556 sec  ( 55.5%)
XC gradient                 ....       2.082 sec  ( 25.4%)
CPCM gradient               ....       0.202 sec  (  2.5%)
   A-Matrix (El+Nuc)        ....       0.045 sec  (  0.5%)
   Potential                ....       0.157 sec  (  1.9%)

Maximum memory used throughout the entire SCFGRAD-calculation: 45.8 MB
------------------------------------------------------------------------------
                         ORCA GEOMETRY RELAXATION STEP
------------------------------------------------------------------------------

Reading the OPT-File                    .... done
Getting information on internals        .... done
Copying old internal coords+grads       .... done
Making the new internal coordinates     .... (new redundants).... done
Validating the new internal coordinates .... (new redundants).... done
Calculating the B-matrix                .... done
Calculating the G,G- and P matrices     .... done
Transforming gradient to internals      .... done
Projecting the internal gradient        .... done
Number of atoms                         ....  18
Number of internal coordinates          ....  78
Current Energy                          ....  -496.934388601 Eh
Current gradient norm                   ....     0.000517137 Eh/bohr
Maximum allowed component of the step   ....  0.300
Current trust radius                    ....  0.300
Updating the Hessian (BFGS)             .... done
Forming the augmented Hessian           .... done
Diagonalizing the augmented Hessian     .... done
Last element of RFO vector              ....  0.999989131
Lowest eigenvalues of augmented Hessian:
 -0.000000920  0.003029074  0.013535005  0.019877876  0.021009778
Length of the computed step             ....  0.004662403
The final length of the internal step   ....  0.004662403
Converting the step to cartesian space:
 Initial RMS(Int)=    0.0005279132
Transforming coordinates:
 Iter   0:  RMS(Cart)=    0.0009139142 RMS(Int)=    1.2321514915
 Iter   1:  RMS(Cart)=    0.0000007976 RMS(Int)=    0.0000005402
 Iter   2:  RMS(Cart)=    0.0000000012 RMS(Int)=    0.0000000008
done
Storing new coordinates                 .... done

                                .--------------------.
          ----------------------|Geometry convergence|-------------------------
          Item                value                   Tolerance       Converged
          ---------------------------------------------------------------------
          Energy change      -0.0000034247            0.0000002000      NO
          RMS gradient        0.0000505158            0.0000080000      NO
          MAX gradient        0.0002009142            0.0000300000      NO
          RMS step            0.0005279132            0.0001000000      NO
          MAX step            0.0022993089            0.0002000000      NO
          ........................................................
          Max(Bonds)      0.0002      Max(Angles)    0.04
          Max(Dihed)        0.13      Max(Improp)    0.00
          ---------------------------------------------------------------------

The optimization has not yet converged - more geometry cycles are needed


    ---------------------------------------------------------------------------
                         Redundant Internal Coordinates
                            (Angstroem and degrees)

        Definition                    Value    dE/dq     Step     New-Value
    ----------------------------------------------------------------------------
     1. B(C   1,C   0)                1.3954  0.000076 -0.0001    1.3953   
     2. B(C   3,C   2)                1.4001  0.000084 -0.0001    1.4000   
     3. B(H   4,C   0)                1.0856 -0.000004  0.0000    1.0856   
     4. B(H   5,C   2)                1.0865 -0.000009  0.0000    1.0865   
     5. B(H   6,C   3)                1.0857 -0.000006  0.0000    1.0857   
     6. B(C   7,C   2)                1.3907  0.000064 -0.0001    1.3907   
     7. B(C   7,C   1)                1.4103 -0.000012  0.0000    1.4103   
     8. B(O   8,C   7)                1.3725 -0.000092  0.0001    1.3726   
     9. B(C   9,C   3)                1.3957  0.000011  0.0000    1.3957   
    10. B(C   9,C   0)                1.4046  0.000112 -0.0002    1.4045   
    11. B(O  10,C   9)                1.3731  0.000015  0.0000    1.3731   
    12. B(O  11,C   1)                1.3688 -0.000073  0.0001    1.3689   
    13. B(C  12,O  11)                1.4279  0.000026 -0.0001    1.4279   
    14. B(H  13,C  12)                1.0965 -0.000003 -0.0000    1.0964   
    15. B(H  14,C  12)                1.0911  0.000019 -0.0001    1.0910   
    16. B(H  15,C  12)                1.0966  0.000020 -0.0001    1.0965   
    17. B(H  16,O   8)                0.9748  0.000018 -0.0000    0.9748   
    18. B(H  17,O  10)                0.9722  0.000020 -0.0000    0.9722   
    19. A(C   1,C   0,H   4)          120.87  0.000093   -0.02    120.85   
    20. A(H   4,C   0,C   9)          119.68 -0.000078    0.02    119.70   
    21. A(C   1,C   0,C   9)          119.45 -0.000015    0.00    119.45   
    22. A(C   7,C   1,O  11)          114.02 -0.000036    0.00    114.02   
    23. A(C   0,C   1,C   7)          120.45 -0.000038    0.01    120.46   
    24. A(C   0,C   1,O  11)          125.53  0.000073   -0.01    125.52   
    25. A(C   3,C   2,C   7)          120.68 -0.000012    0.00    120.69   
    26. A(C   3,C   2,H   5)          120.51 -0.000030    0.01    120.52   
    27. A(H   5,C   2,C   7)          118.81  0.000041   -0.01    118.80   
    28. A(C   2,C   3,C   9)          119.67 -0.000039    0.01    119.68   
    29. A(C   2,C   3,H   6)          120.76 -0.000013    0.00    120.76   
    30. A(H   6,C   3,C   9)          119.57  0.000052   -0.01    119.56   
    31. A(C   1,C   7,C   2)          119.35  0.000062   -0.01    119.34   
    32. A(C   2,C   7,O   8)          120.29 -0.000201    0.04    120.33   
    33. A(C   1,C   7,O   8)          120.35  0.000139   -0.02    120.33   
    34. A(C   7,O   8,H  16)          107.26  0.000083   -0.02    107.24   
    35. A(C   0,C   9,O  10)          121.88 -0.000025    0.01    121.88   
    36. A(C   0,C   9,C   3)          120.39  0.000042   -0.01    120.38   
    37. A(C   3,C   9,O  10)          117.73 -0.000016    0.00    117.74   
    38. A(C   9,O  10,H  17)          109.42 -0.000110    0.03    109.44   
    39. A(C   1,O  11,C  12)          118.52  0.000044   -0.00    118.52   
    40. A(H  14,C  12,H  15)          109.65 -0.000098    0.03    109.69   
    41. A(H  13,C  12,H  15)          109.53  0.000016   -0.01    109.52   
    42. A(O  11,C  12,H  15)          111.02  0.000121   -0.03    110.98   
    43. A(H  13,C  12,H  14)          109.70  0.000034   -0.01    109.70   
    44. A(O  11,C  12,H  14)          105.89 -0.000039    0.01    105.90   
    45. A(O  11,C  12,H  13)          110.99 -0.000038    0.01    111.00   
    46. D(O  11,C   1,C   0,C   9)    179.99  0.000007   -0.02    179.97   
    47. D(C   7,C   1,C   0,C   9)     -0.01  0.000000    0.00     -0.01   
    48. D(C   7,C   1,C   0,H   4)    179.99 -0.000014    0.05    180.03   
    49. D(O  11,C   1,C   0,H   4)     -0.02 -0.000007    0.03      0.01   
    50. D(H   6,C   3,C   2,H   5)     -0.01 -0.000003    0.01     -0.00   
    51. D(C   9,C   3,C   2,H   5)   -179.94  0.000002   -0.01   -179.95   
    52. D(C   9,C   3,C   2,C   7)      0.01  0.000000   -0.00      0.01   
    53. D(H   6,C   3,C   2,C   7)    179.95 -0.000005    0.01    179.96   
    54. D(C   1,C   7,C   2,H   5)    179.99 -0.000001    0.01    180.00   
    55. D(O   8,C   7,C   1,O  11)     -0.03 -0.000003    0.00     -0.02   
    56. D(O   8,C   7,C   1,C   0)    179.97  0.000003   -0.01    179.96   
    57. D(C   2,C   7,C   1,O  11)    179.97 -0.000006    0.01    179.98   
    58. D(C   1,C   7,C   2,C   3)      0.04  0.000000    0.00      0.04   
    59. D(O   8,C   7,C   2,C   3)   -179.97 -0.000003    0.01   -179.96   
    60. D(C   2,C   7,C   1,C   0)     -0.04 -0.000001   -0.00     -0.04   
    61. D(O   8,C   7,C   2,H   5)     -0.01 -0.000005    0.02      0.01   
    62. D(H  16,O   8,C   7,C   2)    179.52 -0.000026    0.12    179.64   
    63. D(H  16,O   8,C   7,C   1)     -0.48 -0.000030    0.13     -0.35   
    64. D(O  10,C   9,C   3,H   6)     -0.03  0.000008   -0.02     -0.05   
    65. D(O  10,C   9,C   3,C   2)    179.91  0.000003   -0.01    179.90   
    66. D(C   0,C   9,C   3,H   6)   -179.99  0.000004   -0.01   -180.01   
    67. D(C   0,C   9,C   3,C   2)     -0.06 -0.000001    0.00     -0.06   
    68. D(O  10,C   9,C   0,H   4)      0.10  0.000010   -0.04      0.06   
    69. D(O  10,C   9,C   0,C   1)   -179.91 -0.000004    0.01   -179.90   
    70. D(C   3,C   9,C   0,H   4)   -179.94  0.000014   -0.05   -179.99   
    71. D(C   3,C   9,C   0,C   1)      0.06  0.000000   -0.00      0.06   
    72. D(H  17,O  10,C   9,C   3)   -179.88  0.000009   -0.04   -179.92   
    73. D(H  17,O  10,C   9,C   0)      0.08  0.000013   -0.05      0.04   
    74. D(C  12,O  11,C   1,C   7)    179.29 -0.000013    0.08    179.37   
    75. D(C  12,O  11,C   1,C   0)     -0.71 -0.000019    0.10     -0.61   
    76. D(H  13,C  12,O  11,C   1)     61.38  0.000021   -0.03     61.35   
    77. D(H  15,C  12,O  11,C   1)    -60.68 -0.000058   -0.00    -60.69   
    78. D(H  14,C  12,O  11,C   1)   -179.63  0.000018   -0.03   -179.66   
    ----------------------------------------------------------------------------

         *************************************************************
         *                GEOMETRY OPTIMIZATION CYCLE  13            *
         *************************************************************
---------------------------------
CARTESIAN COORDINATES (ANGSTROEM)
---------------------------------
  C      0.247663   -1.102582    0.338687
  C      0.922983    0.118436    0.336298
  C     -1.126578    1.268590   -0.230721
  C     -1.814310    0.049166   -0.231139
  H      0.771170   -2.027862    0.558435
  H     -1.648138    2.196194   -0.449782
  H     -2.877066    0.011200   -0.449818
  C      0.234559    1.315671    0.050377
  O      0.901368    2.515422    0.049655
  C     -1.127246   -1.131820    0.053616
  O     -1.841246   -2.304644    0.044267
  O      2.255916    0.290578    0.596284
  C      3.043025   -0.858309    0.911445
  H      3.047329   -1.571947    0.079041
  H      4.054976   -0.488960    1.084411
  H      2.670738   -1.353173    1.816357
  H      1.831642    2.329011    0.273445
  H     -1.249255   -3.045594    0.257877

----------------------------
CARTESIAN COORDINATES (A.U.)
----------------------------
  NO LB      ZA    FRAG     MASS         X           Y           Z
   0 C     6.0000    0    12.011    0.468015   -2.083578    0.640025
   1 C     6.0000    0    12.011    1.744185    0.223811    0.635512
   2 C     6.0000    0    12.011   -2.128924    2.397287   -0.436000
   3 C     6.0000    0    12.011   -3.428548    0.092911   -0.436789
   4 H     1.0000    0     1.008    1.457300   -3.832104    1.055289
   5 H     1.0000    0     1.008   -3.114529    4.150204   -0.849964
   6 H     1.0000    0     1.008   -5.436866    0.021166   -0.850033
   7 C     6.0000    0    12.011    0.443251    2.486259    0.095199
   8 O     8.0000    0    15.999    1.703338    4.753459    0.093834
   9 C     6.0000    0    12.011   -2.130187   -2.138829    0.101319
  10 O     8.0000    0    15.999   -3.479450   -4.355146    0.083652
  11 O     8.0000    0    15.999    4.263064    0.549113    1.126813
  12 C     6.0000    0    12.011    5.750483   -1.621970    1.722381
  13 H     1.0000    0     1.008    5.758617   -2.970550    0.149366
  14 H     1.0000    0     1.008    7.662794   -0.924001    2.049241
  15 H     1.0000    0     1.008    5.046963   -2.557127    3.432418
  16 H     1.0000    0     1.008    3.461303    4.401193    0.516736
  17 H     1.0000    0     1.008   -2.360750   -5.755339    0.487316

--------------------------------
INTERNAL COORDINATES (ANGSTROEM)
--------------------------------
 C      0   0   0     0.000000000000     0.00000000     0.00000000
 C      1   0   0     1.395330418208     0.00000000     0.00000000
 C      2   1   0     2.417656933647    90.36693323     0.00000000
 C      3   2   1     1.399988381741    90.12290027     0.00000000
 H      1   2   3     1.085583494622   120.85100835   180.01402477
 H      3   2   1     1.086490272370   149.36161689   179.96794871
 H      4   3   2     1.085685384902   120.75616712   179.98091404
 C      3   2   1     1.390656620801    30.56509721   179.96575890
 O      8   3   2     1.372601966481   120.32957029   180.00455880
 C      4   3   2     1.395661049442   119.67996756     0.02803964
 O     10   4   3     1.373098419072   117.73547126   179.90254895
 O      2   1   3     1.368918043701   125.51943018   179.99788444
 C     12   2   1     1.427868464172   118.52192503   359.39080705
 H     13  12   2     1.096445925313   110.99540621    61.35065660
 H     13  12   2     1.091046241422   105.89596579   180.34109528
 H     13  12   2     1.096519446472   110.98487564   299.31139198
 H      9   8   3     0.974803611614   107.23787675   179.64366850
 H     11  10   4     0.972156687715   109.44257120   180.07811850

---------------------------
INTERNAL COORDINATES (A.U.)
---------------------------
 C      0   0   0     0.000000000000     0.00000000     0.00000000
 C      1   0   0     2.636792356743     0.00000000     0.00000000
 C      2   1   0     4.568709490368    90.36693323     0.00000000
 C      3   2   1     2.645594632162    90.12290027     0.00000000
 H      1   2   3     2.051455500341   120.85100835   180.01402477
 H      3   2   1     2.053169061950   149.36161689   179.96794871
 H      4   3   2     2.051648045066   120.75616712   179.98091404
 C      3   2   1     2.627960159639    30.56509721   179.96575890
 O      8   3   2     2.593841807531   120.32957029   180.00455880
 C      4   3   2     2.637417159226   119.67996756     0.02803964
 O     10   4   3     2.594779966967   117.73547126   179.90254895
 O      2   1   3     2.586880202378   125.51943018   179.99788444
 C     12   2   1     2.698280352548   118.52192503   359.39080705
 H     13  12   2     2.071982519495   110.99540621    61.35065660
 H     13  12   2     2.061778595732   105.89596579   180.34109528
 H     13  12   2     2.072121454352   110.98487564   299.31139198
 H      9   8   3     1.842111860307   107.23787675   179.64366850
 H     11  10   4     1.837109899041   109.44257120   180.07811850


           ************************************************************
           *        Program running with 4 parallel MPI-processes     *
           *              working on a common directory               *
           ************************************************************
------------------------------------------------------------------------------
                   ___                                                        
                  /   \      - P O W E R E D   B Y -                         
                 /     \                                                     
                 |  |  |   _    _      __       _____    __    __             
                 |  |  |  | |  | |    /  \     |  _  \  |  |  /  |          
                  \  \/   | |  | |   /    \    | | | |  |  | /  /          
                 / \  \   | |__| |  /  /\  \   | |_| |  |  |/  /          
                |  |  |   |  __  | /  /__\  \  |    /   |      \           
                |  |  |   | |  | | |   __   |  |    \   |  |\   \          
                \     /   | |  | | |  |  |  |  | |\  \  |  | \   \       
                 \___/    |_|  |_| |__|  |__|  |_| \__\ |__|  \__/        
                                                                              
                      - O R C A' S   B I G   F R I E N D -                    
                                      &                                       
                       - I N T E G R A L  F E E D E R -                       
                                                                              
 v1 FN, 2020, v2 2021                                                         
------------------------------------------------------------------------------


Reading SHARK input file Q10_2e_2H_B3LYP_631Gd_opt.SHARKINP.tmp ... ok
----------------------
SHARK INTEGRAL PACKAGE
----------------------

Number of atoms                             ...     18
Number of basis functions                   ...    156
Number of shells                            ...     76
Maximum angular momentum                    ...      2
Integral batch strategy                     ... SHARK/LIBINT Hybrid
RI-J (if used) integral strategy            ... SPLIT-RIJ (Revised 2003 algorithm where possible)
Printlevel                                  ...      1
Contraction scheme used                     ... SEGMENTED contraction
Coulomb Range Separation                    ... NOT USED
Exchange Range Separation                   ... NOT USED
Finite Nucleus Model                        ... NOT USED
Auxiliary Coulomb fitting basis             ... AVAILABLE
   # of basis functions in Aux-J            ...    578
   # of shells in Aux-J                     ...    190
   Maximum angular momentum in Aux-J        ...      4
Auxiliary J/K fitting basis                 ... NOT available
Auxiliary Correlation fitting basis         ... NOT available
Auxiliary 'external' fitting basis          ... NOT available
Integral threshold                          ...     2.500000e-11
Primitive cut-off                           ...     2.500000e-12
Primitive pair pre-selection threshold      ...     2.500000e-12

Calculating pre-screening integrals         ... done (  0.1 sec) Dimension = 76
Organizing shell pair data                  ... done (  0.2 sec)
Shell pair information
Total number of shell pairs                 ...      2926
Shell pairs after pre-screening             ...      2663
Total number of primitive shell pairs       ...     16887
Primitive shell pairs kept                  ...      9792
          la=0 lb=0:    941 shell pairs
          la=1 lb=0:    867 shell pairs
          la=1 lb=1:    207 shell pairs
          la=2 lb=0:    403 shell pairs
          la=2 lb=1:    195 shell pairs
          la=2 lb=2:     50 shell pairs

Calculating one electron integrals          ... done (  0.1 sec)
Calculating RI/J V-Matrix + Cholesky decomp.... done (  0.2 sec)
Calculating Nuclear repulsion               ... done (  0.0 sec) ENN=    519.095719297658 Eh

SHARK setup successfully completed in   0.9 seconds

Maximum memory used throughout the entire GTOINT-calculation: 12.6 MB


           ************************************************************
           *        Program running with 4 parallel MPI-processes     *
           *              working on a common directory               *
           ************************************************************

Diagonalization of the overlap matrix:
Smallest eigenvalue                        ... 4.662e-04
Time for diagonalization                   ...    0.003 sec
Threshold for overlap eigenvalues          ... 1.000e-08
Number of eigenvalues below threshold      ... 0
Time for construction of square roots      ...    0.001 sec
Total time needed                          ...    0.005 sec

-------------------
DFT GRID GENERATION
-------------------

General Integration Accuracy     IntAcc      ... 4.959
Radial Grid Type                 RadialGrid  ... OptM3 with GC (2021)
Angular Grid (max. ang.)         AngularGrid ... 6 (Lebedev-590)
Angular grid pruning method      GridPruning ... 4 (adaptive)
Weight generation scheme         WeightScheme... Becke
Basis function cutoff            BFCut       ... 1.0000e-11
Integration weight cutoff        WCut        ... 1.0000e-14
Angular grids for H and He will be reduced by one unit
Partially contracted basis set               ... off
Rotationally invariant grid construction     ... off

Total number of grid points                  ...   212793
Total number of batches                      ...     3333
Average number of points per batch           ...       63
Average number of grid points per atom       ...    11822
Time for grid setup =    3.188 sec

--------------------
COSX GRID GENERATION
--------------------

GRIDX 1
-------
General Integration Accuracy     IntAcc      ... 4.020
Radial Grid Type                 RadialGrid  ... OptM3 with GC (2021)
Angular Grid (max. ang.)         AngularGrid ... 2 (Lebedev-110)
Angular grid pruning method      GridPruning ... 4 (adaptive)
Weight generation scheme         WeightScheme... Becke
Basis function cutoff            BFCut       ... 1.0000e-11
Integration weight cutoff        WCut        ... 1.0000e-14
Angular grids for H and He will be reduced by one unit
Partially contracted basis set               ... on
Rotationally invariant grid construction     ... off

Total number of grid points                  ...    24075
Total number of batches                      ...      386
Average number of points per batch           ...       62
Average number of grid points per atom       ...     1338
UseSFitting                                  ... on

GRIDX 2
-------
General Integration Accuracy     IntAcc      ... 4.338
Radial Grid Type                 RadialGrid  ... OptM3 with GC (2021)
Angular Grid (max. ang.)         AngularGrid ... 3 (Lebedev-194)
Angular grid pruning method      GridPruning ... 4 (adaptive)
Weight generation scheme         WeightScheme... Becke
Basis function cutoff            BFCut       ... 1.0000e-11
Integration weight cutoff        WCut        ... 1.0000e-14
Angular grids for H and He will be reduced by one unit
Partially contracted basis set               ... on
Rotationally invariant grid construction     ... off

Total number of grid points                  ...    52922
Total number of batches                      ...      836
Average number of points per batch           ...       63
Average number of grid points per atom       ...     2940
UseSFitting                                  ... on

GRIDX 3
-------
General Integration Accuracy     IntAcc      ... 4.871
Radial Grid Type                 RadialGrid  ... OptM3 with GC (2021)
Angular Grid (max. ang.)         AngularGrid ... 4 (Lebedev-302)
Angular grid pruning method      GridPruning ... 4 (adaptive)
Weight generation scheme         WeightScheme... Becke
Basis function cutoff            BFCut       ... 1.0000e-11
Integration weight cutoff        WCut        ... 1.0000e-14
Angular grids for H and He will be reduced by one unit
Partially contracted basis set               ... on
Rotationally invariant grid construction     ... off

Total number of grid points                  ...    99819
Total number of batches                      ...     1568
Average number of points per batch           ...       63
Average number of grid points per atom       ...     5546
UseSFitting                                  ... on

Time for X-Grid setup             =    1.026 sec


--------------------
CPCM SOLVATION MODEL
--------------------
CPCM parameters:
  Epsilon                                         ...      80.4000
  Refrac                                          ...       1.3300
  Rsolv                                           ...       1.3000
  Surface type                                    ... GAUSSIAN VDW
  Epsilon function type                           ...         CPCM
Radii:
 Radius for C  used is    3.8550 Bohr (=   2.0400 Ang.)
 Radius for H  used is    2.4944 Bohr (=   1.3200 Ang.)
 Radius for O  used is    3.4469 Bohr (=   1.8240 Ang.)
Calculating surface                               ...        done! (  0.0s)
GEPOL surface points                              ...         1020
GEPOL Volume                                      ...    1119.7542
GEPOL Surface-area                                ...     628.2384
Calculating surface distance matrix               ...        done! (  0.0s)
Performing Cholesky decomposition & store         ...        done! (  0.2s)
Overall time for CPCM initialization              ...                 0.2s
--------------
SCF ITERATIONS
--------------
ITER       Energy         Delta-E        Max-DP      RMS-DP      [F,P]     Damp
               ***  Starting incremental Fock matrix formation  ***
                      *** Initiating the SOSCF procedure ***
                      *** Re-Reading the Fockian *** 
                      *** Removing any level shift *** 
ITER      Energy       Delta-E        Grad      Rot      Max-DP    RMS-DP
  0   -496.93439390 -496.9343938969  0.000126  0.000126  0.000477  0.000013
               *** Restarting incremental Fock matrix formation ***
  1   -496.93439528  -0.0000013841  0.000045  0.000090  0.000208  0.000006
  2   -496.93439542  -0.0000001401  0.000007  0.000023  0.000048  0.000002
  3   -496.93439542   0.0000000009  0.000011  0.000018  0.000028  0.000001
                  ***Gradient check signals convergence***
              ***Rediagonalizing the Fockian in SOSCF/NRSCF***

               *****************************************************
               *                     SUCCESS                       *
               *           SCF CONVERGED AFTER   4 CYCLES          *
               *****************************************************

Old exchange energy                            =    -12.776885416 Eh
New exchange energy                            =    -12.776879226 Eh
Exchange energy change after final integration =      0.000006190 Eh
Total energy after final integration           =   -496.934389234 Eh
Final COS-X integration done in                =     3.819 sec
Total Energy       :         -496.93438923 Eh          -13522.27219 eV
  Last Energy change         ...   -3.8153e-09  Tolerance :   1.0000e-08
  Last MAX-Density change    ...    3.5527e-15  Tolerance :   1.0000e-07
             **** THE GBW FILE WAS UPDATED (Q10_2e_2H_B3LYP_631Gd_opt.gbw) ****
             **** DENSITY Q10_2e_2H_B3LYP_631Gd_opt.scfp WAS UPDATED ****
             **** ENERGY FILE WAS UPDATED (Q10_2e_2H_B3LYP_631Gd_opt.en.tmp) ****
             **** THE GBW FILE WAS UPDATED (Q10_2e_2H_B3LYP_631Gd_opt.gbw) ****
             **** DENSITY Q10_2e_2H_B3LYP_631Gd_opt.scfp WAS UPDATED ****
Total SCF time: 0 days 0 hours 0 min 23 sec 

Maximum memory used throughout the entire SCF-calculation: 59.2 MB

-------------------------   --------------------
FINAL SINGLE POINT ENERGY      -496.934389234395
-------------------------   --------------------


           ************************************************************
           *        Program running with 4 parallel MPI-processes     *
           *              working on a common directory               *
           ************************************************************
------------------------------------------------------------------------------
                         ORCA SCF GRADIENT CALCULATION
------------------------------------------------------------------------------

 ... reading COSX grid (gridx3)
Gradient of the Kohn-Sham DFT energy:
Kohn-Sham wavefunction type      ... RKS
Hartree-Fock exchange scaling    ...    0.200
Number of operators              ...    1
Number of atoms                  ...   18
Basis set dimensions             ...  156
Integral neglect threshold       ... 2.5e-11
Integral primitive cutoff        ... 2.5e-12
SHARK Integral package           ... ON

Nuc. rep. gradient       (SHARK) ... done (  0.0 sec)
HCore & Overlap gradient (SHARK) ... done (  0.3 sec)
RI-J gradient            (SHARK) ... done (  0.4 sec)
COSX-gradient                    ... done (  6.1 sec)
Exchange-correlation gradient    ... done

------------------
CARTESIAN GRADIENT
------------------

   1   C   :    0.000028882    0.000054475   -0.000002186
   2   C   :   -0.000015444   -0.000024822   -0.000017344
   3   C   :   -0.000015843    0.000019979   -0.000001148
   4   C   :   -0.000015937   -0.000031328   -0.000004685
   5   H   :   -0.000028085   -0.000031125    0.000000235
   6   H   :   -0.000019545   -0.000010014   -0.000001785
   7   H   :   -0.000004753    0.000011600   -0.000005094
   8   C   :    0.000020956   -0.000045570    0.000034417
   9   O   :    0.000003148   -0.000002617   -0.000015446
  10   C   :    0.000063607    0.000031639    0.000007743
  11   O   :   -0.000027193   -0.000065411   -0.000016606
  12   O   :    0.000028199   -0.000016806    0.000004937
  13   C   :   -0.000025106   -0.000022493   -0.000038410
  14   H   :   -0.000003962    0.000035631    0.000023805
  15   H   :   -0.000016689    0.000014626    0.000031429
  16   H   :    0.000025104    0.000020532    0.000010459
  17   H   :   -0.000025352    0.000037157    0.000016613
  18   H   :    0.000008114    0.000005169    0.000004810

Difference to translation invariance:
           :   -0.0000198994   -0.0000193774    0.0000317451

Difference to rotation invariance:
           :   -0.0000119010   -0.0002773049    0.0006079994

Norm of the cartesian gradient     ...    0.0001851354
RMS gradient                       ...    0.0000251937
MAX gradient                       ...    0.0000654107

-------
TIMINGS
-------

Total SCF gradient time            ...       10.864 sec

One electron gradient       ....       0.348 sec  (  3.2%)
RI-J Coulomb gradient       ....       0.391 sec  (  3.6%)
COSX gradient               ....       6.137 sec  ( 56.5%)
XC gradient                 ....       2.128 sec  ( 19.6%)
CPCM gradient               ....       0.309 sec  (  2.8%)
   A-Matrix (El+Nuc)        ....       0.045 sec  (  0.4%)
   Potential                ....       0.264 sec  (  2.4%)

Maximum memory used throughout the entire SCFGRAD-calculation: 45.8 MB
------------------------------------------------------------------------------
                         ORCA GEOMETRY RELAXATION STEP
------------------------------------------------------------------------------

Reading the OPT-File                    .... done
Getting information on internals        .... done
Copying old internal coords+grads       .... done
Making the new internal coordinates     .... (new redundants).... done
Validating the new internal coordinates .... (new redundants).... done
Calculating the B-matrix                .... done
Calculating the G,G- and P matrices     .... done
Transforming gradient to internals      .... done
Projecting the internal gradient        .... done
Number of atoms                         ....  18
Number of internal coordinates          ....  78
Current Energy                          ....  -496.934389234 Eh
Current gradient norm                   ....     0.000185135 Eh/bohr
Maximum allowed component of the step   ....  0.300
Current trust radius                    ....  0.300
Updating the Hessian (BFGS)             .... done
Forming the augmented Hessian           .... done
Diagonalizing the augmented Hessian     .... done
Last element of RFO vector              ....  0.999992019
Lowest eigenvalues of augmented Hessian:
 -0.000000189  0.002878204  0.013317048  0.017538099  0.021003792
Length of the computed step             ....  0.003995389
The final length of the internal step   ....  0.003995389
Converting the step to cartesian space:
 Initial RMS(Int)=    0.0004523887
Transforming coordinates:
 Iter   0:  RMS(Cart)=    0.0008570592 RMS(Int)=    0.0004523680
 Iter   1:  RMS(Cart)=    0.0000008144 RMS(Int)=    0.0000003675
 Iter   2:  RMS(Cart)=    0.0000000010 RMS(Int)=    0.0000000005
done
Storing new coordinates                 .... done

                                .--------------------.
          ----------------------|Geometry convergence|-------------------------
          Item                value                   Tolerance       Converged
          ---------------------------------------------------------------------
          Energy change      -0.0000006331            0.0000002000      NO
          RMS gradient        0.0000181510            0.0000080000      NO
          MAX gradient        0.0000565414            0.0000300000      NO
          RMS step            0.0004523887            0.0001000000      NO
          MAX step            0.0018245860            0.0002000000      NO
          ........................................................
          Max(Bonds)      0.0001      Max(Angles)    0.02
          Max(Dihed)        0.10      Max(Improp)    0.00
          ---------------------------------------------------------------------

The optimization has not yet converged - more geometry cycles are needed


    ---------------------------------------------------------------------------
                         Redundant Internal Coordinates
                            (Angstroem and degrees)

        Definition                    Value    dE/dq     Step     New-Value
    ----------------------------------------------------------------------------
     1. B(C   1,C   0)                1.3953 -0.000010 -0.0000    1.3953   
     2. B(C   3,C   2)                1.4000 -0.000005 -0.0000    1.4000   
     3. B(H   4,C   0)                1.0856  0.000011 -0.0000    1.0856   
     4. B(H   5,C   2)                1.0865  0.000004  0.0000    1.0865   
     5. B(H   6,C   3)                1.0857  0.000004 -0.0000    1.0857   
     6. B(C   7,C   2)                1.3907  0.000022 -0.0000    1.3906   
     7. B(C   7,C   1)                1.4103  0.000010  0.0000    1.4103   
     8. B(O   8,C   7)                1.3726  0.000025  0.0000    1.3726   
     9. B(C   9,C   3)                1.3957  0.000004  0.0000    1.3957   
    10. B(C   9,C   0)                1.4045 -0.000009 -0.0000    1.4044   
    11. B(O  10,C   9)                1.3731  0.000056 -0.0001    1.3730   
    12. B(O  11,C   1)                1.3689  0.000010  0.0000    1.3689   
    13. B(C  12,O  11)                1.4279 -0.000028  0.0000    1.4279   
    14. B(H  13,C  12)                1.0964 -0.000033  0.0000    1.0965   
    15. B(H  14,C  12)                1.0910 -0.000008 -0.0000    1.0910   
    16. B(H  15,C  12)                1.0965 -0.000011  0.0000    1.0965   
    17. B(H  16,O   8)                0.9748 -0.000020  0.0000    0.9748   
    18. B(H  17,O  10)                0.9722 -0.000007 -0.0000    0.9722   
    19. A(C   1,C   0,H   4)          120.85  0.000038   -0.01    120.84   
    20. A(H   4,C   0,C   9)          119.70 -0.000050    0.01    119.71   
    21. A(C   1,C   0,C   9)          119.45  0.000012   -0.00    119.45   
    22. A(C   7,C   1,O  11)          114.02  0.000004   -0.00    114.02   
    23. A(C   0,C   1,C   7)          120.46 -0.000016    0.00    120.47   
    24. A(C   0,C   1,O  11)          125.52  0.000012   -0.00    125.52   
    25. A(C   3,C   2,C   7)          120.69 -0.000000    0.00    120.69   
    26. A(C   3,C   2,H   5)          120.52 -0.000013    0.00    120.52   
    27. A(H   5,C   2,C   7)          118.80  0.000013   -0.00    118.79   
    28. A(C   2,C   3,C   9)          119.68 -0.000012    0.00    119.68   
    29. A(C   2,C   3,H   6)          120.76 -0.000017    0.00    120.76   
    30. A(H   6,C   3,C   9)          119.56  0.000029   -0.01    119.56   
    31. A(C   1,C   7,C   2)          119.34  0.000006   -0.00    119.34   
    32. A(C   2,C   7,O   8)          120.33 -0.000057    0.02    120.35   
    33. A(C   1,C   7,O   8)          120.33  0.000050   -0.01    120.32   
    34. A(C   7,O   8,H  16)          107.24  0.000053   -0.01    107.22   
    35. A(C   0,C   9,O  10)          121.88 -0.000007    0.00    121.89   
    36. A(C   0,C   9,C   3)          120.38  0.000011   -0.00    120.38   
    37. A(C   3,C   9,O  10)          117.74 -0.000003   -0.00    117.74   
    38. A(C   9,O  10,H  17)          109.44 -0.000015    0.01    109.45   
    39. A(C   1,O  11,C  12)          118.52  0.000011    0.00    118.52   
    40. A(H  14,C  12,H  15)          109.69 -0.000026    0.01    109.70   
    41. A(H  13,C  12,H  15)          109.52  0.000016   -0.01    109.51   
    42. A(O  11,C  12,H  15)          110.98  0.000011   -0.01    110.98   
    43. A(H  13,C  12,H  14)          109.70  0.000019   -0.00    109.69   
    44. A(O  11,C  12,H  14)          105.90 -0.000014    0.00    105.90   
    45. A(O  11,C  12,H  13)          111.00 -0.000008    0.00    111.00   
    46. D(O  11,C   1,C   0,C   9)    179.97 -0.000001   -0.00    179.97   
    47. D(C   7,C   1,C   0,C   9)     -0.01  0.000004   -0.01     -0.02   
    48. D(C   7,C   1,C   0,H   4)   -179.97  0.000004    0.00   -179.96   
    49. D(O  11,C   1,C   0,H   4)      0.01 -0.000001    0.01      0.02   
    50. D(H   6,C   3,C   2,H   5)     -0.00 -0.000001    0.00      0.00   
    51. D(C   9,C   3,C   2,H   5)   -179.95  0.000002   -0.01   -179.96   
    52. D(C   9,C   3,C   2,C   7)      0.01  0.000001   -0.00      0.00   
    53. D(H   6,C   3,C   2,C   7)    179.96 -0.000002    0.01    179.97   
    54. D(C   1,C   7,C   2,H   5)   -180.00  0.000001    0.00   -180.00   
    55. D(O   8,C   7,C   1,O  11)     -0.02  0.000002   -0.00     -0.03   
    56. D(O   8,C   7,C   1,C   0)    179.96 -0.000001    0.00    179.96   
    57. D(C   2,C   7,C   1,O  11)    179.98 -0.000000    0.00    179.98   
    58. D(C   1,C   7,C   2,C   3)      0.04  0.000002   -0.00      0.04   
    59. D(O   8,C   7,C   2,C   3)   -179.96 -0.000001    0.01   -179.95   
    60. D(C   2,C   7,C   1,C   0)     -0.04 -0.000004    0.01     -0.03   
    61. D(O   8,C   7,C   2,H   5)      0.01 -0.000002    0.01      0.01   
    62. D(H  16,O   8,C   7,C   2)    179.64 -0.000014    0.09    179.74   
    63. D(H  16,O   8,C   7,C   1)     -0.35 -0.000016    0.10     -0.25   
    64. D(O  10,C   9,C   3,H   6)     -0.05  0.000001   -0.01     -0.06   
    65. D(O  10,C   9,C   3,C   2)    179.90 -0.000002    0.00    179.91   
    66. D(C   0,C   9,C   3,H   6)    179.99  0.000001   -0.01    179.98   
    67. D(C   0,C   9,C   3,C   2)     -0.06 -0.000001    0.00     -0.05   
    68. D(O  10,C   9,C   0,H   4)      0.06 -0.000000   -0.01      0.05   
    69. D(O  10,C   9,C   0,C   1)   -179.90 -0.000000    0.00   -179.90   
    70. D(C   3,C   9,C   0,H   4)   -179.99 -0.000001   -0.01   -179.99   
    71. D(C   3,C   9,C   0,C   1)      0.06 -0.000001    0.00      0.06   
    72. D(H  17,O  10,C   9,C   3)   -179.92  0.000009   -0.04   -179.96   
    73. D(H  17,O  10,C   9,C   0)      0.04  0.000008   -0.04     -0.00   
    74. D(C  12,O  11,C   1,C   7)    179.37 -0.000009    0.10    179.47   
    75. D(C  12,O  11,C   1,C   0)     -0.61 -0.000005    0.10     -0.51   
    76. D(H  13,C  12,O  11,C   1)     61.35  0.000003   -0.05     61.30   
    77. D(H  15,C  12,O  11,C   1)    -60.69 -0.000019   -0.04    -60.73   
    78. D(H  14,C  12,O  11,C   1)   -179.66  0.000014   -0.06   -179.71   
    ----------------------------------------------------------------------------

         *************************************************************
         *                GEOMETRY OPTIMIZATION CYCLE  14            *
         *************************************************************
---------------------------------
CARTESIAN COORDINATES (ANGSTROEM)
---------------------------------
  C      0.247517   -1.102451    0.339391
  C      0.922731    0.118619    0.337107
  C     -1.126571    1.268564   -0.230944
  C     -1.814225    0.049120   -0.231353
  H      0.771162   -2.027521    0.559644
  H     -1.648034    2.196119   -0.450452
  H     -2.876872    0.010997   -0.450533
  C      0.234434    1.315806    0.050635
  O      0.901487    2.515425    0.050097
  C     -1.127264   -1.131829    0.053828
  O     -1.841229   -2.304601    0.044368
  O      2.255556    0.290839    0.597645
  C      3.043045   -0.858253    0.911176
  H      3.047067   -1.571053    0.078008
  H      4.055047   -0.488971    1.083966
  H      2.671074   -1.354169    1.815647
  H      1.831914    2.328429    0.272836
  H     -1.249307   -3.045694    0.257668

----------------------------
CARTESIAN COORDINATES (A.U.)
----------------------------
  NO LB      ZA    FRAG     MASS         X           Y           Z
   0 C     6.0000    0    12.011    0.467739   -2.083330    0.641355
   1 C     6.0000    0    12.011    1.743708    0.224157    0.637041
   2 C     6.0000    0    12.011   -2.128910    2.397238   -0.436421
   3 C     6.0000    0    12.011   -3.428388    0.092823   -0.437194
   4 H     1.0000    0     1.008    1.457285   -3.831460    1.057574
   5 H     1.0000    0     1.008   -3.114333    4.150063   -0.851231
   6 H     1.0000    0     1.008   -5.436500    0.020782   -0.851384
   7 C     6.0000    0    12.011    0.443015    2.486513    0.095687
   8 O     8.0000    0    15.999    1.703563    4.753464    0.094670
   9 C     6.0000    0    12.011   -2.130221   -2.138846    0.101720
  10 O     8.0000    0    15.999   -3.479418   -4.355066    0.083843
  11 O     8.0000    0    15.999    4.262383    0.549607    1.129385
  12 C     6.0000    0    12.011    5.750521   -1.621863    1.721873
  13 H     1.0000    0     1.008    5.758123   -2.968860    0.147413
  14 H     1.0000    0     1.008    7.662928   -0.924021    2.048400
  15 H     1.0000    0     1.008    5.047599   -2.559008    3.431075
  16 H     1.0000    0     1.008    3.461815    4.400092    0.515585
  17 H     1.0000    0     1.008   -2.360847   -5.755527    0.486923

--------------------------------
INTERNAL COORDINATES (ANGSTROEM)
--------------------------------
 C      0   0   0     0.000000000000     0.00000000     0.00000000
 C      1   0   0     1.395324330177     0.00000000     0.00000000
 C      2   1   0     2.417579848336    90.36931152     0.00000000
 C      3   2   1     1.399968453674    90.12101440     0.00000000
 H      1   2   3     1.085574320338   120.83963061   180.02151553
 H      3   2   1     1.086492826731   149.36011603   179.97789754
 H      4   3   2     1.085685350997   120.75806299   179.98744001
 C      3   2   1     1.390629962314    30.56804381   179.97303017
 O      8   3   2     1.372604975528   120.34689568   180.01223057
 C      4   3   2     1.395665291301   119.68388110     0.02347032
 O     10   4   3     1.373036936070   117.73526980   179.90641027
 O      2   1   3     1.368927778836   125.51626176   179.99811900
 C     12   2   1     1.427884167580   118.52287714   359.49113035
 H     13  12   2     1.096480339663   110.99762408    61.29859371
 H     13  12   2     1.091042742131   105.89923141   180.28616852
 H     13  12   2     1.096522687936   110.97690405   299.27179644
 H      9   8   3     0.974820164289   107.22378343   179.73582283
 H     11  10   4     0.972155811010   109.45159099   180.03798761

---------------------------
INTERNAL COORDINATES (A.U.)
---------------------------
 C      0   0   0     0.000000000000     0.00000000     0.00000000
 C      1   0   0     2.636780852032     0.00000000     0.00000000
 C      2   1   0     4.568563820242    90.36931152     0.00000000
 C      3   2   1     2.645556973573    90.12101440     0.00000000
 H      1   2   3     2.051438163457   120.83963061   180.02151553
 H      3   2   1     2.053173888991   149.36011603   179.97789754
 H      4   3   2     2.051647980995   120.75806299   179.98744001
 C      3   2   1     2.627909782399    30.56804381   179.97303017
 O      8   3   2     2.593847493805   120.34689568   180.01223057
 C      4   3   2     2.637425175178   119.68388110     0.02347032
 O     10   4   3     2.594663780931   117.73526980   179.90641027
 O      2   1   3     2.586898599116   125.51626176   179.99811900
 C     12   2   1     2.698310027688   118.52287714   359.49113035
 H     13  12   2     2.072047553191   110.99762408    61.29859371
 H     13  12   2     2.061771983029   105.89923141   180.28616852
 H     13  12   2     2.072127579831   110.97690405   299.27179644
 H      9   8   3     1.842143140330   107.22378343   179.73582283
 H     11  10   4     1.837108242310   109.45159099   180.03798761


           ************************************************************
           *        Program running with 4 parallel MPI-processes     *
           *              working on a common directory               *
           ************************************************************
------------------------------------------------------------------------------
                   ___                                                        
                  /   \      - P O W E R E D   B Y -                         
                 /     \                                                     
                 |  |  |   _    _      __       _____    __    __             
                 |  |  |  | |  | |    /  \     |  _  \  |  |  /  |          
                  \  \/   | |  | |   /    \    | | | |  |  | /  /          
                 / \  \   | |__| |  /  /\  \   | |_| |  |  |/  /          
                |  |  |   |  __  | /  /__\  \  |    /   |      \           
                |  |  |   | |  | | |   __   |  |    \   |  |\   \          
                \     /   | |  | | |  |  |  |  | |\  \  |  | \   \       
                 \___/    |_|  |_| |__|  |__|  |_| \__\ |__|  \__/        
                                                                              
                      - O R C A' S   B I G   F R I E N D -                    
                                      &                                       
                       - I N T E G R A L  F E E D E R -                       
                                                                              
 v1 FN, 2020, v2 2021                                                         
------------------------------------------------------------------------------


Reading SHARK input file Q10_2e_2H_B3LYP_631Gd_opt.SHARKINP.tmp ... ok
----------------------
SHARK INTEGRAL PACKAGE
----------------------

Number of atoms                             ...     18
Number of basis functions                   ...    156
Number of shells                            ...     76
Maximum angular momentum                    ...      2
Integral batch strategy                     ... SHARK/LIBINT Hybrid
RI-J (if used) integral strategy            ... SPLIT-RIJ (Revised 2003 algorithm where possible)
Printlevel                                  ...      1
Contraction scheme used                     ... SEGMENTED contraction
Coulomb Range Separation                    ... NOT USED
Exchange Range Separation                   ... NOT USED
Finite Nucleus Model                        ... NOT USED
Auxiliary Coulomb fitting basis             ... AVAILABLE
   # of basis functions in Aux-J            ...    578
   # of shells in Aux-J                     ...    190
   Maximum angular momentum in Aux-J        ...      4
Auxiliary J/K fitting basis                 ... NOT available
Auxiliary Correlation fitting basis         ... NOT available
Auxiliary 'external' fitting basis          ... NOT available
Integral threshold                          ...     2.500000e-11
Primitive cut-off                           ...     2.500000e-12
Primitive pair pre-selection threshold      ...     2.500000e-12

Calculating pre-screening integrals         ... done (  0.0 sec) Dimension = 76
Organizing shell pair data                  ... done (  0.0 sec)
Shell pair information
Total number of shell pairs                 ...      2926
Shell pairs after pre-screening             ...      2663
Total number of primitive shell pairs       ...     16887
Primitive shell pairs kept                  ...      9793
          la=0 lb=0:    941 shell pairs
          la=1 lb=0:    867 shell pairs
          la=1 lb=1:    207 shell pairs
          la=2 lb=0:    403 shell pairs
          la=2 lb=1:    195 shell pairs
          la=2 lb=2:     50 shell pairs

Calculating one electron integrals          ... done (  0.0 sec)
Calculating RI/J V-Matrix + Cholesky decomp.... done (  0.0 sec)
Calculating Nuclear repulsion               ... done (  0.0 sec) ENN=    519.101627311433 Eh

SHARK setup successfully completed in   0.2 seconds

Maximum memory used throughout the entire GTOINT-calculation: 12.6 MB


           ************************************************************
           *        Program running with 4 parallel MPI-processes     *
           *              working on a common directory               *
           ************************************************************

Diagonalization of the overlap matrix:
Smallest eigenvalue                        ... 4.662e-04
Time for diagonalization                   ...    0.003 sec
Threshold for overlap eigenvalues          ... 1.000e-08
Number of eigenvalues below threshold      ... 0
Time for construction of square roots      ...    0.001 sec
Total time needed                          ...    0.005 sec

-------------------
DFT GRID GENERATION
-------------------

General Integration Accuracy     IntAcc      ... 4.959
Radial Grid Type                 RadialGrid  ... OptM3 with GC (2021)
Angular Grid (max. ang.)         AngularGrid ... 6 (Lebedev-590)
Angular grid pruning method      GridPruning ... 4 (adaptive)
Weight generation scheme         WeightScheme... Becke
Basis function cutoff            BFCut       ... 1.0000e-11
Integration weight cutoff        WCut        ... 1.0000e-14
Angular grids for H and He will be reduced by one unit
Partially contracted basis set               ... off
Rotationally invariant grid construction     ... off

Total number of grid points                  ...   212796
Total number of batches                      ...     3334
Average number of points per batch           ...       63
Average number of grid points per atom       ...    11822
Time for grid setup =    2.653 sec

--------------------
COSX GRID GENERATION
--------------------

GRIDX 1
-------
General Integration Accuracy     IntAcc      ... 4.020
Radial Grid Type                 RadialGrid  ... OptM3 with GC (2021)
Angular Grid (max. ang.)         AngularGrid ... 2 (Lebedev-110)
Angular grid pruning method      GridPruning ... 4 (adaptive)
Weight generation scheme         WeightScheme... Becke
Basis function cutoff            BFCut       ... 1.0000e-11
Integration weight cutoff        WCut        ... 1.0000e-14
Angular grids for H and He will be reduced by one unit
Partially contracted basis set               ... on
Rotationally invariant grid construction     ... off

Total number of grid points                  ...    24075
Total number of batches                      ...      386
Average number of points per batch           ...       62
Average number of grid points per atom       ...     1338
UseSFitting                                  ... on

GRIDX 2
-------
General Integration Accuracy     IntAcc      ... 4.338
Radial Grid Type                 RadialGrid  ... OptM3 with GC (2021)
Angular Grid (max. ang.)         AngularGrid ... 3 (Lebedev-194)
Angular grid pruning method      GridPruning ... 4 (adaptive)
Weight generation scheme         WeightScheme... Becke
Basis function cutoff            BFCut       ... 1.0000e-11
Integration weight cutoff        WCut        ... 1.0000e-14
Angular grids for H and He will be reduced by one unit
Partially contracted basis set               ... on
Rotationally invariant grid construction     ... off

Total number of grid points                  ...    52924
Total number of batches                      ...      836
Average number of points per batch           ...       63
Average number of grid points per atom       ...     2940
UseSFitting                                  ... on

GRIDX 3
-------
General Integration Accuracy     IntAcc      ... 4.871
Radial Grid Type                 RadialGrid  ... OptM3 with GC (2021)
Angular Grid (max. ang.)         AngularGrid ... 4 (Lebedev-302)
Angular grid pruning method      GridPruning ... 4 (adaptive)
Weight generation scheme         WeightScheme... Becke
Basis function cutoff            BFCut       ... 1.0000e-11
Integration weight cutoff        WCut        ... 1.0000e-14
Angular grids for H and He will be reduced by one unit
Partially contracted basis set               ... on
Rotationally invariant grid construction     ... off

Total number of grid points                  ...    99818
Total number of batches                      ...     1568
Average number of points per batch           ...       63
Average number of grid points per atom       ...     5545
UseSFitting                                  ... on

Time for X-Grid setup             =    1.040 sec


--------------------
CPCM SOLVATION MODEL
--------------------
CPCM parameters:
  Epsilon                                         ...      80.4000
  Refrac                                          ...       1.3300
  Rsolv                                           ...       1.3000
  Surface type                                    ... GAUSSIAN VDW
  Epsilon function type                           ...         CPCM
Radii:
 Radius for C  used is    3.8550 Bohr (=   2.0400 Ang.)
 Radius for H  used is    2.4944 Bohr (=   1.3200 Ang.)
 Radius for O  used is    3.4469 Bohr (=   1.8240 Ang.)
Calculating surface                               ...        done! (  0.0s)
GEPOL surface points                              ...         1021
GEPOL Volume                                      ...    1119.7493
GEPOL Surface-area                                ...     628.2372
Calculating surface distance matrix               ...        done! (  0.0s)
Performing Cholesky decomposition & store         ...        done! (  0.0s)
Overall time for CPCM initialization              ...                 0.1s
--------------
SCF ITERATIONS
--------------
ITER       Energy         Delta-E        Max-DP      RMS-DP      [F,P]     Damp
               ***  Starting incremental Fock matrix formation  ***
                      *** Initiating the SOSCF procedure ***
                      *** Re-Reading the Fockian *** 
                      *** Removing any level shift *** 
ITER      Energy       Delta-E        Grad      Rot      Max-DP    RMS-DP
  0   -496.93439429 -496.9343942894  0.000147  0.000147  0.000307  0.000010
               *** Restarting incremental Fock matrix formation ***
  1   -496.93439545  -0.0000011604  0.000052  0.000088  0.000140  0.000006
  2   -496.93439558  -0.0000001289  0.000005  0.000010  0.000026  0.000001
  3   -496.93439558   0.0000000012  0.000006  0.000008  0.000014  0.000000
                  ***Gradient check signals convergence***
              ***Rediagonalizing the Fockian in SOSCF/NRSCF***

               *****************************************************
               *                     SUCCESS                       *
               *           SCF CONVERGED AFTER   4 CYCLES          *
               *****************************************************

Old exchange energy                            =    -12.776891380 Eh
New exchange energy                            =    -12.776885205 Eh
Exchange energy change after final integration =      0.000006175 Eh
Total energy after final integration           =   -496.934389407 Eh
Final COS-X integration done in                =     3.788 sec
Total Energy       :         -496.93438941 Eh          -13522.27219 eV
  Last Energy change         ...   -3.8677e-09  Tolerance :   1.0000e-08
  Last MAX-Density change    ...    3.5527e-15  Tolerance :   1.0000e-07
             **** THE GBW FILE WAS UPDATED (Q10_2e_2H_B3LYP_631Gd_opt.gbw) ****
             **** DENSITY Q10_2e_2H_B3LYP_631Gd_opt.scfp WAS UPDATED ****
             **** ENERGY FILE WAS UPDATED (Q10_2e_2H_B3LYP_631Gd_opt.en.tmp) ****
             **** THE GBW FILE WAS UPDATED (Q10_2e_2H_B3LYP_631Gd_opt.gbw) ****
             **** DENSITY Q10_2e_2H_B3LYP_631Gd_opt.scfp WAS UPDATED ****
Total SCF time: 0 days 0 hours 0 min 19 sec 

Maximum memory used throughout the entire SCF-calculation: 59.2 MB

-------------------------   --------------------
FINAL SINGLE POINT ENERGY      -496.934389406574
-------------------------   --------------------


           ************************************************************
           *        Program running with 4 parallel MPI-processes     *
           *              working on a common directory               *
           ************************************************************
------------------------------------------------------------------------------
                         ORCA SCF GRADIENT CALCULATION
------------------------------------------------------------------------------

 ... reading COSX grid (gridx3)
Gradient of the Kohn-Sham DFT energy:
Kohn-Sham wavefunction type      ... RKS
Hartree-Fock exchange scaling    ...    0.200
Number of operators              ...    1
Number of atoms                  ...   18
Basis set dimensions             ...  156
Integral neglect threshold       ... 2.5e-11
Integral primitive cutoff        ... 2.5e-12
SHARK Integral package           ... ON

Nuc. rep. gradient       (SHARK) ... done (  0.0 sec)
HCore & Overlap gradient (SHARK) ... done (  0.0 sec)
RI-J gradient            (SHARK) ... done (  0.3 sec)
COSX-gradient                    ... done (  4.6 sec)
Exchange-correlation gradient    ... done

------------------
CARTESIAN GRADIENT
------------------

   1   C   :   -0.000003405    0.000043165   -0.000016015
   2   C   :   -0.000017761   -0.000015420   -0.000007624
   3   C   :   -0.000014363   -0.000029158    0.000002355
   4   C   :    0.000003410   -0.000007973    0.000002703
   5   H   :   -0.000009427   -0.000013413    0.000006753
   6   H   :   -0.000009553   -0.000005200   -0.000000150
   7   H   :   -0.000003377    0.000003593   -0.000007173
   8   C   :   -0.000022023   -0.000006315    0.000008269
   9   O   :    0.000019016    0.000003952    0.000000094
  10   C   :    0.000047052    0.000000615    0.000011019
  11   O   :    0.000005721   -0.000030600   -0.000011213
  12   O   :    0.000017020   -0.000014938    0.000018767
  13   C   :    0.000003825   -0.000001826   -0.000016876
  14   H   :    0.000002768    0.000016717    0.000017145
  15   H   :   -0.000010702    0.000010614    0.000010966
  16   H   :   -0.000004280    0.000017283    0.000001891
  17   H   :   -0.000021735    0.000014385    0.000010522
  18   H   :   -0.000002436   -0.000005221    0.000000116

Difference to translation invariance:
           :   -0.0000202500   -0.0000197390    0.0000315488

Difference to rotation invariance:
           :   -0.0000122643   -0.0002705098    0.0006120727

Norm of the cartesian gradient     ...    0.0001097127
RMS gradient                       ...    0.0000149300
MAX gradient                       ...    0.0000470525

-------
TIMINGS
-------

Total SCF gradient time            ...        7.710 sec

One electron gradient       ....       0.050 sec  (  0.6%)
RI-J Coulomb gradient       ....       0.325 sec  (  4.2%)
COSX gradient               ....       4.598 sec  ( 59.6%)
XC gradient                 ....       2.120 sec  ( 27.5%)
CPCM gradient               ....       0.175 sec  (  2.3%)
   A-Matrix (El+Nuc)        ....       0.045 sec  (  0.6%)
   Potential                ....       0.129 sec  (  1.7%)

Maximum memory used throughout the entire SCFGRAD-calculation: 45.8 MB
------------------------------------------------------------------------------
                         ORCA GEOMETRY RELAXATION STEP
------------------------------------------------------------------------------

Reading the OPT-File                    .... done
Getting information on internals        .... done
Copying old internal coords+grads       .... done
Making the new internal coordinates     .... (new redundants).... done
Validating the new internal coordinates .... (new redundants).... done
Calculating the B-matrix                .... done
Calculating the G,G- and P matrices     .... done
Transforming gradient to internals      .... done
Projecting the internal gradient        .... done
Number of atoms                         ....  18
Number of internal coordinates          ....  78
Current Energy                          ....  -496.934389407 Eh
Current gradient norm                   ....     0.000109713 Eh/bohr
Maximum allowed component of the step   ....  0.300
Current trust radius                    ....  0.300
Updating the Hessian (BFGS)             .... done
Forming the augmented Hessian           .... done
Diagonalizing the augmented Hessian     .... done
Last element of RFO vector              ....  0.999996851
Lowest eigenvalues of augmented Hessian:
 -0.000000042  0.002492184  0.012866370  0.015755361  0.020982282
Length of the computed step             ....  0.002509768
The final length of the internal step   ....  0.002509768
Converting the step to cartesian space:
 Initial RMS(Int)=    0.0002841753
Transforming coordinates:
 Iter   0:  RMS(Cart)=    0.0005315478 RMS(Int)=    0.0002841749
 Iter   1:  RMS(Cart)=    0.0000003369 RMS(Int)=    0.0000001443
 Iter   2:  RMS(Cart)=    0.0000000003 RMS(Int)=    0.0000000001
done
Storing new coordinates                 .... done

                                .--------------------.
          ----------------------|Geometry convergence|-------------------------
          Item                value                   Tolerance       Converged
          ---------------------------------------------------------------------
          Energy change      -0.0000001722            0.0000002000      YES
          RMS gradient        0.0000090054            0.0000080000      NO
          MAX gradient        0.0000281482            0.0000300000      YES
          RMS step            0.0002841753            0.0001000000      NO
          MAX step            0.0011681084            0.0002000000      NO
          ........................................................
          Max(Bonds)      0.0000      Max(Angles)    0.01
          Max(Dihed)        0.07      Max(Improp)    0.00
          ---------------------------------------------------------------------

The optimization has not yet converged - more geometry cycles are needed


    ---------------------------------------------------------------------------
                         Redundant Internal Coordinates
                            (Angstroem and degrees)

        Definition                    Value    dE/dq     Step     New-Value
    ----------------------------------------------------------------------------
     1. B(C   1,C   0)                1.3953 -0.000018  0.0000    1.3953   
     2. B(C   3,C   2)                1.4000 -0.000018  0.0000    1.4000   
     3. B(H   4,C   0)                1.0856  0.000006 -0.0000    1.0856   
     4. B(H   5,C   2)                1.0865  0.000003 -0.0000    1.0865   
     5. B(H   6,C   3)                1.0857  0.000003 -0.0000    1.0857   
     6. B(C   7,C   2)                1.3906  0.000002 -0.0000    1.3906   
     7. B(C   7,C   1)                1.4103  0.000003  0.0000    1.4103   
     8. B(O   8,C   7)                1.3726  0.000020 -0.0000    1.3726   
     9. B(C   9,C   3)                1.3957  0.000003 -0.0000    1.3957   
    10. B(C   9,C   0)                1.4044 -0.000028  0.0000    1.4045   
    11. B(O  10,C   9)                1.3730  0.000024 -0.0000    1.3730   
    12. B(O  11,C   1)                1.3689  0.000011 -0.0000    1.3689   
    13. B(C  12,O  11)                1.4279 -0.000020  0.0000    1.4279   
    14. B(H  13,C  12)                1.0965 -0.000015  0.0000    1.0965   
    15. B(H  14,C  12)                1.0910 -0.000007  0.0000    1.0911   
    16. B(H  15,C  12)                1.0965 -0.000007  0.0000    1.0965   
    17. B(H  16,O   8)                0.9748 -0.000013  0.0000    0.9748   
    18. B(H  17,O  10)                0.9722 -0.000006  0.0000    0.9722   
    19. A(C   1,C   0,H   4)          120.84  0.000011   -0.00    120.84   
    20. A(H   4,C   0,C   9)          119.71 -0.000024    0.01    119.72   
    21. A(C   1,C   0,C   9)          119.45  0.000013   -0.00    119.45   
    22. A(C   7,C   1,O  11)          114.02  0.000009   -0.00    114.02   
    23. A(C   0,C   1,C   7)          120.47 -0.000004    0.00    120.47   
    24. A(C   0,C   1,O  11)          125.52 -0.000005    0.00    125.52   
    25. A(C   3,C   2,C   7)          120.69  0.000005   -0.00    120.69   
    26. A(C   3,C   2,H   5)          120.52 -0.000004    0.00    120.52   
    27. A(H   5,C   2,C   7)          118.79 -0.000001   -0.00    118.79   
    28. A(C   2,C   3,C   9)          119.68 -0.000003    0.00    119.69   
    29. A(C   2,C   3,H   6)          120.76 -0.000014    0.00    120.76   
    30. A(H   6,C   3,C   9)          119.56  0.000016   -0.00    119.55   
    31. A(C   1,C   7,C   2)          119.34 -0.000008   -0.00    119.34   
    32. A(C   2,C   7,O   8)          120.35  0.000004    0.00    120.35   
    33. A(C   1,C   7,O   8)          120.32  0.000004   -0.00    120.31   
    34. A(C   7,O   8,H  16)          107.22  0.000015   -0.00    107.22   
    35. A(C   0,C   9,O  10)          121.89  0.000005   -0.00    121.89   
    36. A(C   0,C   9,C   3)          120.38 -0.000003   -0.00    120.38   
    37. A(C   3,C   9,O  10)          117.74 -0.000002    0.00    117.74   
    38. A(C   9,O  10,H  17)          109.45  0.000012   -0.00    109.45   
    39. A(C   1,O  11,C  12)          118.52 -0.000002    0.00    118.52   
    40. A(H  14,C  12,H  15)          109.70  0.000002    0.00    109.70   
    41. A(H  13,C  12,H  15)          109.51  0.000007   -0.00    109.51   
    42. A(O  11,C  12,H  15)          110.98 -0.000019    0.00    110.98   
    43. A(H  13,C  12,H  14)          109.69  0.000006   -0.00    109.69   
    44. A(O  11,C  12,H  14)          105.90 -0.000003    0.00    105.90   
    45. A(O  11,C  12,H  13)          111.00  0.000006   -0.00    111.00   
    46. D(O  11,C   1,C   0,C   9)    179.97 -0.000001   -0.00    179.97   
    47. D(C   7,C   1,C   0,C   9)     -0.02  0.000001   -0.00     -0.02   
    48. D(C   7,C   1,C   0,H   4)   -179.96  0.000004   -0.01   -179.97   
    49. D(O  11,C   1,C   0,H   4)      0.02  0.000002   -0.00      0.02   
    50. D(H   6,C   3,C   2,H   5)      0.00  0.000001   -0.00      0.00   
    51. D(C   9,C   3,C   2,H   5)   -179.96  0.000001   -0.00   -179.96   
    52. D(C   9,C   3,C   2,C   7)      0.00  0.000000   -0.00      0.00   
    53. D(H   6,C   3,C   2,C   7)    179.97  0.000000    0.00    179.97   
    54. D(C   1,C   7,C   2,H   5)   -180.00  0.000000    0.00   -180.00   
    55. D(O   8,C   7,C   1,O  11)     -0.03  0.000001   -0.00     -0.03   
    56. D(O   8,C   7,C   1,C   0)    179.96 -0.000001    0.00    179.96   
    57. D(C   2,C   7,C   1,O  11)    179.98  0.000001    0.00    179.99   
    58. D(C   1,C   7,C   2,C   3)      0.04  0.000001   -0.00      0.03   
    59. D(O   8,C   7,C   2,C   3)   -179.95  0.000000    0.00   -179.95   
    60. D(C   2,C   7,C   1,C   0)     -0.03 -0.000002    0.01     -0.03   
    61. D(O   8,C   7,C   2,H   5)      0.02 -0.000000    0.00      0.02   
    62. D(H  16,O   8,C   7,C   2)    179.74 -0.000007    0.05    179.79   
    63. D(H  16,O   8,C   7,C   1)     -0.25 -0.000007    0.06     -0.19   
    64. D(O  10,C   9,C   3,H   6)     -0.06 -0.000000   -0.00     -0.06   
    65. D(O  10,C   9,C   3,C   2)    179.91 -0.000000    0.00    179.91   
    66. D(C   0,C   9,C   3,H   6)    179.98 -0.000000   -0.00    179.98   
    67. D(C   0,C   9,C   3,C   2)     -0.05 -0.000000    0.00     -0.05   
    68. D(O  10,C   9,C   0,H   4)      0.05 -0.000003    0.01      0.05   
    69. D(O  10,C   9,C   0,C   1)   -179.90 -0.000001    0.00   -179.90   
    70. D(C   3,C   9,C   0,H   4)   -179.99 -0.000003    0.00   -179.99   
    71. D(C   3,C   9,C   0,C   1)      0.06 -0.000000    0.00      0.06   
    72. D(H  17,O  10,C   9,C   3)   -179.96  0.000005   -0.03   -179.99   
    73. D(H  17,O  10,C   9,C   0)     -0.00  0.000005   -0.03     -0.03   
    74. D(C  12,O  11,C   1,C   7)    179.47 -0.000003    0.07    179.54   
    75. D(C  12,O  11,C   1,C   0)     -0.51 -0.000001    0.06     -0.45   
    76. D(H  13,C  12,O  11,C   1)     61.30 -0.000002   -0.04     61.26   
    77. D(H  15,C  12,O  11,C   1)    -60.73 -0.000003   -0.03    -60.76   
    78. D(H  14,C  12,O  11,C   1)   -179.71  0.000006   -0.04   -179.75   
    ----------------------------------------------------------------------------

         *************************************************************
         *                GEOMETRY OPTIMIZATION CYCLE  15            *
         *************************************************************
---------------------------------
CARTESIAN COORDINATES (ANGSTROEM)
---------------------------------
  C      0.247405   -1.102417    0.339863
  C      0.922587    0.118689    0.337649
  C     -1.126550    1.268564   -0.231102
  C     -1.814200    0.049104   -0.231528
  H      0.771103   -2.027404    0.560294
  H     -1.647937    2.196090   -0.450901
  H     -2.876783    0.010900   -0.450989
  C      0.234376    1.315839    0.050810
  O      0.901480    2.515411    0.050330
  C     -1.127323   -1.131821    0.053941
  O     -1.841273   -2.304562    0.044441
  O      2.255327    0.290983    0.598530
  C      3.043088   -0.858230    0.911038
  H      3.046865   -1.570504    0.077386
  H      4.055136   -0.488959    1.083633
  H      2.671519   -1.354825    1.815311
  H      1.832021    2.328204    0.272483
  H     -1.249311   -3.045687    0.257543

----------------------------
CARTESIAN COORDINATES (A.U.)
----------------------------
  NO LB      ZA    FRAG     MASS         X           Y           Z
   0 C     6.0000    0    12.011    0.467528   -2.083266    0.642248
   1 C     6.0000    0    12.011    1.743436    0.224289    0.638065
   2 C     6.0000    0    12.011   -2.128871    2.397238   -0.436719
   3 C     6.0000    0    12.011   -3.428341    0.092792   -0.437525
   4 H     1.0000    0     1.008    1.457174   -3.831238    1.058803
   5 H     1.0000    0     1.008   -3.114151    4.150009   -0.852079
   6 H     1.0000    0     1.008   -5.436331    0.020599   -0.852246
   7 C     6.0000    0    12.011    0.442907    2.486575    0.096017
   8 O     8.0000    0    15.999    1.703550    4.753438    0.095110
   9 C     6.0000    0    12.011   -2.130332   -2.138832    0.101935
  10 O     8.0000    0    15.999   -3.479501   -4.354990    0.083982
  11 O     8.0000    0    15.999    4.261951    0.549879    1.131057
  12 C     6.0000    0    12.011    5.750604   -1.621820    1.721612
  13 H     1.0000    0     1.008    5.757741   -2.967823    0.146238
  14 H     1.0000    0     1.008    7.663097   -0.923999    2.047770
  15 H     1.0000    0     1.008    5.048439   -2.560248    3.430441
  16 H     1.0000    0     1.008    3.462019    4.399668    0.514919
  17 H     1.0000    0     1.008   -2.360855   -5.755514    0.486686

--------------------------------
INTERNAL COORDINATES (ANGSTROEM)
--------------------------------
 C      0   0   0     0.000000000000     0.00000000     0.00000000
 C      1   0   0     1.395339967956     0.00000000     0.00000000
 C      2   1   0     2.417571457843    90.37092061     0.00000000
 C      3   2   1     1.399980529952    90.12026840     0.00000000
 H      1   2   3     1.085564760971   120.83503686   180.01684073
 H      3   2   1     1.086490494752   149.35975867   179.98355951
 H      4   3   2     1.085681400806   120.76027573   179.98801318
 C      3   2   1     1.390621971981    30.56822897   179.97755648
 O      8   3   2     1.372589236085   120.34989960   180.01568396
 C      4   3   2     1.395663228425   119.68516354     0.00000000
 O     10   4   3     1.373002194469   117.73572387   179.90672164
 O      2   1   3     1.368919804189   125.51653045   179.99906587
 C     12   2   1     1.427907573545   118.52360332   359.55467442
 H     13  12   2     1.096505731437   110.99635004    61.26217082
 H     13  12   2     1.091050465795   105.90047589   180.24707505
 H     13  12   2     1.096531272774   110.97904119   299.23834078
 H      9   8   3     0.974836456046   107.21886260   179.78963893
 H     11  10   4     0.972161353184   109.45144170   180.01094033

---------------------------
INTERNAL COORDINATES (A.U.)
---------------------------
 C      0   0   0     0.000000000000     0.00000000     0.00000000
 C      1   0   0     2.636810403150     0.00000000     0.00000000
 C      2   1   0     4.568547964508    90.37092061     0.00000000
 C      3   2   1     2.645579794432    90.12026840     0.00000000
 H      1   2   3     2.051420098870   120.83503686   180.01684073
 H      3   2   1     2.053169482189   149.35975867   179.98355951
 H      4   3   2     2.051640516215   120.76027573   179.98801318
 C      3   2   1     2.627894682858    30.56822897   179.97755648
 O      8   3   2     2.593817750569   120.34989960   180.01568396
 C      4   3   2     2.637421276907   119.68516354     0.00000000
 O     10   4   3     2.594598128820   117.73572387   179.90672164
 O      2   1   3     2.586883529218   125.51653045   179.99906587
 C     12   2   1     2.698354258552   118.52360332   359.55467442
 H     13  12   2     2.072095536690   110.99635004    61.26217082
 H     13  12   2     2.061786578641   105.90047589   180.24707505
 H     13  12   2     2.072143802824   110.97904119   299.23834078
 H      9   8   3     1.842173927289   107.21886260   179.78963893
 H     11  10   4     1.837118715500   109.45144170   180.01094033


           ************************************************************
           *        Program running with 4 parallel MPI-processes     *
           *              working on a common directory               *
           ************************************************************
------------------------------------------------------------------------------
                   ___                                                        
                  /   \      - P O W E R E D   B Y -                         
                 /     \                                                     
                 |  |  |   _    _      __       _____    __    __             
                 |  |  |  | |  | |    /  \     |  _  \  |  |  /  |          
                  \  \/   | |  | |   /    \    | | | |  |  | /  /          
                 / \  \   | |__| |  /  /\  \   | |_| |  |  |/  /          
                |  |  |   |  __  | /  /__\  \  |    /   |      \           
                |  |  |   | |  | | |   __   |  |    \   |  |\   \          
                \     /   | |  | | |  |  |  |  | |\  \  |  | \   \       
                 \___/    |_|  |_| |__|  |__|  |_| \__\ |__|  \__/        
                                                                              
                      - O R C A' S   B I G   F R I E N D -                    
                                      &                                       
                       - I N T E G R A L  F E E D E R -                       
                                                                              
 v1 FN, 2020, v2 2021                                                         
------------------------------------------------------------------------------


Reading SHARK input file Q10_2e_2H_B3LYP_631Gd_opt.SHARKINP.tmp ... ok
----------------------
SHARK INTEGRAL PACKAGE
----------------------

Number of atoms                             ...     18
Number of basis functions                   ...    156
Number of shells                            ...     76
Maximum angular momentum                    ...      2
Integral batch strategy                     ... SHARK/LIBINT Hybrid
RI-J (if used) integral strategy            ... SPLIT-RIJ (Revised 2003 algorithm where possible)
Printlevel                                  ...      1
Contraction scheme used                     ... SEGMENTED contraction
Coulomb Range Separation                    ... NOT USED
Exchange Range Separation                   ... NOT USED
Finite Nucleus Model                        ... NOT USED
Auxiliary Coulomb fitting basis             ... AVAILABLE
   # of basis functions in Aux-J            ...    578
   # of shells in Aux-J                     ...    190
   Maximum angular momentum in Aux-J        ...      4
Auxiliary J/K fitting basis                 ... NOT available
Auxiliary Correlation fitting basis         ... NOT available
Auxiliary 'external' fitting basis          ... NOT available
Integral threshold                          ...     2.500000e-11
Primitive cut-off                           ...     2.500000e-12
Primitive pair pre-selection threshold      ...     2.500000e-12

Calculating pre-screening integrals         ... done (  0.0 sec) Dimension = 76
Organizing shell pair data                  ... done (  0.0 sec)
Shell pair information
Total number of shell pairs                 ...      2926
Shell pairs after pre-screening             ...      2663
Total number of primitive shell pairs       ...     16887
Primitive shell pairs kept                  ...      9792
          la=0 lb=0:    941 shell pairs
          la=1 lb=0:    867 shell pairs
          la=1 lb=1:    207 shell pairs
          la=2 lb=0:    403 shell pairs
          la=2 lb=1:    195 shell pairs
          la=2 lb=2:     50 shell pairs

Calculating one electron integrals          ... done (  0.0 sec)
Calculating RI/J V-Matrix + Cholesky decomp.... done (  0.0 sec)
Calculating Nuclear repulsion               ... done (  0.0 sec) ENN=    519.102559942925 Eh

SHARK setup successfully completed in   0.2 seconds

Maximum memory used throughout the entire GTOINT-calculation: 12.6 MB


           ************************************************************
           *        Program running with 4 parallel MPI-processes     *
           *              working on a common directory               *
           ************************************************************

Diagonalization of the overlap matrix:
Smallest eigenvalue                        ... 4.662e-04
Time for diagonalization                   ...    0.003 sec
Threshold for overlap eigenvalues          ... 1.000e-08
Number of eigenvalues below threshold      ... 0
Time for construction of square roots      ...    0.001 sec
Total time needed                          ...    0.005 sec

-------------------
DFT GRID GENERATION
-------------------

General Integration Accuracy     IntAcc      ... 4.959
Radial Grid Type                 RadialGrid  ... OptM3 with GC (2021)
Angular Grid (max. ang.)         AngularGrid ... 6 (Lebedev-590)
Angular grid pruning method      GridPruning ... 4 (adaptive)
Weight generation scheme         WeightScheme... Becke
Basis function cutoff            BFCut       ... 1.0000e-11
Integration weight cutoff        WCut        ... 1.0000e-14
Angular grids for H and He will be reduced by one unit
Partially contracted basis set               ... off
Rotationally invariant grid construction     ... off

Total number of grid points                  ...   212797
Total number of batches                      ...     3333
Average number of points per batch           ...       63
Average number of grid points per atom       ...    11822
Time for grid setup =    2.633 sec

--------------------
COSX GRID GENERATION
--------------------

GRIDX 1
-------
General Integration Accuracy     IntAcc      ... 4.020
Radial Grid Type                 RadialGrid  ... OptM3 with GC (2021)
Angular Grid (max. ang.)         AngularGrid ... 2 (Lebedev-110)
Angular grid pruning method      GridPruning ... 4 (adaptive)
Weight generation scheme         WeightScheme... Becke
Basis function cutoff            BFCut       ... 1.0000e-11
Integration weight cutoff        WCut        ... 1.0000e-14
Angular grids for H and He will be reduced by one unit
Partially contracted basis set               ... on
Rotationally invariant grid construction     ... off

Total number of grid points                  ...    24075
Total number of batches                      ...      386
Average number of points per batch           ...       62
Average number of grid points per atom       ...     1338
UseSFitting                                  ... on

GRIDX 2
-------
General Integration Accuracy     IntAcc      ... 4.338
Radial Grid Type                 RadialGrid  ... OptM3 with GC (2021)
Angular Grid (max. ang.)         AngularGrid ... 3 (Lebedev-194)
Angular grid pruning method      GridPruning ... 4 (adaptive)
Weight generation scheme         WeightScheme... Becke
Basis function cutoff            BFCut       ... 1.0000e-11
Integration weight cutoff        WCut        ... 1.0000e-14
Angular grids for H and He will be reduced by one unit
Partially contracted basis set               ... on
Rotationally invariant grid construction     ... off

Total number of grid points                  ...    52923
Total number of batches                      ...      836
Average number of points per batch           ...       63
Average number of grid points per atom       ...     2940
UseSFitting                                  ... on

GRIDX 3
-------
General Integration Accuracy     IntAcc      ... 4.871
Radial Grid Type                 RadialGrid  ... OptM3 with GC (2021)
Angular Grid (max. ang.)         AngularGrid ... 4 (Lebedev-302)
Angular grid pruning method      GridPruning ... 4 (adaptive)
Weight generation scheme         WeightScheme... Becke
Basis function cutoff            BFCut       ... 1.0000e-11
Integration weight cutoff        WCut        ... 1.0000e-14
Angular grids for H and He will be reduced by one unit
Partially contracted basis set               ... on
Rotationally invariant grid construction     ... off

Total number of grid points                  ...    99817
Total number of batches                      ...     1568
Average number of points per batch           ...       63
Average number of grid points per atom       ...     5545
UseSFitting                                  ... on

Time for X-Grid setup             =    1.035 sec


--------------------
CPCM SOLVATION MODEL
--------------------
CPCM parameters:
  Epsilon                                         ...      80.4000
  Refrac                                          ...       1.3300
  Rsolv                                           ...       1.3000
  Surface type                                    ... GAUSSIAN VDW
  Epsilon function type                           ...         CPCM
Radii:
 Radius for C  used is    3.8550 Bohr (=   2.0400 Ang.)
 Radius for H  used is    2.4944 Bohr (=   1.3200 Ang.)
 Radius for O  used is    3.4469 Bohr (=   1.8240 Ang.)
Calculating surface                               ...        done! (  0.0s)
GEPOL surface points                              ...         1021
GEPOL Volume                                      ...    1119.7489
GEPOL Surface-area                                ...     628.2368
Calculating surface distance matrix               ...        done! (  0.0s)
Performing Cholesky decomposition & store         ...        done! (  0.0s)
Overall time for CPCM initialization              ...                 0.0s
--------------
SCF ITERATIONS
--------------
ITER       Energy         Delta-E        Max-DP      RMS-DP      [F,P]     Damp
               ***  Starting incremental Fock matrix formation  ***
                      *** Initiating the SOSCF procedure ***
                      *** Re-Reading the Fockian *** 
                      *** Removing any level shift *** 
ITER      Energy       Delta-E        Grad      Rot      Max-DP    RMS-DP
  0   -496.93439513 -496.9343951260  0.000094  0.000094  0.000174  0.000006
               *** Restarting incremental Fock matrix formation ***
  1   -496.93439557  -0.0000004437  0.000033  0.000056  0.000084  0.000003
  2   -496.93439562  -0.0000000510  0.000005  0.000013  0.000023  0.000001
  3   -496.93439561   0.0000000063  0.000009  0.000009  0.000015  0.000000
                  ***Gradient check signals convergence***
              ***Rediagonalizing the Fockian in SOSCF/NRSCF***

               *****************************************************
               *                     SUCCESS                       *
               *           SCF CONVERGED AFTER   4 CYCLES          *
               *****************************************************

Old exchange energy                            =    -12.776887818 Eh
New exchange energy                            =    -12.776881656 Eh
Exchange energy change after final integration =      0.000006161 Eh
Total energy after final integration           =   -496.934389461 Eh
Final COS-X integration done in                =     3.868 sec
Total Energy       :         -496.93438946 Eh          -13522.27220 eV
  Last Energy change         ...   -7.6479e-09  Tolerance :   1.0000e-08
  Last MAX-Density change    ...    6.6613e-15  Tolerance :   1.0000e-07
             **** THE GBW FILE WAS UPDATED (Q10_2e_2H_B3LYP_631Gd_opt.gbw) ****
             **** DENSITY Q10_2e_2H_B3LYP_631Gd_opt.scfp WAS UPDATED ****
             **** ENERGY FILE WAS UPDATED (Q10_2e_2H_B3LYP_631Gd_opt.en.tmp) ****
             **** THE GBW FILE WAS UPDATED (Q10_2e_2H_B3LYP_631Gd_opt.gbw) ****
             **** DENSITY Q10_2e_2H_B3LYP_631Gd_opt.scfp WAS UPDATED ****
Total SCF time: 0 days 0 hours 0 min 22 sec 

Maximum memory used throughout the entire SCF-calculation: 59.2 MB

-------------------------   --------------------
FINAL SINGLE POINT ENERGY      -496.934389460615
-------------------------   --------------------


           ************************************************************
           *        Program running with 4 parallel MPI-processes     *
           *              working on a common directory               *
           ************************************************************
------------------------------------------------------------------------------
                         ORCA SCF GRADIENT CALCULATION
------------------------------------------------------------------------------

 ... reading COSX grid (gridx3)
Gradient of the Kohn-Sham DFT energy:
Kohn-Sham wavefunction type      ... RKS
Hartree-Fock exchange scaling    ...    0.200
Number of operators              ...    1
Number of atoms                  ...   18
Basis set dimensions             ...  156
Integral neglect threshold       ... 2.5e-11
Integral primitive cutoff        ... 2.5e-12
SHARK Integral package           ... ON

Nuc. rep. gradient       (SHARK) ... done (  0.0 sec)
HCore & Overlap gradient (SHARK) ... done (  0.1 sec)
RI-J gradient            (SHARK) ... done (  0.4 sec)
COSX-gradient                    ... done (  4.6 sec)
Exchange-correlation gradient    ... done

------------------
CARTESIAN GRADIENT
------------------

   1   C   :   -0.000002596    0.000014875   -0.000007755
   2   C   :   -0.000006158    0.000000295    0.000000160
   3   C   :   -0.000008265   -0.000023084    0.000001662
   4   C   :   -0.000000233   -0.000011233    0.000000884
   5   H   :   -0.000001490   -0.000002642    0.000003752
   6   H   :   -0.000006434   -0.000005425    0.000000122
   7   H   :   -0.000000052   -0.000001779   -0.000006324
   8   C   :   -0.000017368    0.000004661    0.000000542
   9   O   :    0.000000134    0.000001809    0.000003665
  10   C   :    0.000016010   -0.000014882    0.000004789
  11   O   :    0.000012069   -0.000004421   -0.000009002
  12   O   :   -0.000001966    0.000000091    0.000015959
  13   C   :    0.000007966    0.000006951    0.000000527
  14   H   :    0.000004437    0.000005600    0.000006705
  15   H   :   -0.000002468    0.000009151    0.000005313
  16   H   :   -0.000007482    0.000007729    0.000003228
  17   H   :   -0.000009613    0.000002253    0.000008076
  18   H   :    0.000003089   -0.000010040   -0.000000885

Difference to translation invariance:
           :   -0.0000204195   -0.0000200902    0.0000314165

Difference to rotation invariance:
           :   -0.0000117704   -0.0002728332    0.0006152916

Norm of the cartesian gradient     ...    0.0000571523
RMS gradient                       ...    0.0000077774
MAX gradient                       ...    0.0000230839

-------
TIMINGS
-------

Total SCF gradient time            ...        8.967 sec

One electron gradient       ....       0.056 sec  (  0.6%)
RI-J Coulomb gradient       ....       0.395 sec  (  4.4%)
COSX gradient               ....       4.573 sec  ( 51.0%)
XC gradient                 ....       2.081 sec  ( 23.2%)
CPCM gradient               ....       0.203 sec  (  2.3%)
   A-Matrix (El+Nuc)        ....       0.045 sec  (  0.5%)
   Potential                ....       0.157 sec  (  1.8%)

Maximum memory used throughout the entire SCFGRAD-calculation: 45.8 MB
------------------------------------------------------------------------------
                         ORCA GEOMETRY RELAXATION STEP
------------------------------------------------------------------------------

Reading the OPT-File                    .... done
Getting information on internals        .... done
Copying old internal coords+grads       .... done
Making the new internal coordinates     .... (new redundants).... done
Validating the new internal coordinates .... (new redundants).... done
Calculating the B-matrix                .... done
Calculating the G,G- and P matrices     .... done
Transforming gradient to internals      .... done
Projecting the internal gradient        .... done
Number of atoms                         ....  18
Number of internal coordinates          ....  78
Current Energy                          ....  -496.934389461 Eh
Current gradient norm                   ....     0.000057152 Eh/bohr
Maximum allowed component of the step   ....  0.300
Current trust radius                    ....  0.300
Updating the Hessian (BFGS)             .... done
Forming the augmented Hessian           .... done
Diagonalizing the augmented Hessian     .... done
Last element of RFO vector              ....  0.999999570
Lowest eigenvalues of augmented Hessian:
 -0.000000010  0.003476006  0.011154325  0.015591582  0.020935695
Length of the computed step             ....  0.000927817
The final length of the internal step   ....  0.000927817
Converting the step to cartesian space:
 Initial RMS(Int)=    0.0001050546
Transforming coordinates:
 Iter   0:  RMS(Cart)=    0.0002501816 RMS(Int)=    0.0001050546
 Iter   1:  RMS(Cart)=    0.0000000703 RMS(Int)=    0.0000000277
done
Storing new coordinates                 .... done

                                .--------------------.
          ----------------------|Geometry convergence|-------------------------
          Item                value                   Tolerance       Converged
          ---------------------------------------------------------------------
          Energy change      -0.0000000540            0.0000002000      YES
          RMS gradient        0.0000042262            0.0000080000      YES
          MAX gradient        0.0000132117            0.0000300000      YES
          RMS step            0.0001050546            0.0001000000      NO
          MAX step            0.0005313114            0.0002000000      NO
          ........................................................
          Max(Bonds)      0.0000      Max(Angles)    0.00
          Max(Dihed)        0.03      Max(Improp)    0.00
          ---------------------------------------------------------------------

       The energies and gradients are converged
       and the convergence on bond distances, angles, dihedrals and impropers
       is acceptable.
       Convergence will therefore be signaled now


                    ***********************HURRAY********************
                    ***        THE OPTIMIZATION HAS CONVERGED     ***
                    *************************************************


    ---------------------------------------------------------------------------
                         Redundant Internal Coordinates

                          --- Optimized Parameters ---  
                            (Angstroem and degrees)

        Definition                    OldVal   dE/dq     Step     FinalVal
    ----------------------------------------------------------------------------
     1. B(C   1,C   0)                1.3953 -0.000006  0.0000    1.3953   
     2. B(C   3,C   2)                1.4000 -0.000007  0.0000    1.4000   
     3. B(H   4,C   0)                1.0856 -0.000000 -0.0000    1.0856   
     4. B(H   5,C   2)                1.0865  0.000001 -0.0000    1.0865   
     5. B(H   6,C   3)                1.0857 -0.000000 -0.0000    1.0857   
     6. B(C   7,C   2)                1.3906 -0.000002  0.0000    1.3906   
     7. B(C   7,C   1)                1.4103 -0.000002  0.0000    1.4103   
     8. B(O   8,C   7)                1.3726  0.000005 -0.0000    1.3726   
     9. B(C   9,C   3)                1.3957  0.000001 -0.0000    1.3957   
    10. B(C   9,C   0)                1.4045 -0.000013  0.0000    1.4045   
    11. B(O  10,C   9)                1.3730 -0.000001 -0.0000    1.3730   
    12. B(O  11,C   1)                1.3689  0.000003 -0.0000    1.3689   
    13. B(C  12,O  11)                1.4279 -0.000003  0.0000    1.4279   
    14. B(H  13,C  12)                1.0965 -0.000000  0.0000    1.0965   
    15. B(H  14,C  12)                1.0911 -0.000001  0.0000    1.0911   
    16. B(H  15,C  12)                1.0965 -0.000000  0.0000    1.0965   
    17. B(H  16,O   8)                0.9748 -0.000000  0.0000    0.9748   
    18. B(H  17,O  10)                0.9722  0.000001  0.0000    0.9722   
    19. A(C   1,C   0,H   4)          120.84  0.000002   -0.00    120.83   
    20. A(H   4,C   0,C   9)          119.72 -0.000009    0.00    119.72   
    21. A(C   1,C   0,C   9)          119.45  0.000007   -0.00    119.45   
    22. A(C   7,C   1,O  11)          114.02  0.000004   -0.00    114.02   
    23. A(C   0,C   1,C   7)          120.47 -0.000001    0.00    120.47   
    24. A(C   0,C   1,O  11)          125.52 -0.000004    0.00    125.52   
    25. A(C   3,C   2,C   7)          120.69  0.000004   -0.00    120.69   
    26. A(C   3,C   2,H   5)          120.52 -0.000001    0.00    120.52   
    27. A(H   5,C   2,C   7)          118.79 -0.000004    0.00    118.79   
    28. A(C   2,C   3,C   9)          119.69 -0.000001    0.00    119.69   
    29. A(C   2,C   3,H   6)          120.76 -0.000009    0.00    120.76   
    30. A(H   6,C   3,C   9)          119.55  0.000010   -0.00    119.55   
    31. A(C   1,C   7,C   2)          119.34 -0.000006    0.00    119.34   
    32. A(C   2,C   7,O   8)          120.35  0.000013   -0.00    120.35   
    33. A(C   1,C   7,O   8)          120.31 -0.000008    0.00    120.31   
    34. A(C   7,O   8,H  16)          107.22 -0.000002   -0.00    107.22   
    35. A(C   0,C   9,O  10)          121.89  0.000006   -0.00    121.89   
    36. A(C   0,C   9,C   3)          120.38 -0.000004    0.00    120.38   
    37. A(C   3,C   9,O  10)          117.74 -0.000002    0.00    117.74   
    38. A(C   9,O  10,H  17)          109.45  0.000010   -0.00    109.45   
    39. A(C   1,O  11,C  12)          118.52 -0.000002   -0.00    118.52   
    40. A(H  14,C  12,H  15)          109.70  0.000006   -0.00    109.70   
    41. A(H  13,C  12,H  15)          109.51  0.000001   -0.00    109.51   
    42. A(O  11,C  12,H  15)          110.98 -0.000012    0.00    110.98   
    43. A(H  13,C  12,H  14)          109.69 -0.000001   -0.00    109.69   
    44. A(O  11,C  12,H  14)          105.90  0.000001    0.00    105.90   
    45. A(O  11,C  12,H  13)          111.00  0.000005   -0.00    111.00   
    46. D(O  11,C   1,C   0,C   9)    179.97  0.000000    0.00    179.97   
    47. D(C   7,C   1,C   0,C   9)     -0.02  0.000000   -0.00     -0.02   
    48. D(C   7,C   1,C   0,H   4)   -179.97  0.000002   -0.01   -179.98   
    49. D(O  11,C   1,C   0,H   4)      0.02  0.000002   -0.00      0.01   
    50. D(H   6,C   3,C   2,H   5)      0.00  0.000000   -0.00      0.00   
    51. D(C   9,C   3,C   2,H   5)   -179.96 -0.000000    0.00   -179.96   
    52. D(C   9,C   3,C   2,C   7)      0.00  0.000000   -0.00      0.00   
    53. D(H   6,C   3,C   2,C   7)    179.97  0.000001   -0.00    179.97   
    54. D(C   1,C   7,C   2,H   5)   -180.00  0.000000   -0.00   -180.00   
    55. D(O   8,C   7,C   1,O  11)     -0.03  0.000000   -0.00     -0.03   
    56. D(O   8,C   7,C   1,C   0)    179.96  0.000001   -0.00    179.96   
    57. D(C   2,C   7,C   1,O  11)    179.99 -0.000000   -0.00    179.99   
    58. D(C   1,C   7,C   2,C   3)      0.03  0.000000   -0.00      0.03   
    59. D(O   8,C   7,C   2,C   3)   -179.95 -0.000001    0.00   -179.95   
    60. D(C   2,C   7,C   1,C   0)     -0.03 -0.000000    0.00     -0.03   
    61. D(O   8,C   7,C   2,H   5)      0.02 -0.000000    0.00      0.02   
    62. D(H  16,O   8,C   7,C   2)    179.79 -0.000001    0.00    179.79   
    63. D(H  16,O   8,C   7,C   1)     -0.19 -0.000002    0.00     -0.19   
    64. D(O  10,C   9,C   3,H   6)     -0.06 -0.000000    0.00     -0.06   
    65. D(O  10,C   9,C   3,C   2)    179.91  0.000000   -0.00    179.91   
    66. D(C   0,C   9,C   3,H   6)    179.98 -0.000001    0.00    179.98   
    67. D(C   0,C   9,C   3,C   2)     -0.05 -0.000000    0.00     -0.05   
    68. D(O  10,C   9,C   0,H   4)      0.05 -0.000002    0.01      0.06   
    69. D(O  10,C   9,C   0,C   1)   -179.90 -0.000000    0.00   -179.90   
    70. D(C   3,C   9,C   0,H   4)   -179.99 -0.000001    0.01   -179.99   
    71. D(C   3,C   9,C   0,C   1)      0.06  0.000000    0.00      0.06   
    72. D(H  17,O  10,C   9,C   3)   -179.99  0.000003   -0.01   -180.00   
    73. D(H  17,O  10,C   9,C   0)     -0.03  0.000003   -0.01     -0.04   
    74. D(C  12,O  11,C   1,C   7)    179.54  0.000004   -0.03    179.51   
    75. D(C  12,O  11,C   1,C   0)     -0.45  0.000004   -0.03     -0.48   
    76. D(H  13,C  12,O  11,C   1)     61.26 -0.000002    0.02     61.28   
    77. D(H  15,C  12,O  11,C   1)    -60.76  0.000002    0.01    -60.75   
    78. D(H  14,C  12,O  11,C   1)   -179.75  0.000000    0.01   -179.74   
    ----------------------------------------------------------------------------
                 *******************************************************
                 *** FINAL ENERGY EVALUATION AT THE STATIONARY POINT ***
                 ***               (AFTER   15 CYCLES)               ***
                 *******************************************************
---------------------------------
CARTESIAN COORDINATES (ANGSTROEM)
---------------------------------
  C      0.247436   -1.102457    0.339696
  C      0.922619    0.118657    0.337471
  C     -1.126572    1.268593   -0.231006
  C     -1.814234    0.049130   -0.231412
  H      0.771201   -2.027448    0.559944
  H     -1.647973    2.196137   -0.450688
  H     -2.876846    0.010897   -0.450722
  C      0.234386    1.315824    0.050757
  O      0.901479    2.515394    0.050290
  C     -1.127339   -1.131816    0.053919
  O     -1.841298   -2.304545    0.044463
  O      2.255390    0.290945    0.598188
  C      3.043065   -0.858210    0.911173
  H      3.046933   -1.570735    0.077728
  H      4.055111   -0.488928    1.083781
  H      2.671379   -1.354540    1.815546
  H      1.832052    2.328160    0.272301
  H     -1.249259   -3.045684    0.257305

----------------------------
CARTESIAN COORDINATES (A.U.)
----------------------------
  NO LB      ZA    FRAG     MASS         X           Y           Z
   0 C     6.0000    0    12.011    0.467586   -2.083342    0.641932
   1 C     6.0000    0    12.011    1.743498    0.224229    0.637728
   2 C     6.0000    0    12.011   -2.128913    2.397294   -0.436539
   3 C     6.0000    0    12.011   -3.428405    0.092842   -0.437305
   4 H     1.0000    0     1.008    1.457359   -3.831321    1.058140
   5 H     1.0000    0     1.008   -3.114218    4.150098   -0.851676
   6 H     1.0000    0     1.008   -5.436451    0.020592   -0.851742
   7 C     6.0000    0    12.011    0.442926    2.486548    0.095917
   8 O     8.0000    0    15.999    1.703548    4.753406    0.095034
   9 C     6.0000    0    12.011   -2.130362   -2.138822    0.101893
  10 O     8.0000    0    15.999   -3.479549   -4.354958    0.084022
  11 O     8.0000    0    15.999    4.262069    0.549805    1.130412
  12 C     6.0000    0    12.011    5.750560   -1.621782    1.721867
  13 H     1.0000    0     1.008    5.757868   -2.968258    0.146884
  14 H     1.0000    0     1.008    7.663050   -0.923941    2.048050
  15 H     1.0000    0     1.008    5.048174   -2.559710    3.430885
  16 H     1.0000    0     1.008    3.462077    4.399586    0.514575
  17 H     1.0000    0     1.008   -2.360757   -5.755508    0.486236

--------------------------------
INTERNAL COORDINATES (ANGSTROEM)
--------------------------------
 C      0   0   0     0.000000000000     0.00000000     0.00000000
 C      1   0   0     1.395348304717     0.00000000     0.00000000
 C      2   1   0     2.417582725590    90.37177896     0.00000000
 C      3   2   1     1.399989012049    90.11977132     0.00000000
 H      1   2   3     1.085562806023   120.83350671   180.01150333
 H      3   2   1     1.086488139157   149.35976625   179.98212025
 H      4   3   2     1.085681055025   120.76290989   179.98616559
 C      3   2   1     1.390622188963    30.56778183   179.97828235
 O      8   3   2     1.372581453801   120.34858646   180.01771215
 C      4   3   2     1.395661629757   119.68553182     0.00000000
 O     10   4   3     1.372996484464   117.73607733   179.90591235
 O      2   1   3     1.368917009605   125.51683179   180.00053933
 C     12   2   1     1.427917246733   118.52347918   359.52422970
 H     13  12   2     1.096511465689   110.99550482    61.27749836
 H     13  12   2     1.091054281195   105.90059038   180.26079510
 H     13  12   2     1.096533735177   110.98153145   299.25309951
 H      9   8   3     0.974840147497   107.21808812   179.79113477
 H     11  10   4     0.972161958457   109.44962011   180.00096472

---------------------------
INTERNAL COORDINATES (A.U.)
---------------------------
 C      0   0   0     0.000000000000     0.00000000     0.00000000
 C      1   0   0     2.636826157347     0.00000000     0.00000000
 C      2   1   0     4.568569257464    90.37177896     0.00000000
 C      3   2   1     2.645595823271    90.11977132     0.00000000
 H      1   2   3     2.051416404555   120.83350671   180.01150333
 H      3   2   1     2.053165030760   149.35976625   179.98212025
 H      4   3   2     2.051639862785   120.76290989   179.98616559
 C      3   2   1     2.627895092895    30.56778183   179.97828235
 O      8   3   2     2.593803044183   120.34858646   180.01771215
 C      4   3   2     2.637418255863   119.68553182     0.00000000
 O     10   4   3     2.594587338473   117.73607733   179.90591235
 O      2   1   3     2.586878248220   125.51683179   180.00053933
 C     12   2   1     2.698372538228   118.52347918   359.52422970
 H     13  12   2     2.072106372858   110.99550482    61.27749836
 H     13  12   2     2.061793788700   105.90059038   180.26079510
 H     13  12   2     2.072148456091   110.98153145   299.25309951
 H      9   8   3     1.842180903120   107.21808812   179.79113477
 H     11  10   4     1.837119859301   109.44962011   180.00096472

---------------------
BASIS SET INFORMATION
---------------------
There are 3 groups of distinct atoms

 Group   1 Type C   : 10s4p1d contracted to 3s2p1d pattern {631/31/1}
 Group   2 Type H   : 4s contracted to 2s pattern {31}
 Group   3 Type O   : 10s4p1d contracted to 3s2p1d pattern {631/31/1}

Atom   0C    basis set group =>   1
Atom   1C    basis set group =>   1
Atom   2C    basis set group =>   1
Atom   3C    basis set group =>   1
Atom   4H    basis set group =>   2
Atom   5H    basis set group =>   2
Atom   6H    basis set group =>   2
Atom   7C    basis set group =>   1
Atom   8O    basis set group =>   3
Atom   9C    basis set group =>   1
Atom  10O    basis set group =>   3
Atom  11O    basis set group =>   3
Atom  12C    basis set group =>   1
Atom  13H    basis set group =>   2
Atom  14H    basis set group =>   2
Atom  15H    basis set group =>   2
Atom  16H    basis set group =>   2
Atom  17H    basis set group =>   2
---------------------------------
AUXILIARY/J BASIS SET INFORMATION
---------------------------------
There are 3 groups of distinct atoms

 Group   1 Type C   : 12s5p4d2f1g contracted to 6s4p3d1f1g pattern {711111/2111/211/2/1}
 Group   2 Type H   : 5s2p1d contracted to 3s1p1d pattern {311/2/1}
 Group   3 Type O   : 12s5p4d2f1g contracted to 6s4p3d1f1g pattern {711111/2111/211/2/1}

Atom   0C    basis set group =>   1
Atom   1C    basis set group =>   1
Atom   2C    basis set group =>   1
Atom   3C    basis set group =>   1
Atom   4H    basis set group =>   2
Atom   5H    basis set group =>   2
Atom   6H    basis set group =>   2
Atom   7C    basis set group =>   1
Atom   8O    basis set group =>   3
Atom   9C    basis set group =>   1
Atom  10O    basis set group =>   3
Atom  11O    basis set group =>   3
Atom  12C    basis set group =>   1
Atom  13H    basis set group =>   2
Atom  14H    basis set group =>   2
Atom  15H    basis set group =>   2
Atom  16H    basis set group =>   2
Atom  17H    basis set group =>   2


           ************************************************************
           *        Program running with 4 parallel MPI-processes     *
           *              working on a common directory               *
           ************************************************************
------------------------------------------------------------------------------
                           ORCA GTO INTEGRAL CALCULATION
                           -- RI-GTO INTEGRALS CHOSEN --
------------------------------------------------------------------------------
------------------------------------------------------------------------------
                   ___                                                        
                  /   \      - P O W E R E D   B Y -                         
                 /     \                                                     
                 |  |  |   _    _      __       _____    __    __             
                 |  |  |  | |  | |    /  \     |  _  \  |  |  /  |          
                  \  \/   | |  | |   /    \    | | | |  |  | /  /          
                 / \  \   | |__| |  /  /\  \   | |_| |  |  |/  /          
                |  |  |   |  __  | /  /__\  \  |    /   |      \           
                |  |  |   | |  | | |   __   |  |    \   |  |\   \          
                \     /   | |  | | |  |  |  |  | |\  \  |  | \   \       
                 \___/    |_|  |_| |__|  |__|  |_| \__\ |__|  \__/        
                                                                              
                      - O R C A' S   B I G   F R I E N D -                    
                                      &                                       
                       - I N T E G R A L  F E E D E R -                       
                                                                              
 v1 FN, 2020, v2 2021                                                         
------------------------------------------------------------------------------


Reading SHARK input file Q10_2e_2H_B3LYP_631Gd_opt.SHARKINP.tmp ... ok
----------------------
SHARK INTEGRAL PACKAGE
----------------------

Number of atoms                             ...     18
Number of basis functions                   ...    156
Number of shells                            ...     76
Maximum angular momentum                    ...      2
Integral batch strategy                     ... SHARK/LIBINT Hybrid
RI-J (if used) integral strategy            ... SPLIT-RIJ (Revised 2003 algorithm where possible)
Printlevel                                  ...      1
Contraction scheme used                     ... SEGMENTED contraction
Coulomb Range Separation                    ... NOT USED
Exchange Range Separation                   ... NOT USED
Finite Nucleus Model                        ... NOT USED
Auxiliary Coulomb fitting basis             ... AVAILABLE
   # of basis functions in Aux-J            ...    578
   # of shells in Aux-J                     ...    190
   Maximum angular momentum in Aux-J        ...      4
Auxiliary J/K fitting basis                 ... NOT available
Auxiliary Correlation fitting basis         ... NOT available
Auxiliary 'external' fitting basis          ... NOT available
Integral threshold                          ...     2.500000e-11
Primitive cut-off                           ...     2.500000e-12
Primitive pair pre-selection threshold      ...     2.500000e-12

Calculating pre-screening integrals         ... done (  0.0 sec) Dimension = 76
Organizing shell pair data                  ... done (  0.0 sec)
Shell pair information
Total number of shell pairs                 ...      2926
Shell pairs after pre-screening             ...      2663
Total number of primitive shell pairs       ...     16887
Primitive shell pairs kept                  ...      9792
          la=0 lb=0:    941 shell pairs
          la=1 lb=0:    867 shell pairs
          la=1 lb=1:    207 shell pairs
          la=2 lb=0:    403 shell pairs
          la=2 lb=1:    195 shell pairs
          la=2 lb=2:     50 shell pairs

Calculating one electron integrals          ... done (  0.0 sec)
Calculating RI/J V-Matrix + Cholesky decomp.... done (  0.0 sec)
Calculating Nuclear repulsion               ... done (  0.0 sec) ENN=    519.102154879215 Eh

SHARK setup successfully completed in   0.2 seconds

Maximum memory used throughout the entire GTOINT-calculation: 12.6 MB


           ************************************************************
           *        Program running with 4 parallel MPI-processes     *
           *              working on a common directory               *
           ************************************************************
-------------------------------------------------------------------------------
                                 ORCA SCF
-------------------------------------------------------------------------------

------------
SCF SETTINGS
------------
Hamiltonian:
 Density Functional     Method          .... DFT(GTOs)
 Exchange Functional    Exchange        .... B88
   X-Alpha parameter    XAlpha          ....  0.666667
   Becke's b parameter  XBeta           ....  0.004200
 Correlation Functional Correlation     .... LYP
 LDA part of GGA corr.  LDAOpt          .... VWN-5
 Gradients option       PostSCFGGA      .... off
 Hybrid DFT is turned on
   Fraction HF Exchange ScalHFX         ....  0.200000
   Scaling of DF-GGA-X  ScalDFX         ....  0.720000
   Scaling of DF-GGA-C  ScalDFC         ....  0.810000
   Scaling of DF-LDA-C  ScalLDAC        ....  1.000000
   Perturbative correction              ....  0.000000
   Density functional embedding theory  .... OFF
   NL short-range parameter             ....  4.800000
 RI-approximation to the Coulomb term is turned on
   Number of AuxJ basis functions       .... 578
   RIJ-COSX (HFX calculated with COS-X)).... on


General Settings:
 Integral files         IntName         .... Q10_2e_2H_B3LYP_631Gd_opt
 Hartree-Fock type      HFTyp           .... RHF
 Total Charge           Charge          ....    0
 Multiplicity           Mult            ....    1
 Number of Electrons    NEL             ....   74
 Basis Dimension        Dim             ....  156
 Nuclear Repulsion      ENuc            ....    519.1021548792 Eh

Convergence Acceleration:
 DIIS                   CNVDIIS         .... on
   Start iteration      DIISMaxIt       ....    12
   Startup error        DIISStart       ....  0.200000
   # of expansion vecs  DIISMaxEq       ....     5
   Bias factor          DIISBfac        ....   1.050
   Max. coefficient     DIISMaxC        ....  10.000
 Trust-Rad. Augm. Hess. CNVTRAH         .... auto
   Auto Start mean grad. ratio tolernc. ....  1.125000
   Auto Start start iteration           ....     1
   Auto Start num. interpolation iter.  ....    10
   Max. Number of Micro iterations      ....    16
   Max. Number of Macro iterations      .... Maxiter - #DIIS iter
   Number of Davidson start vectors     ....     2
   Converg. threshold I  (grad. norm)   ....   1.000e-05
   Converg. threshold II (energy diff.) ....   1.000e-08
   Grad. Scal. Fac. for Micro threshold ....   0.100
   Minimum threshold for Micro iter.    ....   0.010
   NR start threshold (gradient norm)   ....   0.001
   Initial trust radius                 ....   0.400
   Minimum AH scaling param. (alpha)    ....   1.000
   Maximum AH scaling param. (alpha)    .... 1000.000
   Orbital update algorithm             .... Taylor
   White noise on init. David. guess    .... on
   Maximum white noise                  ....   0.010
   Quad. conv. algorithm                .... NR
 SOSCF                  CNVSOSCF        .... on
   Start iteration      SOSCFMaxIt      ....   150
   Startup grad/error   SOSCFStart      ....  0.003300
 Level Shifting         CNVShift        .... on
   Level shift para.    LevelShift      ....    0.2500
   Turn off err/grad.   ShiftErr        ....    0.0010
 Zerner damping         CNVZerner       .... off
 Static damping         CNVDamp         .... on
   Fraction old density DampFac         ....    0.7000
   Max. Damping (<1)    DampMax         ....    0.9800
   Min. Damping (>=0)   DampMin         ....    0.0000
   Turn off err/grad.   DampErr         ....    0.1000
 Fernandez-Rico         CNVRico         .... off

SCF Procedure:
 Maximum # iterations   MaxIter         ....   125
 SCF integral mode      SCFMode         .... Direct
   Integral package                     .... SHARK and LIBINT hybrid scheme
 Reset frequency        DirectResetFreq ....    20
 Integral Threshold     Thresh          ....  2.500e-11 Eh
 Primitive CutOff       TCut            ....  2.500e-12 Eh

Convergence Tolerance:
 Convergence Check Mode ConvCheckMode   .... Total+1el-Energy
 Convergence forced     ConvForced      .... 0
 Energy Change          TolE            ....  1.000e-08 Eh
 1-El. energy change                    ....  1.000e-05 Eh
 Orbital Gradient       TolG            ....  1.000e-05
 Orbital Rotation angle TolX            ....  1.000e-05
 DIIS Error             TolErr          ....  5.000e-07


Diagonalization of the overlap matrix:
Smallest eigenvalue                        ... 4.663e-04
Time for diagonalization                   ...    0.004 sec
Threshold for overlap eigenvalues          ... 1.000e-08
Number of eigenvalues below threshold      ... 0
Time for construction of square roots      ...    0.002 sec
Total time needed                          ...    0.006 sec

---------------------
INITIAL GUESS: MOREAD
---------------------
Guess MOs are being read from file: Q10_2e_2H_B3LYP_631Gd_opt.gbw
Input Geometry matches current geometry (good)
Input basis set matches current basis set (good)
MOs were renormalized
MOs were reorthogonalized (Cholesky)
                      ------------------
                      INITIAL GUESS DONE (   0.0 sec)
                      ------------------
-------------------
DFT GRID GENERATION
-------------------

General Integration Accuracy     IntAcc      ... 4.959
Radial Grid Type                 RadialGrid  ... OptM3 with GC (2021)
Angular Grid (max. ang.)         AngularGrid ... 6 (Lebedev-590)
Angular grid pruning method      GridPruning ... 4 (adaptive)
Weight generation scheme         WeightScheme... Becke
Basis function cutoff            BFCut       ... 1.0000e-11
Integration weight cutoff        WCut        ... 1.0000e-14
Angular grids for H and He will be reduced by one unit
Partially contracted basis set               ... off
Rotationally invariant grid construction     ... off

Total number of grid points                  ...   212795
Total number of batches                      ...     3334
Average number of points per batch           ...       63
Average number of grid points per atom       ...    11822
Time for grid setup =    2.627 sec

--------------------
COSX GRID GENERATION
--------------------

GRIDX 1
-------
General Integration Accuracy     IntAcc      ... 4.020
Radial Grid Type                 RadialGrid  ... OptM3 with GC (2021)
Angular Grid (max. ang.)         AngularGrid ... 2 (Lebedev-110)
Angular grid pruning method      GridPruning ... 4 (adaptive)
Weight generation scheme         WeightScheme... Becke
Basis function cutoff            BFCut       ... 1.0000e-11
Integration weight cutoff        WCut        ... 1.0000e-14
Angular grids for H and He will be reduced by one unit
Partially contracted basis set               ... on
Rotationally invariant grid construction     ... off

Total number of grid points                  ...    24075
Total number of batches                      ...      386
Average number of points per batch           ...       62
Average number of grid points per atom       ...     1338
UseSFitting                                  ... on

GRIDX 2
-------
General Integration Accuracy     IntAcc      ... 4.338
Radial Grid Type                 RadialGrid  ... OptM3 with GC (2021)
Angular Grid (max. ang.)         AngularGrid ... 3 (Lebedev-194)
Angular grid pruning method      GridPruning ... 4 (adaptive)
Weight generation scheme         WeightScheme... Becke
Basis function cutoff            BFCut       ... 1.0000e-11
Integration weight cutoff        WCut        ... 1.0000e-14
Angular grids for H and He will be reduced by one unit
Partially contracted basis set               ... on
Rotationally invariant grid construction     ... off

Total number of grid points                  ...    52925
Total number of batches                      ...      836
Average number of points per batch           ...       63
Average number of grid points per atom       ...     2940
UseSFitting                                  ... on

GRIDX 3
-------
General Integration Accuracy     IntAcc      ... 4.871
Radial Grid Type                 RadialGrid  ... OptM3 with GC (2021)
Angular Grid (max. ang.)         AngularGrid ... 4 (Lebedev-302)
Angular grid pruning method      GridPruning ... 4 (adaptive)
Weight generation scheme         WeightScheme... Becke
Basis function cutoff            BFCut       ... 1.0000e-11
Integration weight cutoff        WCut        ... 1.0000e-14
Angular grids for H and He will be reduced by one unit
Partially contracted basis set               ... on
Rotationally invariant grid construction     ... off

Total number of grid points                  ...    99817
Total number of batches                      ...     1567
Average number of points per batch           ...       63
Average number of grid points per atom       ...     5545
UseSFitting                                  ... on

Time for X-Grid setup             =    1.038 sec


--------------------
CPCM SOLVATION MODEL
--------------------
CPCM parameters:
  Epsilon                                         ...      80.4000
  Refrac                                          ...       1.3300
  Rsolv                                           ...       1.3000
  Surface type                                    ... GAUSSIAN VDW
  Epsilon function type                           ...         CPCM
Radii:
 Radius for C  used is    3.8550 Bohr (=   2.0400 Ang.)
 Radius for H  used is    2.4944 Bohr (=   1.3200 Ang.)
 Radius for O  used is    3.4469 Bohr (=   1.8240 Ang.)
Calculating surface                               ...        done! (  0.0s)
GEPOL surface points                              ...         1021
GEPOL Volume                                      ...    1119.7439
GEPOL Surface-area                                ...     628.2325
Calculating surface distance matrix               ...        done! (  0.0s)
Performing Cholesky decomposition & store         ...        done! (  0.0s)
Overall time for CPCM initialization              ...                 0.0s
--------------
SCF ITERATIONS
--------------
ITER       Energy         Delta-E        Max-DP      RMS-DP      [F,P]     Damp
               ***  Starting incremental Fock matrix formation  ***
                      *** Initiating the SOSCF procedure ***
                      *** Re-Reading the Fockian *** 
                      *** Removing any level shift *** 
ITER      Energy       Delta-E        Grad      Rot      Max-DP    RMS-DP
  0   -496.93439553 -496.9343955266  0.000046  0.000046  0.000077  0.000003
               *** Restarting incremental Fock matrix formation ***
  1   -496.93439562  -0.0000000902  0.000016  0.000026  0.000040  0.000001
                  ***Gradient check signals convergence***
              ***Rediagonalizing the Fockian in SOSCF/NRSCF***

               *****************************************************
               *                     SUCCESS                       *
               *           SCF CONVERGED AFTER   2 CYCLES          *
               *****************************************************

Old exchange energy                            =    -12.776883634 Eh
New exchange energy                            =    -12.776877457 Eh
Exchange energy change after final integration =      0.000006177 Eh
Total energy after final integration           =   -496.934389451 Eh
Final COS-X integration done in                =     3.798 sec

----------------
TOTAL SCF ENERGY
----------------

Total Energy       :         -496.93438945 Eh          -13522.27220 eV

Components:
Nuclear Repulsion  :          519.10215488 Eh           14125.48776 eV
Electronic Energy  :        -1016.03654433 Eh          -27647.75996 eV
One Electron Energy:        -1706.97216679 Eh          -46449.07408 eV
Two Electron Energy:          690.93562246 Eh           18801.31413 eV
Max COSX asymmetry :            0.00000022 Eh               0.00001 eV
CPCM Dielectric    :           -0.01823857 Eh              -0.49630 eV

Virial components:
Potential Energy   :         -990.97491578 Eh          -26965.79837 eV
Kinetic Energy     :          494.04052633 Eh           13443.52618 eV
Virial Ratio       :            2.00585754


DFT components:
N(Alpha)           :       36.999997442488 electrons
N(Beta)            :       36.999997442488 electrons
N(Total)           :       73.999994884977 electrons
E(X)               :      -50.791327459309 Eh       
E(C)               :       -3.000467025605 Eh       
E(XC)              :      -53.791794484914 Eh       
DFET-embed. en.    :        0.000000000000 Eh       
CPCM Solvation Model Properties:
Surface-charge          :           -0.01344064
Charge-correction       :            0.00005854 Eh               0.00159 eV
Free-energy (cav+disp)  :  This term is not implemented in the current solvation scheme

---------------
SCF CONVERGENCE
---------------

  Last Energy change         ...   -1.0948e-08  Tolerance :   1.0000e-08
  Last MAX-Density change    ...    5.3291e-15  Tolerance :   1.0000e-07
  Last RMS-Density change    ...    6.4486e-17  Tolerance :   5.0000e-09
  Last Orbital Gradient      ...    1.6955e-06  Tolerance :   1.0000e-05
  Last Orbital Rotation      ...    7.6282e-06  Tolerance :   1.0000e-05

             **** THE GBW FILE WAS UPDATED (Q10_2e_2H_B3LYP_631Gd_opt.gbw) ****
             **** DENSITY Q10_2e_2H_B3LYP_631Gd_opt.scfp WAS UPDATED ****
             **** ENERGY FILE WAS UPDATED (Q10_2e_2H_B3LYP_631Gd_opt.en.tmp) ****
             **** THE GBW FILE WAS UPDATED (Q10_2e_2H_B3LYP_631Gd_opt.gbw) ****
             **** DENSITY Q10_2e_2H_B3LYP_631Gd_opt.scfp WAS UPDATED ****
----------------
ORBITAL ENERGIES
----------------

  NO   OCC          E(Eh)            E(eV) 
   0   2.0000     -19.177348      -521.8422 
   1   2.0000     -19.161567      -521.4127 
   2   2.0000     -19.159618      -521.3597 
   3   2.0000     -10.241496      -278.6853 
   4   2.0000     -10.237122      -278.5662 
   5   2.0000     -10.230980      -278.3991 
   6   2.0000     -10.223495      -278.1954 
   7   2.0000     -10.177796      -276.9519 
   8   2.0000     -10.177431      -276.9420 
   9   2.0000     -10.170519      -276.7539 
  10   2.0000      -1.070276       -29.1237 
  11   2.0000      -1.045369       -28.4459 
  12   2.0000      -1.037223       -28.2243 
  13   2.0000      -0.839313       -22.8389 
  14   2.0000      -0.749630       -20.3985 
  15   2.0000      -0.732260       -19.9258 
  16   2.0000      -0.693428       -18.8691 
  17   2.0000      -0.611404       -16.6372 
  18   2.0000      -0.597260       -16.2523 
  19   2.0000      -0.551374       -15.0037 
  20   2.0000      -0.522441       -14.2163 
  21   2.0000      -0.511741       -13.9252 
  22   2.0000      -0.476375       -12.9628 
  23   2.0000      -0.464377       -12.6363 
  24   2.0000      -0.438547       -11.9335 
  25   2.0000      -0.422721       -11.5028 
  26   2.0000      -0.407812       -11.0971 
  27   2.0000      -0.399362       -10.8672 
  28   2.0000      -0.398862       -10.8536 
  29   2.0000      -0.380886       -10.3644 
  30   2.0000      -0.365338        -9.9413 
  31   2.0000      -0.340773        -9.2729 
  32   2.0000      -0.335972        -9.1423 
  33   2.0000      -0.333049        -9.0627 
  34   2.0000      -0.289828        -7.8866 
  35   2.0000      -0.232895        -6.3374 
  36   2.0000      -0.189448        -5.1551 
  37   0.0000       0.009236         0.2513 
  38   0.0000       0.031593         0.8597 
  39   0.0000       0.082916         2.2563 
  40   0.0000       0.100086         2.7235 
  41   0.0000       0.112699         3.0667 
  42   0.0000       0.133809         3.6411 
  43   0.0000       0.156054         4.2464 
  44   0.0000       0.171325         4.6620 
  45   0.0000       0.177150         4.8205 
  46   0.0000       0.179126         4.8743 
  47   0.0000       0.185164         5.0386 
  48   0.0000       0.195036         5.3072 
  49   0.0000       0.235688         6.4134 
  50   0.0000       0.258999         7.0477 
  51   0.0000       0.277530         7.5520 
  52   0.0000       0.333967         9.0877 
  53   0.0000       0.344933         9.3861 
  54   0.0000       0.368379        10.0241 
  55   0.0000       0.400300        10.8927 
  56   0.0000       0.496272        13.5043 
  57   0.0000       0.511610        13.9216 
  58   0.0000       0.515047        14.0151 
  59   0.0000       0.527732        14.3603 
  60   0.0000       0.545628        14.8473 
  61   0.0000       0.557240        15.1633 
  62   0.0000       0.574810        15.6414 
  63   0.0000       0.585804        15.9405 
  64   0.0000       0.603178        16.4133 
  65   0.0000       0.607331        16.5263 
  66   0.0000       0.614696        16.7267 
  67   0.0000       0.638001        17.3609 
  68   0.0000       0.651903        17.7392 
  69   0.0000       0.661248        17.9935 
  70   0.0000       0.666463        18.1354 
  71   0.0000       0.694497        18.8982 
  72   0.0000       0.727550        19.7976 
  73   0.0000       0.750983        20.4353 
  74   0.0000       0.772108        21.0101 
  75   0.0000       0.787415        21.4266 
  76   0.0000       0.839226        22.8365 
  77   0.0000       0.851311        23.1653 
  78   0.0000       0.864596        23.5268 
  79   0.0000       0.870968        23.7003 
  80   0.0000       0.905440        24.6383 
  81   0.0000       0.912000        24.8168 
  82   0.0000       0.923143        25.1200 
  83   0.0000       0.941154        25.6101 
  84   0.0000       0.951281        25.8857 
  85   0.0000       0.965770        26.2800 
  86   0.0000       0.973661        26.4947 
  87   0.0000       0.993942        27.0465 
  88   0.0000       1.023603        27.8537 
  89   0.0000       1.029900        28.0250 
  90   0.0000       1.054886        28.7049 
  91   0.0000       1.063606        28.9422 
  92   0.0000       1.091415        29.6989 
  93   0.0000       1.113218        30.2922 
  94   0.0000       1.199034        32.6274 
  95   0.0000       1.203761        32.7560 
  96   0.0000       1.230289        33.4779 
  97   0.0000       1.236266        33.6405 
  98   0.0000       1.259048        34.2604 
  99   0.0000       1.315522        35.7972 
 100   0.0000       1.342939        36.5432 
 101   0.0000       1.364727        37.1361 
 102   0.0000       1.383512        37.6473 
 103   0.0000       1.408832        38.3363 
 104   0.0000       1.415486        38.5173 
 105   0.0000       1.442768        39.2597 
 106   0.0000       1.483531        40.3689 
 107   0.0000       1.488334        40.4996 
 108   0.0000       1.517568        41.2951 
 109   0.0000       1.676452        45.6186 
 110   0.0000       1.725688        46.9584 
 111   0.0000       1.744132        47.4602 
 112   0.0000       1.748728        47.5853 
 113   0.0000       1.756812        47.8053 
 114   0.0000       1.774817        48.2952 
 115   0.0000       1.821138        49.5557 
 116   0.0000       1.865095        50.7518 
 117   0.0000       1.888282        51.3828 
 118   0.0000       1.891538        51.4714 
 119   0.0000       1.908165        51.9238 
 120   0.0000       1.925258        52.3889 
 121   0.0000       1.950735        53.0822 
 122   0.0000       1.965994        53.4974 
 123   0.0000       1.975104        53.7453 
 124   0.0000       2.033539        55.3354 
 125   0.0000       2.057039        55.9749 
 126   0.0000       2.081443        56.6389 
 127   0.0000       2.082708        56.6734 
 128   0.0000       2.128019        57.9063 
 129   0.0000       2.132703        58.0338 
 130   0.0000       2.234338        60.7994 
 131   0.0000       2.241789        61.0022 
 132   0.0000       2.257204        61.4216 
 133   0.0000       2.288961        62.2858 
 134   0.0000       2.294048        62.4242 
 135   0.0000       2.328481        63.3612 
 136   0.0000       2.361191        64.2513 
 137   0.0000       2.428464        66.0819 
 138   0.0000       2.442484        66.4634 
 139   0.0000       2.461584        66.9831 
 140   0.0000       2.466869        67.1269 
 141   0.0000       2.546289        69.2880 
 142   0.0000       2.569022        69.9067 
 143   0.0000       2.600285        70.7574 
 144   0.0000       2.654858        72.2424 
 145   0.0000       2.673329        72.7450 
 146   0.0000       2.685191        73.0678 
 147   0.0000       2.715778        73.9001 
 148   0.0000       2.792278        75.9817 
 149   0.0000       2.843674        77.3803 
 150   0.0000       2.897189        78.8365 
 151   0.0000       2.947747        80.2123 
 152   0.0000       2.998045        81.5809 
 153   0.0000       3.053417        83.0877 
 154   0.0000       3.249956        88.4358 
 155   0.0000       3.447836        93.8204 

                    ********************************
                    * MULLIKEN POPULATION ANALYSIS *
                    ********************************

-----------------------
MULLIKEN ATOMIC CHARGES
-----------------------
   0 C :   -0.313581
   1 C :    0.316596
   2 C :   -0.204790
   3 C :   -0.207107
   4 H :    0.175563
   5 H :    0.151228
   6 H :    0.145022
   7 C :    0.281198
   8 O :   -0.681442
   9 C :    0.346877
  10 O :   -0.679705
  11 O :   -0.528101
  12 C :   -0.227622
  13 H :    0.173446
  14 H :    0.186155
  15 H :    0.173512
  16 H :    0.444740
  17 H :    0.448012
Sum of atomic charges:    0.0000000

--------------------------------
MULLIKEN REDUCED ORBITAL CHARGES
--------------------------------
  0 C s       :     3.174685  s :     3.174685
      pz      :     1.120186  p :     3.105910
      px      :     0.988963
      py      :     0.996761
      dz2     :     0.003481  d :     0.032987
      dxz     :     0.005323
      dyz     :     0.004033
      dx2y2   :     0.009434
      dxy     :     0.010716
  1 C s       :     3.064776  s :     3.064776
      pz      :     1.001970  p :     2.549516
      px      :     0.662411
      py      :     0.885135
      dz2     :     0.005834  d :     0.069112
      dxz     :     0.014878
      dyz     :     0.008255
      dx2y2   :     0.021222
      dxy     :     0.018923
  2 C s       :     3.205073  s :     3.205073
      pz      :     1.037421  p :     2.964134
      px      :     0.948415
      py      :     0.978298
      dz2     :     0.003478  d :     0.035583
      dxz     :     0.006186
      dyz     :     0.004218
      dx2y2   :     0.011379
      dxy     :     0.010321
  3 C s       :     3.195186  s :     3.195186
      pz      :     1.073177  p :     2.977473
      px      :     0.962133
      py      :     0.942163
      dz2     :     0.003400  d :     0.034448
      dxz     :     0.002855
      dyz     :     0.006551
      dx2y2   :     0.012161
      dxy     :     0.009481
  4 H s       :     0.824437  s :     0.824437
  5 H s       :     0.848772  s :     0.848772
  6 H s       :     0.854978  s :     0.854978
  7 C s       :     3.068612  s :     3.068612
      pz      :     1.028152  p :     2.582668
      px      :     0.863873
      py      :     0.690642
      dz2     :     0.005367  d :     0.067522
      dxz     :     0.008765
      dyz     :     0.013300
      dx2y2   :     0.019282
      dxy     :     0.020809
  8 O s       :     3.884540  s :     3.884540
      pz      :     1.849187  p :     4.768912
      px      :     1.375644
      py      :     1.544081
      dz2     :     0.003947  d :     0.027990
      dxz     :     0.002484
      dyz     :     0.004718
      dx2y2   :     0.010719
      dxy     :     0.006122
  9 C s       :     3.065609  s :     3.065609
      pz      :     0.974358  p :     2.517549
      px      :     0.825836
      py      :     0.717355
      dz2     :     0.005520  d :     0.069965
      dxz     :     0.009309
      dyz     :     0.013464
      dx2y2   :     0.019143
      dxy     :     0.022529
 10 O s       :     3.883513  s :     3.883513
      pz      :     1.849930  p :     4.768524
      px      :     1.644602
      py      :     1.273993
      dz2     :     0.003934  d :     0.027668
      dxz     :     0.003709
      dyz     :     0.003275
      dx2y2   :     0.003099
      dxy     :     0.013651
 11 O s       :     3.868503  s :     3.868503
      pz      :     1.783245  p :     4.630641
      px      :     1.300832
      py      :     1.546564
      dz2     :     0.003896  d :     0.028957
      dxz     :     0.005281
      dyz     :     0.003396
      dx2y2   :     0.008921
      dxy     :     0.007463
 12 C s       :     3.261920  s :     3.261920
      pz      :     1.082406  p :     2.907746
      px      :     0.978056
      py      :     0.847283
      dz2     :     0.009158  d :     0.057956
      dxz     :     0.005074
      dyz     :     0.017802
      dx2y2   :     0.011674
      dxy     :     0.014248
 13 H s       :     0.826554  s :     0.826554
 14 H s       :     0.813845  s :     0.813845
 15 H s       :     0.826488  s :     0.826488
 16 H s       :     0.555260  s :     0.555260
 17 H s       :     0.551988  s :     0.551988


                     *******************************
                     * LOEWDIN POPULATION ANALYSIS *
                     *******************************

----------------------
LOEWDIN ATOMIC CHARGES
----------------------
   0 C :   -0.223798
   1 C :    0.041372
   2 C :   -0.157183
   3 C :   -0.185092
   4 H :    0.154627
   5 H :    0.146419
   6 H :    0.143434
   7 C :    0.022286
   8 O :   -0.350579
   9 C :    0.053773
  10 O :   -0.346120
  11 O :   -0.185244
  12 C :   -0.206437
  13 H :    0.131114
  14 H :    0.144150
  15 H :    0.131214
  16 H :    0.339115
  17 H :    0.346947

-------------------------------
LOEWDIN REDUCED ORBITAL CHARGES
-------------------------------
  0 C s       :     2.915275  s :     2.915275
      pz      :     1.107142  p :     3.228635
      px      :     1.052103
      py      :     1.069390
      dz2     :     0.006833  d :     0.079888
      dxz     :     0.011429
      dyz     :     0.007764
      dx2y2   :     0.025936
      dxy     :     0.027925
  1 C s       :     2.851029  s :     2.851029
      pz      :     0.999231  p :     2.940461
      px      :     0.869431
      py      :     1.071798
      dz2     :     0.013076  d :     0.167138
      dxz     :     0.031775
      dyz     :     0.017834
      dx2y2   :     0.053096
      dxy     :     0.051357
  2 C s       :     2.913975  s :     2.913975
      pz      :     1.031056  p :     3.159012
      px      :     1.051968
      py      :     1.075988
      dz2     :     0.006405  d :     0.084196
      dxz     :     0.013531
      dyz     :     0.008478
      dx2y2   :     0.029309
      dxy     :     0.026472
  3 C s       :     2.913364  s :     2.913364
      pz      :     1.068591  p :     3.189735
      px      :     1.072550
      py      :     1.048595
      dz2     :     0.006321  d :     0.081993
      dxz     :     0.004748
      dyz     :     0.014939
      dx2y2   :     0.029815
      dxy     :     0.026169
  4 H s       :     0.845373  s :     0.845373
  5 H s       :     0.853581  s :     0.853581
  6 H s       :     0.856566  s :     0.856566
  7 C s       :     2.849365  s :     2.849365
      pz      :     1.024625  p :     2.964557
      px      :     1.026960
      py      :     0.912972
      dz2     :     0.012081  d :     0.163792
      dxz     :     0.018886
      dyz     :     0.028830
      dx2y2   :     0.050184
      dxy     :     0.053811
  8 O s       :     3.523923  s :     3.523923
      pz      :     1.836754  p :     4.775023
      px      :     1.379993
      py      :     1.558276
      dz2     :     0.005908  d :     0.051633
      dxz     :     0.004787
      dyz     :     0.008107
      dx2y2   :     0.020627
      dxy     :     0.012204
  9 C s       :     2.850779  s :     2.850779
      pz      :     0.980158  p :     2.927664
      px      :     1.025478
      py      :     0.922027
      dz2     :     0.012396  d :     0.167784
      dxz     :     0.020306
      dyz     :     0.029143
      dx2y2   :     0.049770
      dxy     :     0.056168
 10 O s       :     3.525008  s :     3.525008
      pz      :     1.835806  p :     4.770307
      px      :     1.641930
      py      :     1.292571
      dz2     :     0.005975  d :     0.050806
      dxz     :     0.004647
      dyz     :     0.007520
      dx2y2   :     0.007696
      dxy     :     0.024968
 11 O s       :     3.454912  s :     3.454912
      pz      :     1.767578  p :     4.662781
      px      :     1.328822
      py      :     1.566381
      dz2     :     0.007556  d :     0.067551
      dxz     :     0.012770
      dyz     :     0.006562
      dx2y2   :     0.022080
      dxy     :     0.018583
 12 C s       :     2.978557  s :     2.978557
      pz      :     1.133492  p :     3.111677
      px      :     1.035011
      py      :     0.943174
      dz2     :     0.017101  d :     0.116203
      dxz     :     0.009078
      dyz     :     0.036161
      dx2y2   :     0.024961
      dxy     :     0.028902
 13 H s       :     0.868886  s :     0.868886
 14 H s       :     0.855850  s :     0.855850
 15 H s       :     0.868786  s :     0.868786
 16 H s       :     0.660885  s :     0.660885
 17 H s       :     0.653053  s :     0.653053


                      *****************************
                      * MAYER POPULATION ANALYSIS *
                      *****************************

  NA   - Mulliken gross atomic population
  ZA   - Total nuclear charge
  QA   - Mulliken gross atomic charge
  VA   - Mayer's total valence
  BVA  - Mayer's bonded valence
  FA   - Mayer's free valence

  ATOM       NA         ZA         QA         VA         BVA        FA
  0 C      6.3136     6.0000    -0.3136     3.8309     3.8309    -0.0000
  1 C      5.6834     6.0000     0.3166     3.7687     3.7687     0.0000
  2 C      6.2048     6.0000    -0.2048     3.9365     3.9365     0.0000
  3 C      6.2071     6.0000    -0.2071     3.9052     3.9052     0.0000
  4 H      0.8244     1.0000     0.1756     0.9336     0.9336     0.0000
  5 H      0.8488     1.0000     0.1512     0.9368     0.9368     0.0000
  6 H      0.8550     1.0000     0.1450     0.9386     0.9386     0.0000
  7 C      5.7188     6.0000     0.2812     3.8394     3.8394     0.0000
  8 O      8.6814     8.0000    -0.6814     1.8271     1.8271     0.0000
  9 C      5.6531     6.0000     0.3469     3.8654     3.8654    -0.0000
 10 O      8.6797     8.0000    -0.6797     1.8334     1.8334    -0.0000
 11 O      8.5281     8.0000    -0.5281     1.9844     1.9844     0.0000
 12 C      6.2276     6.0000    -0.2276     3.7361     3.7361     0.0000
 13 H      0.8266     1.0000     0.1734     0.9252     0.9252     0.0000
 14 H      0.8138     1.0000     0.1862     0.9282     0.9282    -0.0000
 15 H      0.8265     1.0000     0.1735     0.9253     0.9253     0.0000
 16 H      0.5553     1.0000     0.4447     0.7877     0.7877    -0.0000
 17 H      0.5520     1.0000     0.4480     0.7728     0.7728    -0.0000

  Mayer bond orders larger than 0.100000
B(  0-C ,  1-C ) :   1.3714 B(  0-C ,  4-H ) :   0.8997 B(  0-C ,  9-C ) :   1.3512 
B(  1-C ,  7-C ) :   1.2959 B(  1-C , 11-O ) :   0.9248 B(  2-C ,  3-C ) :   1.4166 
B(  2-C ,  5-H ) :   0.9169 B(  2-C ,  7-C ) :   1.4450 B(  3-C ,  6-H ) :   0.9194 
B(  3-C ,  9-C ) :   1.4228 B(  7-C ,  8-O ) :   0.9673 B(  8-O , 16-H ) :   0.7322 
B(  9-C , 10-O ) :   0.9386 B( 10-O , 17-H ) :   0.7534 B( 11-O , 12-C ) :   0.8944 
B( 12-C , 13-H ) :   0.9276 B( 12-C , 14-H ) :   0.9442 B( 12-C , 15-H ) :   0.9276 


-------
TIMINGS
-------

Total SCF time: 0 days 0 hours 0 min 15 sec 

Total time                  ....      15.337 sec
Sum of individual times     ....      15.110 sec  ( 98.5%)

Fock matrix formation       ....      11.422 sec  ( 74.5%)
  Split-RI-J                ....       0.453 sec  (  4.0% of F)
  Chain of spheres X        ....       9.407 sec  ( 82.4% of F)
  XC integration            ....       1.065 sec  (  9.3% of F)
    Basis function eval.    ....       0.455 sec  ( 42.7% of XC)
    Density eval.           ....       0.224 sec  ( 21.0% of XC)
    XC-Functional eval.     ....       0.125 sec  ( 11.7% of XC)
    XC-Potential eval.      ....       0.154 sec  ( 14.5% of XC)
Diagonalization             ....       0.004 sec  (  0.0%)
Density matrix formation    ....       0.001 sec  (  0.0%)
Population analysis         ....       0.005 sec  (  0.0%)
Initial guess               ....       0.005 sec  (  0.0%)
Orbital Transformation      ....       0.000 sec  (  0.0%)
Orbital Orthonormalization  ....       0.003 sec  (  0.0%)
DIIS solution               ....       0.002 sec  (  0.0%)
SOSCF solution              ....       0.006 sec  (  0.0%)
Grid generation             ....       3.665 sec  ( 23.9%)

Maximum memory used throughout the entire SCF-calculation: 59.2 MB

-------------------------   --------------------
FINAL SINGLE POINT ENERGY      -496.934389450933
-------------------------   --------------------

                                *** OPTIMIZATION RUN DONE ***

                            ***************************************
                            *     ORCA property calculations      *
                            ***************************************

                                    ---------------------
                                    Active property flags
                                    ---------------------
   (+) Dipole Moment


------------------------------------------------------------------------------
                       ORCA ELECTRIC PROPERTIES CALCULATION
------------------------------------------------------------------------------

Dipole Moment Calculation                       ... on
Quadrupole Moment Calculation                   ... off
Polarizability Calculation                      ... off
GBWName                                         ... Q10_2e_2H_B3LYP_631Gd_opt.gbw
Electron density                                ... Q10_2e_2H_B3LYP_631Gd_opt.scfp
The origin for moment calculation is the CENTER OF MASS  = ( 0.435015, -0.000575  0.391834)

-------------
DIPOLE MOMENT
-------------
                                X             Y             Z
Electronic contribution:     -2.96838       2.24954      -0.91575
Nuclear contribution   :      4.47590      -3.69809       1.41431
                        -----------------------------------------
Total Dipole Moment    :      1.50752      -1.44855       0.49856
                        -----------------------------------------
Magnitude (a.u.)       :      2.14930
Magnitude (Debye)      :      5.46308


--------------------
Rotational spectrum 
--------------------
 
Rotational constants in cm-1:     0.063651     0.038757     0.024201 
Rotational constants in MHz :  1908.198082  1161.916938   725.531489 

 Dipole components along the rotational axes: 
x,y,z [a.u.] :    -0.731717    -2.020901     0.005544 
x,y,z [Debye]:    -1.859877    -5.136722     0.014091 

 


           ************************************************************
           *        Program running with 4 parallel MPI-processes     *
           *              working on a common directory               *
           ************************************************************

-------------------------------------------------------------------------------
                               ORCA SCF HESSIAN
-------------------------------------------------------------------------------

                   --------- SHARK INITIALIZATION DONE ---------

Hessian of the Kohn-Sham DFT energy:
Kohn-Sham wavefunction type                      ... RKS
Hartree-Fock exchange scaling                    ...    0.200
Number of operators                              ...    1
Number of atoms                                  ...   18
Basis set dimensions                             ...  156
Integral neglect threshold                       ... 2.5e-11
Integral primitive cutoff                        ... 2.5e-12

Setting up DFT Hessian calculations              ... 

HESS GRID
---------

General Integration Accuracy     IntAcc      ... 4.959
Radial Grid Type                 RadialGrid  ... OptM3 with GC (2021)
Angular Grid (max. ang.)         AngularGrid ... 7 (Lebedev-770)
Angular grid pruning method      GridPruning ... 4 (adaptive)
Weight generation scheme         WeightScheme... Becke
Basis function cutoff            BFCut       ... 1.0000e-11
Integration weight cutoff        WCut        ... 1.0000e-14
Angular grids for H and He will be reduced by one unit
Partially contracted basis set               ... off
Rotationally invariant grid construction     ... off

Total number of grid points                  ...   305982
Total number of batches                      ...     4790
Average number of points per batch           ...       63
Average number of grid points per atom       ...    16999

Building densities                               ... done   (      0.0 sec)
Calculating rho(r) on the grid                   ... done   (      0.4 sec)
Building xc-kernel on the grid                   ... done   (      0.1 sec)
                                                     done   (      8.1 sec)

Nuclear repulsion Hessian  (SHARK)               ... done   (      0.0 sec)

----------------------------------------------
Forming right-hand sides of CP-SCF equations     ...
----------------------------------------------
One electron integral derivatives  (SHARK)       ... done   (     15.4 sec)
Transforming the overlap derivative matrices     ... done   (      2.1 sec)
Adding tr(S(x)F(y) C-PCM term to the hessian     ... done   (      0.0 sec)
Making the Q(x) pseudodensities                  ... done   (      0.0 sec)
Adding the E*S(x)*S(y) terms to the Hessian      ... done   (      0.0 sec)
Calculating energy weighted overlap derivatives  ... done   (      0.0 sec)
Two electron integral derivatives (SHARK-RI)     ... done   (      5.7 sec)
Exchange-correlation integral derivatives        ... done   (     36.0 sec)
tr(F(y)Q(x)) contribution to the Hessian         ... done   (      0.0 sec)
Response fock operator R(S(x)) (SHARK-RIJCOSX)   ... done   (     18.8 sec)
XC Response fock operator R(S(x))                ... done   (     14.9 sec)
tr(F(y)S(x)) contribution to the Hessian         ... done   (      0.0 sec)
Transforming and finalizing RHSs                 ... done   (      0.0 sec)

----------------------------------------------
Solving the CP-SCF equations (RIJCOSX)           ...
----------------------------------------------
     CP-SCF ITERATION   0:   3.0316e-01 (   7.7 sec   0/ 54 done)
     CP-SCF ITERATION   1:   3.6187e-02 (   6.6 sec   0/ 54 done)
     CP-SCF ITERATION   2:   1.6320e-02 (   6.7 sec   0/ 54 done)
     CP-SCF ITERATION   3:   5.5777e-03 (   6.7 sec   0/ 54 done)
     CP-SCF ITERATION   4:   1.3881e-03 (   7.6 sec   3/ 54 done)
     CP-SCF ITERATION   5:   3.3438e-04 (   6.6 sec  26/ 54 done)
     CP-SCF ITERATION   6:   9.9733e-05 (   5.0 sec  54/ 54 done)
                    *** THE CP-SCF HAS CONVERGED ***

                                                 ... done   (     47.2 sec)
Forming perturbed density Hessian contributions  ... done   (      0.0 sec)
Calculating [Q*(d^2 A/dXdY)*Q  ] C-PCM term      ... done   (      0.0 sec)
Calculating [d^2(V_N)/(dXdY)*Q ] C-PCM term      ... done   (      0.0 sec)
Calculating [d^2(V_el)/(dXdY)*Q] C-PCM term      ... done   (      0.5 sec)
Calculating C-PCM term that depends on dQ/dX     ... done   (      0.1 sec)
2nd integral derivative contribs (SHARK-RI)      ... done   (     24.8 sec)
Exchange-correlation Hessian                     ... done   (     27.0 sec)
Dipole derivatives                               ... (center of mass:  0.435015, -0.000575  0.391834)done   (      0.1 sec)

Total SCF Hessian time: 0 days 0 hours 3 min 27 sec 

Writing the Hessian file to the disk             ... done


Maximum memory used throughout the entire SCFHESS-calculation: 151.0 MB

-----------------------
VIBRATIONAL FREQUENCIES
-----------------------

Scaling factor for frequencies =  1.000000000  (already applied!)

   0:         0.00 cm**-1
   1:         0.00 cm**-1
   2:         0.00 cm**-1
   3:         0.00 cm**-1
   4:         0.00 cm**-1
   5:         0.00 cm**-1
   6:        72.56 cm**-1
   7:       150.70 cm**-1
   8:       201.33 cm**-1
   9:       203.86 cm**-1
  10:       272.30 cm**-1
  11:       299.40 cm**-1
  12:       313.92 cm**-1
  13:       363.74 cm**-1
  14:       379.60 cm**-1
  15:       398.68 cm**-1
  16:       462.58 cm**-1
  17:       471.66 cm**-1
  18:       550.04 cm**-1
  19:       573.51 cm**-1
  20:       625.46 cm**-1
  21:       697.34 cm**-1
  22:       732.01 cm**-1
  23:       811.16 cm**-1
  24:       813.17 cm**-1
  25:       826.57 cm**-1
  26:       924.39 cm**-1
  27:       964.08 cm**-1
  28:      1055.13 cm**-1
  29:      1129.39 cm**-1
  30:      1180.98 cm**-1
  31:      1191.85 cm**-1
  32:      1204.25 cm**-1
  33:      1232.99 cm**-1
  34:      1236.54 cm**-1
  35:      1266.20 cm**-1
  36:      1325.14 cm**-1
  37:      1357.34 cm**-1
  38:      1421.04 cm**-1
  39:      1494.39 cm**-1
  40:      1504.62 cm**-1
  41:      1505.13 cm**-1
  42:      1518.45 cm**-1
  43:      1557.58 cm**-1
  44:      1668.10 cm**-1
  45:      1669.99 cm**-1
  46:      3043.66 cm**-1
  47:      3109.82 cm**-1
  48:      3169.73 cm**-1
  49:      3201.95 cm**-1
  50:      3214.91 cm**-1
  51:      3217.11 cm**-1
  52:      3681.17 cm**-1
  53:      3723.67 cm**-1


------------
NORMAL MODES
------------

These modes are the Cartesian displacements weighted by the diagonal matrix
M(i,i)=1/sqrt(m[i]) where m[i] is the mass of the displaced atom
Thus, these vectors are normalized but *not* orthogonal

                  0          1          2          3          4          5    
      0       0.000000   0.000000   0.000000   0.000000   0.000000   0.000000
      1       0.000000   0.000000   0.000000   0.000000   0.000000   0.000000
      2       0.000000   0.000000   0.000000   0.000000   0.000000   0.000000
      3       0.000000   0.000000   0.000000   0.000000   0.000000   0.000000
      4       0.000000   0.000000   0.000000   0.000000   0.000000   0.000000
      5       0.000000   0.000000   0.000000   0.000000   0.000000   0.000000
      6       0.000000   0.000000   0.000000   0.000000   0.000000   0.000000
      7       0.000000   0.000000   0.000000   0.000000   0.000000   0.000000
      8       0.000000   0.000000   0.000000   0.000000   0.000000   0.000000
      9       0.000000   0.000000   0.000000   0.000000   0.000000   0.000000
     10       0.000000   0.000000   0.000000   0.000000   0.000000   0.000000
     11       0.000000   0.000000   0.000000   0.000000   0.000000   0.000000
     12       0.000000   0.000000   0.000000   0.000000   0.000000   0.000000
     13       0.000000   0.000000   0.000000   0.000000   0.000000   0.000000
     14       0.000000   0.000000   0.000000   0.000000   0.000000   0.000000
     15       0.000000   0.000000   0.000000   0.000000   0.000000   0.000000
     16       0.000000   0.000000   0.000000   0.000000   0.000000   0.000000
     17       0.000000   0.000000   0.000000   0.000000   0.000000   0.000000
     18       0.000000   0.000000   0.000000   0.000000   0.000000   0.000000
     19       0.000000   0.000000   0.000000   0.000000   0.000000   0.000000
     20       0.000000   0.000000   0.000000   0.000000   0.000000   0.000000
     21       0.000000   0.000000   0.000000   0.000000   0.000000   0.000000
     22       0.000000   0.000000   0.000000   0.000000   0.000000   0.000000
     23       0.000000   0.000000   0.000000   0.000000   0.000000   0.000000
     24       0.000000   0.000000   0.000000   0.000000   0.000000   0.000000
     25       0.000000   0.000000   0.000000   0.000000   0.000000   0.000000
     26       0.000000   0.000000   0.000000   0.000000   0.000000   0.000000
     27       0.000000   0.000000   0.000000   0.000000   0.000000   0.000000
     28       0.000000   0.000000   0.000000   0.000000   0.000000   0.000000
     29       0.000000   0.000000   0.000000   0.000000   0.000000   0.000000
     30       0.000000   0.000000   0.000000   0.000000   0.000000   0.000000
     31       0.000000   0.000000   0.000000   0.000000   0.000000   0.000000
     32       0.000000   0.000000   0.000000   0.000000   0.000000   0.000000
     33       0.000000   0.000000   0.000000   0.000000   0.000000   0.000000
     34       0.000000   0.000000   0.000000   0.000000   0.000000   0.000000
     35       0.000000   0.000000   0.000000   0.000000   0.000000   0.000000
     36       0.000000   0.000000   0.000000   0.000000   0.000000   0.000000
     37       0.000000   0.000000   0.000000   0.000000   0.000000   0.000000
     38       0.000000   0.000000   0.000000   0.000000   0.000000   0.000000
     39       0.000000   0.000000   0.000000   0.000000   0.000000   0.000000
     40       0.000000   0.000000   0.000000   0.000000   0.000000   0.000000
     41       0.000000   0.000000   0.000000   0.000000   0.000000   0.000000
     42       0.000000   0.000000   0.000000   0.000000   0.000000   0.000000
     43       0.000000   0.000000   0.000000   0.000000   0.000000   0.000000
     44       0.000000   0.000000   0.000000   0.000000   0.000000   0.000000
     45       0.000000   0.000000   0.000000   0.000000   0.000000   0.000000
     46       0.000000   0.000000   0.000000   0.000000   0.000000   0.000000
     47       0.000000   0.000000   0.000000   0.000000   0.000000   0.000000
     48       0.000000   0.000000   0.000000   0.000000   0.000000   0.000000
     49       0.000000   0.000000   0.000000   0.000000   0.000000   0.000000
     50       0.000000   0.000000   0.000000   0.000000   0.000000   0.000000
     51       0.000000   0.000000   0.000000   0.000000   0.000000   0.000000
     52       0.000000   0.000000   0.000000   0.000000   0.000000   0.000000
     53       0.000000   0.000000   0.000000   0.000000   0.000000   0.000000
                  6          7          8          9         10         11    
      0       0.026172   0.010908  -0.027293   0.049737   0.037985   0.003890
      1      -0.015061  -0.005677   0.025321   0.080579  -0.023035  -0.000815
      2      -0.124407  -0.050501   0.148554  -0.038353  -0.178510  -0.014877
      3       0.025518   0.017559  -0.011347   0.032093   0.009910   0.000443
      4      -0.014730  -0.009672   0.015965   0.085514  -0.007242   0.001365
      5      -0.120981  -0.083427   0.065436  -0.020432  -0.051374   0.003544
      6      -0.022339   0.044415  -0.001297  -0.007470  -0.002905   0.001245
      7       0.012637  -0.025141   0.000772   0.003886   0.001469  -0.001575
      8       0.106761  -0.210556   0.002155  -0.002284   0.014310  -0.001431
      9      -0.021610   0.052917   0.008353   0.013784  -0.006471  -0.004450
     10       0.012265  -0.030022  -0.004787  -0.010339   0.003365   0.001680
     11       0.103094  -0.249044  -0.032164   0.012333   0.033998   0.027335
     12       0.045350  -0.000332  -0.037859   0.062252   0.039197   0.017434
     13      -0.025538   0.001372   0.033527   0.088810  -0.022347  -0.006663
     14      -0.213822   0.005694   0.206657  -0.051312  -0.178294  -0.071860
     15      -0.044413   0.053294   0.005553  -0.039122  -0.016933  -0.002441
     16       0.025147  -0.030364  -0.006174  -0.011638   0.008981  -0.000530
     17       0.211980  -0.253609  -0.043593   0.005335   0.079378   0.011656
     18      -0.041470   0.069414   0.027774   0.009242  -0.031929  -0.014220
     19       0.023537  -0.039319  -0.017932  -0.029018   0.017583   0.007881
     20       0.197365  -0.327459  -0.123905   0.038170   0.154878   0.073495
     21       0.001682  -0.001410  -0.009043   0.000447   0.008124   0.001757
     22      -0.001164   0.000627   0.011604   0.070677  -0.005716   0.000181
     23      -0.006717   0.006181   0.040768  -0.018637  -0.038754  -0.003742
     24      -0.000882  -0.071547  -0.009172  -0.100785   0.005750  -0.001199
     25       0.000252   0.039607   0.012265   0.133793  -0.004637   0.001982
     26       0.009072   0.343605  -0.004536  -0.036766  -0.007650  -0.000587
     27       0.003301   0.005084  -0.000336   0.060225   0.014073  -0.002112
     28      -0.002013  -0.003648   0.005146   0.015086  -0.009286  -0.001304
     29      -0.015689  -0.023387   0.029337   0.002846  -0.067488   0.010748
     30       0.003490  -0.057058   0.034587   0.160239  -0.018836   0.010735
     31      -0.002103   0.031470  -0.014588  -0.041680   0.009344  -0.009272
     32      -0.018048   0.262583  -0.084008   0.060490   0.071770  -0.078202
     33       0.047099   0.032517   0.023622   0.035730  -0.032104   0.001216
     34      -0.027270  -0.017651  -0.016297  -0.049625   0.020771   0.000429
     35      -0.222795  -0.152892  -0.092894   0.037412   0.144811   0.002111
     36      -0.055988   0.004836  -0.019360  -0.219200  -0.002188   0.002156
     37       0.033498  -0.000846  -0.024405  -0.251307   0.007135   0.000309
     38       0.259747  -0.021358  -0.010341  -0.013106   0.016674  -0.000081
     39       0.071879  -0.046379  -0.429507  -0.295424  -0.458169  -0.019216
     40      -0.216732  -0.115653  -0.303293  -0.160620  -0.172786  -0.011149
     41       0.474468   0.076814   0.227638  -0.090525   0.171282   0.009685
     42      -0.071535   0.023599   0.099117  -0.157527   0.118316   0.008121
     43       0.043038  -0.011254  -0.111784  -0.486024  -0.060813  -0.002722
     44       0.330586  -0.109115  -0.518951   0.120640  -0.544781  -0.028461
     45      -0.246827   0.017700   0.243824  -0.405280   0.360093   0.018837
     46       0.320108   0.135985   0.329952  -0.272804   0.239808   0.014507
     47       0.338693   0.059237   0.293650  -0.102110   0.296020   0.014647
     48      -0.005973  -0.094708  -0.012529  -0.078167   0.013259   0.000813
     49       0.001440   0.049209   0.025660   0.245905  -0.013405   0.003103
     50       0.031523   0.448554   0.019815  -0.046897  -0.046078  -0.008134
     51       0.019542  -0.097849   0.044116   0.231909  -0.003987  -0.214866
     52      -0.011819   0.048318  -0.007331   0.021366  -0.004513   0.106374
     53      -0.096814   0.436961  -0.085907   0.081393  -0.017704   0.959880
                 12         13         14         15         16         17    
      0      -0.023300  -0.000552   0.017816   0.150070  -0.032115   0.124253
      1       0.025793   0.000314  -0.009385  -0.100391   0.018433  -0.032216
      2      -0.005198   0.001703  -0.079882   0.048827   0.150049   0.028038
      3      -0.115365  -0.000184  -0.032051   0.022305   0.042398   0.092137
      4       0.030325   0.000459   0.018780   0.018145  -0.023593  -0.089016
      5      -0.027190   0.005114   0.149290   0.001095  -0.198586   0.031662
      6      -0.040105   0.011647  -0.042262   0.042544  -0.043412  -0.139463
      7       0.063949  -0.006678   0.023319  -0.060437   0.024082   0.023875
      8      -0.019093  -0.052898   0.202878   0.015249   0.203709  -0.031794
      9      -0.014500  -0.007229   0.054203   0.175612   0.024248  -0.101511
     10       0.003619   0.004173  -0.031059  -0.103568  -0.013947   0.084868
     11      -0.000972   0.034181  -0.247770   0.050576  -0.120814  -0.032039
     12       0.000911   0.001776   0.033701   0.202570  -0.122970  -0.069025
     13       0.042649  -0.001031  -0.016472  -0.061957   0.069126  -0.146106
     14      -0.006092  -0.009270  -0.147695   0.061641   0.579039  -0.008121
     15      -0.095241   0.023435  -0.042140  -0.040875  -0.129961   0.064402
     16       0.030549  -0.012863   0.020763  -0.111883   0.073528   0.141315
     17      -0.029658  -0.107043   0.191694   0.003161   0.617851  -0.004442
     18      -0.015268  -0.007104   0.082183   0.177702   0.009644  -0.095851
     19       0.003370   0.004428  -0.046965  -0.191861  -0.005625  -0.154460
     20      -0.001098   0.033528  -0.380683   0.059039  -0.051454  -0.001552
     21      -0.038453   0.005799  -0.059267   0.024468   0.039522  -0.150761
     22       0.045953  -0.002738   0.035035  -0.004989  -0.022572  -0.269683
     23      -0.015108  -0.024931   0.283540   0.003292  -0.188042   0.003515
     24       0.320116  -0.021600   0.028251   0.010763  -0.010583  -0.182772
     25      -0.158741   0.012437  -0.013555   0.000109   0.005281  -0.352054
     26       0.090349   0.085544  -0.125454   0.003803   0.048040   0.002696
     27      -0.006088  -0.005727   0.037221   0.140373   0.018675   0.141276
     28      -0.002068   0.003237  -0.022732  -0.106788  -0.010129   0.253879
     29       0.002317   0.026044  -0.171901   0.044951  -0.091347  -0.001082
     30       0.182916   0.002215  -0.025697  -0.206941  -0.002339   0.181008
     31      -0.115783  -0.001330   0.012736   0.099784   0.001787   0.322602
     32       0.046903  -0.015662   0.111051  -0.056164   0.015037  -0.001964
     33      -0.144151   0.001546   0.009624   0.004359  -0.009727   0.088962
     34       0.104031  -0.002403  -0.005302   0.168526   0.005712   0.090113
     35      -0.043720  -0.002591  -0.049676  -0.020473   0.048886   0.007697
     36      -0.218270   0.000743  -0.002722  -0.217478  -0.000249  -0.045444
     37       0.081112  -0.000208   0.001044   0.045041  -0.000024  -0.023254
     38      -0.056856   0.008615   0.003356  -0.052366   0.004853  -0.006749
     39      -0.258888   0.006019   0.046485  -0.351741  -0.009009  -0.156040
     40       0.098744  -0.013604  -0.013505   0.084198   0.030810   0.010116
     41      -0.071822   0.019963   0.015247  -0.087016  -0.021227  -0.033780
     42      -0.196100  -0.000274  -0.013361  -0.140212  -0.002337   0.009828
     43       0.004184   0.001775   0.006291  -0.199327   0.001504  -0.196820
     44      -0.032120   0.010521   0.054539   0.005426   0.013805   0.027960
     45      -0.271651  -0.005780  -0.052693  -0.362895   0.017481  -0.157321
     46       0.088960   0.014469   0.015628   0.073776  -0.035574   0.009002
     47      -0.074767   0.013924  -0.009871  -0.095776  -0.007078  -0.036887
     48       0.252626   0.203039   0.135857   0.015393   0.039909  -0.178230
     49      -0.539055  -0.108981  -0.073594   0.013740  -0.023348  -0.324839
     50       0.076558  -0.957123  -0.626187  -0.004598  -0.187309  -0.013574
     51       0.321958   0.008442  -0.060857  -0.481623  -0.027949   0.145656
     52       0.013425  -0.005170   0.026230  -0.137579   0.017411   0.313200
     53       0.109355  -0.046658   0.257639  -0.115935   0.141180   0.037276
                 18         19         20         21         22         23    
      0       0.120130  -0.070299   0.013896  -0.016230  -0.061498   0.023132
      1      -0.137183  -0.146707  -0.008071   0.008990   0.133025   0.030508
      2       0.041193   0.002204  -0.064371   0.077342  -0.028548  -0.132334
      3      -0.192676  -0.014767   0.050562   0.064301   0.015499  -0.016965
      4      -0.046810  -0.166613  -0.028838  -0.036363   0.018920   0.032588
      5      -0.034485   0.015909  -0.242209  -0.305586  -0.000395   0.068978
      6      -0.071712   0.244653  -0.018791   0.024058   0.132412   0.003283
      7       0.131082   0.038384   0.010875  -0.012660  -0.457452   0.004454
      8      -0.030391   0.047365   0.085809  -0.115611   0.081482   0.079359
      9       0.203529   0.089569   0.024758  -0.031665  -0.205499   0.009558
     10      -0.004493   0.147225  -0.013565   0.018390  -0.209984   0.010671
     11       0.043721   0.000603  -0.114817   0.151653  -0.018119   0.076059
     12       0.251264  -0.172804   0.063324  -0.146062  -0.120346  -0.114155
     13      -0.054448  -0.210347  -0.035200   0.082833   0.104089   0.148057
     14       0.059727  -0.016671  -0.295875   0.696237  -0.037724   0.682112
     15      -0.210920   0.426802   0.033061   0.087802   0.131346   0.110254
     16       0.048230   0.144474  -0.019102  -0.048647  -0.460795  -0.049589
     17      -0.046400   0.074631  -0.163888  -0.418885   0.081226  -0.397716
     18       0.207030   0.088565   0.161384  -0.012392  -0.199706   0.132297
     19      -0.234702   0.363150  -0.091554   0.007316  -0.169752  -0.035944
     20       0.076284  -0.024291  -0.763453   0.060115  -0.021613  -0.507634
     21      -0.090681   0.153555  -0.022128  -0.068123   0.139456   0.016298
     22       0.088778  -0.114176   0.012452   0.038065  -0.035704  -0.012022
     23      -0.031660   0.046517   0.102115   0.320809   0.034714  -0.064825
     24      -0.014153  -0.137569   0.005677   0.007843   0.096784  -0.019297
     25       0.071283   0.020433  -0.002908  -0.004439   0.105487  -0.030633
     26      -0.011095  -0.031084  -0.026591  -0.037247   0.008087   0.010371
     27       0.209694  -0.057753  -0.075877   0.036826   0.003850   0.003539
     28       0.009595   0.032185   0.043080  -0.020836   0.082741  -0.004205
     29       0.041255  -0.016159   0.362439  -0.174315  -0.008641  -0.001748
     30       0.087411   0.084734   0.012402  -0.001438   0.094639  -0.006945
     31       0.161850  -0.052705  -0.006924   0.000544   0.266236  -0.006859
     32      -0.001086   0.023783  -0.059579   0.007834  -0.012064  -0.001698
     33      -0.277099  -0.115408  -0.014828  -0.008060  -0.139031  -0.007315
     34      -0.259366   0.024632   0.007477   0.004255  -0.093024  -0.012993
     35      -0.027083  -0.026398   0.067561   0.037137  -0.017369  -0.018274
     36       0.037382  -0.131378  -0.001061  -0.000778  -0.079409  -0.002396
     37      -0.011351   0.128235   0.000737   0.000220   0.085459   0.000103
     38       0.009166  -0.043782   0.009441   0.004998  -0.027622  -0.001728
     39       0.295942  -0.128716  -0.043051  -0.007766   0.029711   0.022013
     40      -0.083161   0.115579   0.006163   0.019110   0.051436  -0.001491
     41       0.068649  -0.037633   0.006914  -0.009849  -0.001552  -0.000991
     42      -0.099279  -0.127259   0.011248  -0.002975  -0.133544  -0.016339
     43       0.406955   0.115406  -0.004761   0.002470   0.249082   0.029503
     44      -0.073960  -0.042199  -0.050914   0.013124  -0.060633   0.017375
     45       0.295690  -0.125932   0.039909   0.012377   0.030087   0.009462
     46      -0.081432   0.114035  -0.003611  -0.021372   0.051625  -0.006809
     47       0.079804  -0.045009   0.026015  -0.000238   0.002035  -0.001091
     48      -0.028873  -0.066383   0.014031   0.011116   0.103189  -0.022896
     49       0.002431   0.374799  -0.007667  -0.005360   0.131372  -0.014824
     50       0.000033  -0.059006  -0.065414  -0.051689   0.007959   0.035749
     51      -0.045279   0.231134   0.009779  -0.015803  -0.014689  -0.022335
     52       0.059596   0.074909  -0.005528   0.007911   0.183077  -0.007519
     53      -0.003248   0.057617  -0.047248   0.073667  -0.022585   0.041446
                 24         25         26         27         28         29    
      0      -0.036975  -0.025427  -0.004149  -0.264124  -0.145490   0.069779
      1       0.343240   0.018493   0.002166  -0.031354   0.082552  -0.056966
      2       0.004032   0.117252   0.017784  -0.053342  -0.040606   0.021213
      3      -0.007787   0.005595   0.004261  -0.150965   0.151067   0.005687
      4       0.176988  -0.000722  -0.002465  -0.028218  -0.063526   0.022663
      5      -0.054025  -0.028385  -0.021099  -0.028173   0.039427  -0.001484
      6       0.147678  -0.010654  -0.024730   0.029488  -0.131873   0.000822
      7      -0.037549   0.006365   0.013734  -0.073933   0.088307  -0.087064
      8      -0.000797   0.059831   0.117532   0.014541  -0.038411   0.010425
      9       0.194045  -0.018004   0.018537   0.258325   0.135942   0.012286
     10       0.009182   0.011727  -0.010209  -0.060766  -0.059358   0.068840
     11       0.003528   0.100210  -0.085465   0.062115   0.035690  -0.005499
     12       0.276457   0.138437   0.009650  -0.419911  -0.429364   0.106982
     13       0.464008  -0.070296  -0.005694  -0.122346  -0.087729  -0.040625
     14      -0.276184  -0.645914  -0.048027  -0.068702  -0.079331   0.027917
     15       0.140127   0.077331   0.162828  -0.382435  -0.432699  -0.422324
     16       0.003481  -0.043582  -0.092902  -0.329552  -0.089069  -0.348033
     17       0.228140  -0.359305  -0.777769  -0.037809  -0.080156  -0.047259
     18       0.138970   0.127431  -0.117645   0.269716   0.141581   0.011143
     19       0.206981  -0.068146   0.067025   0.045789  -0.415400   0.760540
     20       0.259504  -0.590379   0.561244   0.048935   0.079176  -0.088332
     21       0.009044   0.012803   0.004699  -0.038581   0.017213  -0.042604
     22      -0.024473  -0.007163  -0.002521   0.054132  -0.033922   0.055679
     23       0.037066  -0.059666  -0.022291  -0.014329   0.007643  -0.015474
     24      -0.125057  -0.004026  -0.001826  -0.017938   0.014473  -0.012668
     25      -0.236768  -0.001812   0.000894  -0.010649   0.006700  -0.009357
     26      -0.003996   0.011160   0.008280  -0.002522   0.002330  -0.001613
     27       0.018956   0.025550  -0.001401  -0.077185  -0.021389  -0.025004
     28      -0.029369  -0.015002   0.000694  -0.041233  -0.007265   0.014350
     29       0.014347  -0.120624   0.005973  -0.011129  -0.003546  -0.006985
     30      -0.057294  -0.006598   0.001018   0.087776   0.008695  -0.006092
     31      -0.050100   0.002608  -0.000442   0.123163   0.012490  -0.003741
     32      -0.006481   0.026025  -0.004689   0.003555   0.000322  -0.000836
     33      -0.081324  -0.002785  -0.000579   0.044849   0.146998   0.047735
     34      -0.078671   0.000108   0.000517   0.147742  -0.205447  -0.056799
     35      -0.000094   0.008687   0.003068  -0.009066   0.057159   0.017166
     36      -0.016992  -0.000069   0.000066   0.117766  -0.150324  -0.034070
     37      -0.000290  -0.000084  -0.000094  -0.099754   0.237734   0.049157
     38      -0.003308   0.000148   0.000377   0.037914  -0.061868  -0.013336
     39       0.110002   0.000145   0.000391  -0.038874  -0.118652  -0.009801
     40      -0.030677  -0.008233  -0.000736  -0.053259   0.165498   0.027430
     41       0.022241   0.007572   0.000897   0.005490  -0.021474  -0.000643
     42      -0.079794   0.002965   0.000274   0.181664  -0.100191  -0.022203
     43       0.194892   0.000277  -0.000265  -0.289436   0.108811   0.020584
     44      -0.050993  -0.018407  -0.000470   0.074746  -0.035944  -0.007467
     45       0.112324   0.000405  -0.000524  -0.035403  -0.108438  -0.006898
     46      -0.027555   0.008615   0.000677  -0.054855   0.159244   0.024606
     47       0.036299   0.005649   0.000530  -0.007934  -0.068184  -0.010100
     48      -0.107984  -0.005071  -0.003253  -0.043828   0.045262  -0.049860
     49      -0.147139  -0.000353   0.001430  -0.151785   0.173467  -0.203857
     50      -0.021566   0.016536   0.014715   0.008148  -0.010983   0.013761
     51      -0.074715  -0.007220   0.002667   0.141488   0.027647   0.089224
     52      -0.077980   0.005155  -0.000468   0.174463   0.027805   0.074488
     53      -0.039693   0.036785  -0.009453   0.014100   0.002426   0.011279
                 30         31         32         33         34         35    
      0      -0.000027   0.043444  -0.053589   0.010761   0.000809  -0.015287
      1       0.000185   0.040027   0.003950   0.080720  -0.007933   0.079875
      2       0.000708   0.003739  -0.010923  -0.006603   0.001027  -0.012691
      3      -0.000134   0.127873   0.010331   0.069369  -0.058773   0.033699
      4       0.000136  -0.037691   0.034555  -0.040899  -0.009864  -0.104972
      5      -0.000966   0.031707  -0.001911   0.019260  -0.011285   0.019674
      6       0.000538  -0.041150  -0.059526  -0.027799  -0.032113  -0.070276
      7       0.000044  -0.019727   0.018493  -0.004181   0.031039   0.013765
      8       0.000589  -0.006409  -0.014849  -0.005416  -0.010535  -0.016457
      9      -0.000354   0.063415  -0.028585   0.009809  -0.034349   0.068045
     10      -0.000173   0.010169   0.042803   0.026421   0.005455  -0.003817
     11       0.000268   0.012232  -0.011126  -0.001065  -0.007902   0.014811
     12       0.001491  -0.201537  -0.194373  -0.259695   0.431550   0.622272
     13      -0.002552  -0.109338  -0.079930  -0.072240   0.253054   0.467913
     14      -0.014595  -0.028148  -0.033770  -0.047222   0.061007   0.075258
     15       0.005683  -0.473722  -0.146371  -0.152799  -0.353884   0.151721
     16       0.001797  -0.283923  -0.029294  -0.080667  -0.156823   0.142992
     17      -0.004339  -0.065949  -0.027236  -0.022665  -0.055866   0.014905
     18       0.000211   0.071422  -0.035199   0.010491  -0.038995   0.067231
     19      -0.001498  -0.117259   0.346391   0.234093  -0.040403   0.353602
     20      -0.002321   0.028518  -0.048072  -0.025364  -0.003474  -0.027891
     21      -0.000604   0.013431   0.045449  -0.016464   0.099181  -0.095695
     22       0.000800  -0.065030  -0.053032  -0.062739  -0.002361  -0.227069
     23       0.000882   0.010449   0.015726   0.003891   0.021100   0.006597
     24      -0.000410   0.024865   0.015151   0.014526   0.005855   0.055634
     25       0.000271   0.013236  -0.016866   0.036878  -0.067784   0.132573
     26       0.000323   0.003868   0.005218  -0.001358   0.009454  -0.003873
     27       0.000329   0.002433   0.055899   0.067526  -0.022128  -0.082416
     28      -0.000168   0.134859  -0.089800   0.031223  -0.026467  -0.109055
     29      -0.000347  -0.015624   0.022525   0.010520  -0.001512  -0.004394
     30       0.000091  -0.078454   0.066454   0.006747  -0.000937   0.016049
     31       0.000001  -0.072074   0.029263  -0.031630   0.020306   0.055136
     32       0.000098  -0.007865   0.010478   0.005213  -0.002591  -0.003150
     33       0.012462  -0.094305   0.008992  -0.123772  -0.010432  -0.000539
     34      -0.008324   0.083337   0.042411  -0.019295  -0.000159   0.025171
     35      -0.059086  -0.031089  -0.003785  -0.023528  -0.002499  -0.003378
     36      -0.027099  -0.013015  -0.045819   0.120163   0.034110  -0.017693
     37       0.017370  -0.114372  -0.053775   0.031265   0.024716  -0.017154
     38       0.131199   0.013215  -0.002066   0.020810   0.004597  -0.001292
     39      -0.277472   0.191642   0.217227  -0.373152  -0.099422   0.041177
     40       0.532859  -0.069692  -0.071402   0.094165   0.010063   0.004477
     41      -0.305395  -0.011700   0.014344  -0.025328   0.012691  -0.016773
     42       0.062346  -0.177957  -0.162953   0.276720   0.127154  -0.041828
     43      -0.039787   0.357905   0.299089  -0.453179  -0.245293   0.047576
     44      -0.270850  -0.087816  -0.076008   0.119395   0.058988  -0.014509
     45       0.341020   0.173583   0.204599  -0.350544  -0.081906   0.034261
     46      -0.571785  -0.068064  -0.069523   0.087636  -0.002119   0.005715
     47      -0.036178   0.104037   0.092072  -0.150922  -0.054093   0.030372
     48       0.001210   0.067122   0.077021   0.002375   0.140389  -0.002056
     49      -0.006716   0.238971   0.316737  -0.032607   0.642990  -0.166520
     50      -0.011384  -0.014077  -0.021840   0.004571  -0.046779   0.018739
     51      -0.001328   0.356218  -0.494233  -0.307245   0.120683   0.138374
     52      -0.001318   0.279374  -0.428460  -0.290749   0.120829   0.155455
     53      -0.000623   0.044475  -0.057277  -0.033473   0.011982   0.010531
                 36         37         38         39         40         41    
      0       0.147172   0.017444   0.100698  -0.008187   0.004765   0.065627
      1       0.054244  -0.020978   0.118461   0.044177  -0.001929  -0.040394
      2       0.024752   0.005604   0.007527  -0.007235   0.001718   0.018632
      3       0.290202   0.035738  -0.151298  -0.008490   0.004963   0.070428
      4      -0.157889   0.102071  -0.189342  -0.032819   0.006444   0.099136
      5       0.080106  -0.004580  -0.009479   0.002123  -0.000483   0.003196
      6       0.150569  -0.071698   0.067124  -0.006980   0.001527   0.020321
      7       0.254891  -0.017277   0.009845   0.065917  -0.002041  -0.046984
      8       0.001649  -0.013030   0.013071  -0.009283   0.000661   0.009842
      9      -0.074284   0.026215   0.026786  -0.050942   0.002616   0.048392
     10      -0.281590  -0.060896  -0.148140  -0.055795   0.005876   0.097654
     11       0.017701   0.012739   0.023275  -0.004129  -0.000206  -0.001365
     12      -0.035572  -0.315247  -0.160720  -0.167026  -0.002163  -0.019154
     13      -0.076176  -0.231117  -0.020712  -0.045396  -0.011912  -0.107847
     14       0.001514  -0.037516  -0.031908  -0.028854  -0.018615   0.011521
     15      -0.335623   0.396760   0.162912  -0.118629  -0.002742  -0.005785
     16      -0.012100   0.266940   0.059607   0.012239  -0.005724  -0.077266
     17      -0.069561   0.051856   0.026999  -0.026326  -0.001024   0.008056
     18      -0.099744   0.023831   0.034093  -0.062467   0.003214   0.056025
     19       0.256751   0.387229   0.313274   0.187251  -0.022664  -0.354962
     20      -0.051633  -0.041066  -0.030205  -0.035371   0.002050   0.054249
     21      -0.002646  -0.043358  -0.161690   0.100008  -0.004186  -0.080336
     22       0.254731  -0.001044   0.028335  -0.008992  -0.003221  -0.039084
     23      -0.030652  -0.009090  -0.037703   0.022268  -0.000104  -0.012464
     24      -0.072079   0.027493   0.041201  -0.026657   0.001074   0.021109
     25      -0.092275  -0.030303  -0.010770   0.015739   0.000486   0.000865
     26      -0.004438   0.009577   0.010108  -0.007570   0.000174   0.004389
     27      -0.314876   0.005991  -0.016217   0.088138  -0.010276  -0.159464
     28      -0.195410  -0.073711   0.168368  -0.052334  -0.002614  -0.025756
     29      -0.042896   0.010031  -0.023465   0.024787  -0.001363  -0.030573
     30       0.096595  -0.026020  -0.004543  -0.030553   0.002411   0.040748
     31       0.147707   0.025055  -0.040452   0.006420   0.001209   0.015481
     32       0.002649  -0.008479   0.003894  -0.007184   0.000402   0.006715
     33      -0.124550  -0.026379   0.076349  -0.025622  -0.001191  -0.044025
     34       0.031406  -0.018516   0.015120   0.023492  -0.000208   0.001400
     35      -0.030383  -0.003318   0.014146  -0.008056  -0.010342  -0.008148
     36       0.028429   0.024184  -0.050690  -0.058888   0.009886  -0.028432
     37      -0.075265   0.007871   0.037569   0.053095   0.000879   0.074654
     38       0.015511   0.004211  -0.015088  -0.017732  -0.057109  -0.006622
     39      -0.110290  -0.071396   0.209552   0.371511  -0.476136   0.228729
     40       0.066359   0.002636  -0.121941  -0.193093  -0.046594  -0.363068
     41      -0.086404   0.008920   0.106824   0.182183   0.007978   0.344870
     42      -0.103865   0.036363   0.032552   0.139098  -0.142190   0.136224
     43       0.274572  -0.029479  -0.181760  -0.501327   0.062653  -0.359870
     44      -0.056779   0.011158   0.026305   0.072754   0.699927  -0.035132
     45      -0.133103  -0.062428   0.226579   0.380329   0.479404   0.195982
     46       0.079440  -0.002096  -0.134520  -0.212222  -0.035566  -0.427322
     47       0.015940  -0.037619   0.018555   0.027186   0.144825  -0.175890
     48      -0.088942   0.109367   0.149886  -0.086749   0.001429   0.039881
     49      -0.160485   0.421434   0.590458  -0.324087   0.002801   0.129123
     50       0.001053  -0.026922  -0.038905   0.020506  -0.001114  -0.006758
     51      -0.180975   0.343386  -0.240685   0.207345  -0.007976  -0.158732
     52      -0.063543   0.323792  -0.230428   0.194203  -0.007029  -0.141118
     53      -0.031959   0.036310  -0.025610   0.021272  -0.001183  -0.017215
                 42         43         44         45         46         47    
      0      -0.000546   0.158034  -0.238379   0.140684  -0.000562   0.000008
      1      -0.019688   0.081562  -0.223752  -0.059063   0.001464  -0.000029
      2       0.002256   0.023516  -0.023761   0.036885  -0.000279   0.000035
      3       0.035082  -0.172892   0.122638  -0.126359  -0.002236  -0.000067
      4       0.020740   0.090223   0.284236   0.169708  -0.000217   0.000053
      5       0.004881  -0.047247  -0.007804  -0.046863  -0.000443   0.000418
      6      -0.007897   0.149911   0.254842  -0.208473  -0.000083   0.000002
      7      -0.023614   0.099625   0.207993   0.037105  -0.000287   0.000002
      8       0.001135   0.019848   0.029220  -0.048407   0.000015  -0.000017
      9       0.018552  -0.060792  -0.072596   0.118623   0.000075   0.000005
     10       0.021672   0.022797  -0.272447  -0.222234   0.000070  -0.000005
     11       0.001338  -0.015549   0.016994   0.051412   0.000005  -0.000030
     12       0.032254  -0.497324   0.431281   0.012856   0.009889  -0.000615
     13      -0.003861  -0.316354   0.173644  -0.144792  -0.016389   0.000535
     14       0.006254  -0.066579   0.069734   0.019516   0.004008   0.001014
     15       0.049681  -0.397416  -0.338742   0.097022  -0.000940  -0.000001
     16       0.007672  -0.236377  -0.152980   0.245299   0.002235  -0.000031
     17       0.009514  -0.055745  -0.053355  -0.008561  -0.000464   0.000101
     18       0.022055  -0.075329  -0.077157   0.135291   0.000984  -0.000075
     19      -0.059433  -0.222748   0.279538   0.296888   0.000228   0.000036
     20       0.011675   0.010680  -0.049712  -0.006817   0.000183   0.000318
     21      -0.024449  -0.036449  -0.181781   0.320248   0.000557   0.000016
     22       0.013484  -0.196402  -0.178495  -0.135089   0.000038  -0.000014
     23      -0.006764   0.015500  -0.017370   0.083714   0.000112  -0.000106
     24       0.005475   0.014708   0.026856  -0.034831  -0.000161  -0.000001
     25      -0.008325   0.047235   0.023850   0.031040  -0.000122   0.000003
     26       0.002160  -0.002421   0.002911  -0.011171  -0.000018   0.000007
     27      -0.031492  -0.048217   0.105765  -0.248755  -0.000007   0.000020
     28       0.006931  -0.124719   0.189677   0.236997   0.000088  -0.000012
     29      -0.007442   0.004713  -0.000353  -0.080603  -0.000015  -0.000084
     30       0.010508  -0.006564  -0.007477   0.039725   0.000068  -0.000001
     31       0.000758   0.025845  -0.027091  -0.020184   0.000027  -0.000001
     32       0.002114  -0.004463   0.001642   0.010756   0.000009   0.000003
     33      -0.023758   0.048473  -0.015418   0.000952   0.002447  -0.000083
     34      -0.010935  -0.030015  -0.025588  -0.013842  -0.002052   0.000054
     35      -0.004037   0.013958  -0.000164   0.001933   0.000791   0.000330
     36      -0.040700   0.018117  -0.001226   0.014289   0.005601   0.019534
     37      -0.031727  -0.020864   0.020491  -0.007458  -0.046501  -0.011331
     38      -0.006744   0.006054  -0.002716   0.003887   0.006205  -0.092592
     39       0.346357  -0.057599   0.028936  -0.027518   0.000109   0.014569
     40       0.388243   0.199469  -0.038504   0.041645   0.422276   0.452387
     41      -0.341659  -0.175609   0.049836  -0.040035   0.518565   0.532976
     42       0.095103  -0.009905   0.034573   0.011782  -0.316868   0.011122
     43      -0.394638   0.084699  -0.092706   0.013518  -0.120147   0.000373
     44       0.093032  -0.008500   0.018127   0.000753  -0.053749  -0.017185
     45       0.227013  -0.108975   0.043708  -0.039951   0.228267  -0.256197
     46       0.476049   0.233401  -0.048248   0.049054   0.283539  -0.319105
     47       0.363178   0.087037  -0.023791   0.014231  -0.547624   0.578014
     48       0.020171   0.004730   0.027921  -0.102455   0.001694  -0.000016
     49       0.076602  -0.005695   0.091532  -0.411841   0.002553  -0.000020
     50      -0.004854   0.001157  -0.005176   0.027471   0.000036   0.000004
     51      -0.056185   0.151281  -0.085455  -0.302007  -0.000363  -0.000006
     52      -0.051568   0.149374  -0.084809  -0.280293   0.000125   0.000012
     53      -0.005803   0.013844  -0.006345  -0.030956  -0.000087   0.000082
                 48         49         50         51         52         53    
      0       0.001611  -0.002166  -0.040035   0.010249  -0.000243   0.000128
      1      -0.002720   0.003099   0.071888  -0.017253  -0.000136  -0.001120
      2       0.000655  -0.000824  -0.016968   0.004206  -0.000036   0.000228
      3      -0.001028   0.000081  -0.001918   0.000706   0.000791   0.000053
      4       0.000556  -0.000475  -0.002725   0.000301   0.000490   0.000068
      5      -0.000283   0.000073  -0.000083   0.000114   0.000114   0.000003
      6      -0.000024  -0.037098  -0.003054  -0.020422   0.000761  -0.000114
      7      -0.000023   0.061671   0.006726   0.039902   0.000258   0.000103
      8      -0.000002  -0.015118  -0.001441  -0.009027   0.000127  -0.000047
      9       0.000195   0.042330  -0.019403  -0.071427  -0.000215   0.000325
     10       0.000063  -0.001086  -0.001401  -0.003174   0.000156  -0.000765
     11       0.000035   0.009042  -0.003921  -0.014667  -0.000063   0.000160
     12      -0.019396   0.022468   0.470081  -0.115365  -0.000128   0.000130
     13       0.031082  -0.038788  -0.820729   0.200147   0.001427   0.003139
     14      -0.007761   0.009342   0.196533  -0.048082  -0.000194  -0.000327
     15       0.000095   0.415326   0.039804   0.243783   0.000053   0.000586
     16      -0.000180  -0.724885  -0.070859  -0.431630  -0.000200  -0.000623
     17       0.000042   0.173337   0.016774   0.102469   0.000026   0.000180
     18      -0.001998  -0.501581   0.220203   0.807215   0.001430   0.000059
     19      -0.000176  -0.013159   0.007602   0.025743   0.000051  -0.000278
     20      -0.000398  -0.104068   0.045463   0.166935   0.000300   0.000049
     21      -0.000018   0.002772   0.000787   0.002578  -0.002400   0.000056
     22      -0.000086   0.000845  -0.000431   0.000845   0.000025   0.000172
     23       0.000007   0.000487   0.000216   0.000446  -0.000516  -0.000018
     24      -0.000024  -0.000293  -0.000108  -0.000256  -0.059445  -0.001167
     25      -0.000039   0.000032   0.000177  -0.000225   0.009533  -0.000023
     26      -0.000001  -0.000068  -0.000045  -0.000028  -0.013906  -0.000265
     27      -0.000161   0.000009   0.003453   0.000202   0.000029  -0.001978
     28      -0.000124   0.001314   0.000272  -0.003856  -0.000278   0.000998
     29      -0.000018  -0.000155   0.000696   0.000503   0.000041  -0.000528
     30       0.000049   0.000109  -0.000355  -0.000003   0.000773  -0.036432
     31       0.000031  -0.000057  -0.000055   0.000463  -0.000657   0.048929
     32       0.000007   0.000029  -0.000067  -0.000056   0.000241  -0.013415
     33       0.000091  -0.000198   0.000007  -0.000100  -0.000045  -0.000088
     34      -0.000455   0.000058   0.000332  -0.000012  -0.000067  -0.000012
     35       0.000071  -0.000048  -0.000037  -0.000020  -0.000008  -0.000020
     36       0.079247   0.000089   0.002492  -0.000457  -0.000331   0.000043
     37       0.047158  -0.000161   0.002551  -0.000632   0.000014  -0.000044
     38       0.010758   0.000040   0.000167  -0.000007  -0.000079   0.000021
     39       0.009904  -0.000109  -0.001314   0.000328   0.000514  -0.000005
     40      -0.135784   0.000741  -0.012848   0.003202  -0.001017   0.000193
     41      -0.178676   0.000667  -0.017071   0.004068  -0.000125   0.000131
     42      -0.869110  -0.001005  -0.025033   0.004381   0.000741  -0.000274
     43      -0.330053  -0.000313  -0.011659   0.002328   0.000469   0.000029
     44      -0.146720  -0.000181  -0.003950   0.000657   0.000101  -0.000055
     45      -0.073144   0.000209  -0.009089   0.002188   0.000348   0.000050
     46      -0.092694   0.000557  -0.008926   0.002270  -0.000898   0.000173
     47       0.199358  -0.000810   0.018129  -0.004359   0.000548  -0.000148
     48       0.000878   0.000411   0.000725  -0.002052   0.958985   0.017094
     49       0.000805  -0.001541  -0.000735  -0.000883  -0.159687  -0.002729
     50       0.000092   0.000273   0.000245  -0.000341   0.225150   0.003975
     51      -0.000191  -0.001347  -0.000867   0.001440  -0.010827   0.598243
     52       0.000231  -0.000111  -0.005123   0.003012   0.013726  -0.768963
     53      -0.000064  -0.000263   0.000433  -0.000058  -0.003876   0.215789


-----------
IR SPECTRUM
-----------

 Mode   freq       eps      Int      T**2         TX        TY        TZ
       cm**-1   L/(mol*cm) km/mol    a.u.
----------------------------------------------------------------------------
  6:     72.56   0.001059    5.35  0.004554  (-0.014564  0.007320  0.065487)
  7:    150.70   0.000513    2.59  0.001062  (-0.007568  0.002652  0.031593)
  8:    201.33   0.000122    0.62  0.000189  (-0.005022  0.004684  0.011895)
  9:    203.86   0.000341    1.72  0.000522  (-0.015227  0.016173 -0.005302)
 10:    272.30   0.001047    5.29  0.001200  ( 0.006863 -0.005340 -0.033525)
 11:    299.40   0.034347  173.57  0.035800  (-0.039799  0.019394  0.183956)
 12:    313.92   0.000351    1.77  0.000348  (-0.005264 -0.017866  0.001252)
 13:    363.74   0.032992  166.73  0.028305  ( 0.036549 -0.017873 -0.163246)
 14:    379.60   0.000627    3.17  0.000515  ( 0.004584 -0.003044 -0.022023)
 15:    398.68   0.003164   15.99  0.002477  (-0.037563 -0.031880 -0.007027)
 16:    462.58   0.000036    0.18  0.000024  (-0.000470  0.000466  0.004894)
 17:    471.66   0.000212    1.07  0.000140  (-0.008671 -0.008039  0.000599)
 18:    550.04   0.001042    5.26  0.000591  ( 0.018170 -0.014687  0.006717)
 19:    573.51   0.008382   42.36  0.004561  ( 0.028913  0.061031 -0.000266)
 20:    625.46   0.001615    8.16  0.000806  ( 0.005948 -0.003518 -0.027535)
 21:    697.34   0.000000    0.00  0.000000  ( 0.000228  0.000210  0.000336)
 22:    732.01   0.003363   16.99  0.001434  (-0.008525 -0.036793  0.002676)
 23:    811.16   0.000835    4.22  0.000321  ( 0.007984  0.013175  0.009164)
 24:    813.17   0.011665   58.95  0.004477  ( 0.041324  0.052592  0.001773)
 25:    826.57   0.018088   91.41  0.006829  ( 0.017869 -0.008156 -0.080270)
 26:    924.39   0.000382    1.93  0.000129  ( 0.002130 -0.001274 -0.011083)
 27:    964.08   0.013768   69.58  0.004456  (-0.044241 -0.049911 -0.002848)
 28:   1055.13   0.017878   90.35  0.005288  (-0.049140  0.050940 -0.016675)
 29:   1129.39   0.012256   61.94  0.003386  (-0.046323  0.032483 -0.013619)
 30:   1180.98   0.000251    1.27  0.000066  (-0.001905  0.000573  0.007904)
 31:   1191.85   0.057733  291.76  0.015116  ( 0.109127  0.054006  0.017057)
 32:   1204.25   0.026792  135.40  0.006943  (-0.060841 -0.056564 -0.006449)
 33:   1232.99   0.019455   98.32  0.004924  ( 0.047614 -0.049051  0.015840)
 34:   1236.54   0.030230  152.77  0.007629  ( 0.014186  0.085897 -0.007043)
 35:   1266.20   0.064194  324.41  0.015821  (-0.049598 -0.115548  0.003122)
 36:   1325.14   0.035176  177.76  0.008284  ( 0.077709 -0.042184  0.021575)
 37:   1357.34   0.022757  115.00  0.005232  ( 0.040400  0.059974  0.001736)
 38:   1421.04   0.016433   83.04  0.003609  (-0.030334  0.050283 -0.012652)
 39:   1494.39   0.000110    0.56  0.000023  (-0.003928 -0.002589 -0.000965)
 40:   1504.62   0.002102   10.62  0.000436  (-0.009617 -0.003164  0.018259)
 41:   1505.13   0.022251  112.45  0.004613  (-0.040395 -0.054433 -0.004315)
 42:   1518.45   0.008414   42.52  0.001729  ( 0.040552  0.001341  0.009105)
 43:   1557.58   0.074719  377.60  0.014970  (-0.095634 -0.075493 -0.011176)
 44:   1668.10   0.007831   39.57  0.001465  ( 0.033544  0.017759  0.004939)
 45:   1669.99   0.009326   47.13  0.001743  (-0.040461  0.004720 -0.009131)
 46:   3043.66   0.012179   61.55  0.001249  ( 0.023177 -0.025525  0.007745)
 47:   3109.82   0.009191   46.45  0.000922  ( 0.006015 -0.003604 -0.029549)
 48:   3169.73   0.004791   24.21  0.000472  ( 0.019553  0.008973  0.002970)
 49:   3201.95   0.002644   13.36  0.000258  ( 0.003526  0.015620 -0.001111)
 50:   3214.91   0.000828    4.18  0.000080  (-0.004148  0.007737 -0.001807)
 51:   3217.11   0.001660    8.39  0.000161  (-0.012305  0.001372 -0.002785)
 52:   3681.17   0.032808  165.80  0.002781  ( 0.051207  0.007658  0.010021)
 53:   3723.67   0.024850  125.58  0.002083  ( 0.009754 -0.043988  0.007246)

* The epsilon (eps) is given for a Dirac delta lineshape.
** The dipole moment derivative (T) already includes vibrational overlap.

The first frequency considered to be a vibration is 6
The total number of vibrations considered is 48


--------------------------
THERMOCHEMISTRY AT 298.15K
--------------------------

Temperature         ... 298.15 K
Pressure            ... 1.00 atm
Total Mass          ... 140.14 AMU

Throughout the following assumptions are being made:
  (1) The electronic state is orbitally nondegenerate
  (2) There are no thermally accessible electronically excited states
  (3) Hindered rotations indicated by low frequency modes are not
      treated as such but are treated as vibrations and this may
      cause some error
  (4) All equations used are the standard statistical mechanics
      equations for an ideal gas
  (5) All vibrations are strictly harmonic

freq.      72.56  E(vib)   ...       0.49 
freq.     150.70  E(vib)   ...       0.40 
freq.     201.33  E(vib)   ...       0.35 
freq.     203.86  E(vib)   ...       0.35 
freq.     272.30  E(vib)   ...       0.29 
freq.     299.40  E(vib)   ...       0.26 
freq.     313.92  E(vib)   ...       0.25 
freq.     363.74  E(vib)   ...       0.22 
freq.     379.60  E(vib)   ...       0.21 
freq.     398.68  E(vib)   ...       0.19 
freq.     462.58  E(vib)   ...       0.16 
freq.     471.66  E(vib)   ...       0.15 
freq.     550.04  E(vib)   ...       0.12 
freq.     573.51  E(vib)   ...       0.11 
freq.     625.46  E(vib)   ...       0.09 
freq.     697.34  E(vib)   ...       0.07 
freq.     732.01  E(vib)   ...       0.06 
freq.     811.16  E(vib)   ...       0.05 
freq.     813.17  E(vib)   ...       0.05 
freq.     826.57  E(vib)   ...       0.04 
freq.     924.39  E(vib)   ...       0.03 
freq.     964.08  E(vib)   ...       0.03 
freq.    1055.13  E(vib)   ...       0.02 
freq.    1129.39  E(vib)   ...       0.01 
freq.    1180.98  E(vib)   ...       0.01 
freq.    1191.85  E(vib)   ...       0.01 
freq.    1204.25  E(vib)   ...       0.01 
freq.    1232.99  E(vib)   ...       0.01 
freq.    1236.54  E(vib)   ...       0.01 
freq.    1266.20  E(vib)   ...       0.01 
freq.    1325.14  E(vib)   ...       0.01 
freq.    1357.34  E(vib)   ...       0.01 
freq.    1421.04  E(vib)   ...       0.00 
freq.    1494.39  E(vib)   ...       0.00 
freq.    1504.62  E(vib)   ...       0.00 
freq.    1505.13  E(vib)   ...       0.00 
freq.    1518.45  E(vib)   ...       0.00 
freq.    1557.58  E(vib)   ...       0.00 
freq.    1668.10  E(vib)   ...       0.00 
freq.    1669.99  E(vib)   ...       0.00 
freq.    3043.66  E(vib)   ...       0.00 
freq.    3109.82  E(vib)   ...       0.00 
freq.    3169.73  E(vib)   ...       0.00 
freq.    3201.95  E(vib)   ...       0.00 
freq.    3214.91  E(vib)   ...       0.00 
freq.    3217.11  E(vib)   ...       0.00 
freq.    3681.17  E(vib)   ...       0.00 
freq.    3723.67  E(vib)   ...       0.00 

------------
INNER ENERGY
------------

The inner energy is: U= E(el) + E(ZPE) + E(vib) + E(rot) + E(trans)
    E(el)   - is the total energy from the electronic structure calculation
              = E(kin-el) + E(nuc-el) + E(el-el) + E(nuc-nuc)
    E(ZPE)  - the the zero temperature vibrational energy from the frequency calculation
    E(vib)  - the the finite temperature correction to E(ZPE) due to population
              of excited vibrational states
    E(rot)  - is the rotational thermal energy
    E(trans)- is the translational thermal energy

Summary of contributions to the inner energy U:
Electronic energy                ...   -496.93438945 Eh
Zero point energy                ...      0.14122173 Eh      88.62 kcal/mol
Thermal vibrational correction   ...      0.00654765 Eh       4.11 kcal/mol
Thermal rotational correction    ...      0.00141627 Eh       0.89 kcal/mol
Thermal translational correction ...      0.00141627 Eh       0.89 kcal/mol
-----------------------------------------------------------------------
Total thermal energy                   -496.78378753 Eh


Summary of corrections to the electronic energy:
(perhaps to be used in another calculation)
Total thermal correction                  0.00938019 Eh       5.89 kcal/mol
Non-thermal (ZPE) correction              0.14122173 Eh      88.62 kcal/mol
-----------------------------------------------------------------------
Total correction                          0.15060192 Eh      94.50 kcal/mol


--------
ENTHALPY
--------

The enthalpy is H = U + kB*T
                kB is Boltzmann's constant
Total free energy                 ...   -496.78378753 Eh 
Thermal Enthalpy correction       ...      0.00094421 Eh       0.59 kcal/mol
-----------------------------------------------------------------------
Total Enthalpy                    ...   -496.78284332 Eh


Note: Only C1 symmetry has been detected, increase convergence thresholds 
      if your molecule has a higher symmetry. Symmetry factor of 1.0 is   
      used for the rotational entropy correction. 
 

Note: Rotational entropy computed according to Herzberg 
Infrared and Raman Spectra, Chapter V,1, Van Nostrand Reinhold, 1945 
Point Group:  C1, Symmetry Number:   1  
Rotational constants in cm-1:     0.063651     0.038757     0.024201 

Vibrational entropy computed according to the QRRHO of S. Grimme
Chem.Eur.J. 2012 18 9955


-------
ENTROPY
-------

The entropy contributions are T*S = T*(S(el)+S(vib)+S(rot)+S(trans))
     S(el)   - electronic entropy
     S(vib)  - vibrational entropy
     S(rot)  - rotational entropy
     S(trans)- translational entropy
The entropies will be listed as multiplied by the temperature to get
units of energy

Electronic entropy                ...      0.00000000 Eh      0.00 kcal/mol
Vibrational entropy               ...      0.01070711 Eh      6.72 kcal/mol
Rotational entropy                ...      0.01410243 Eh      8.85 kcal/mol
Translational entropy             ...      0.01934917 Eh     12.14 kcal/mol
-----------------------------------------------------------------------
Final entropy term                ...      0.04415871 Eh     27.71 kcal/mol

In case the symmetry of your molecule has not been determined correctly
or in case you have a reason to use a different symmetry number we print 
out the resulting rotational entropy values for sn=1,12 :
 --------------------------------------------------------
|  sn= 1 | S(rot)=       0.01410243 Eh      8.85 kcal/mol|
|  sn= 2 | S(rot)=       0.01344797 Eh      8.44 kcal/mol|
|  sn= 3 | S(rot)=       0.01306514 Eh      8.20 kcal/mol|
|  sn= 4 | S(rot)=       0.01279351 Eh      8.03 kcal/mol|
|  sn= 5 | S(rot)=       0.01258283 Eh      7.90 kcal/mol|
|  sn= 6 | S(rot)=       0.01241068 Eh      7.79 kcal/mol|
|  sn= 7 | S(rot)=       0.01226514 Eh      7.70 kcal/mol|
|  sn= 8 | S(rot)=       0.01213906 Eh      7.62 kcal/mol|
|  sn= 9 | S(rot)=       0.01202785 Eh      7.55 kcal/mol|
|  sn=10 | S(rot)=       0.01192837 Eh      7.49 kcal/mol|
|  sn=11 | S(rot)=       0.01183838 Eh      7.43 kcal/mol|
|  sn=12 | S(rot)=       0.01175622 Eh      7.38 kcal/mol|
 --------------------------------------------------------


-------------------
GIBBS FREE ENERGY
-------------------

The Gibbs free energy is G = H - T*S

Total enthalpy                    ...   -496.78284332 Eh 
Total entropy correction          ...     -0.04415871 Eh    -27.71 kcal/mol
-----------------------------------------------------------------------
Final Gibbs free energy         ...   -496.82700203 Eh

For completeness - the Gibbs free energy minus the electronic energy
G-E(el)                           ...      0.10738742 Eh     67.39 kcal/mol


Timings for individual modules:

Sum of individual times         ...      830.803 sec (=  13.847 min)
GTO integral calculation        ...       10.988 sec (=   0.183 min)   1.3 %
SCF iterations                  ...      477.594 sec (=   7.960 min)  57.5 %
SCF Gradient evaluation         ...      133.899 sec (=   2.232 min)  16.1 %
Geometry relaxation             ...        0.444 sec (=   0.007 min)   0.1 %
Analytical frequency calculation...      207.878 sec (=   3.465 min)  25.0 %
                             ****ORCA TERMINATED NORMALLY****
TOTAL RUN TIME: 0 days 0 hours 13 minutes 57 seconds 425 msec
```
