## Supplementary material for "A novel quinone biosynthetic pathway illuminates the evolution of aerobic metabolism": UQ1_0e_0H_B3LYP_631Gd_opt.out (part 1 of 2)

```
                                 *****************
                                 * O   R   C   A *
                                 *****************

                                            #,                                       
                                            ###                                      
                                            ####                                     
                                            #####                                    
                                            ######                                   
                                           ########,                                 
                                     ,,################,,,,,                         
                               ,,#################################,,                 
                          ,,##########################################,,             
                       ,#########################################, ''#####,          
                    ,#############################################,,   '####,        
                  ,##################################################,,,,####,       
                ,###########''''           ''''###############################       
              ,#####''   ,,,,##########,,,,          '''####'''          '####       
            ,##' ,,,,###########################,,,                        '##       
           ' ,,###''''                  '''############,,,                           
         ,,##''                                '''############,,,,        ,,,,,,###''
      ,#''                                            '''#######################'''  
     '                                                          ''''####''''         
             ,#######,   #######,   ,#######,      ##                                
            ,#'     '#,  ##    ##  ,#'     '#,    #''#        ######   ,####,        
            ##       ##  ##   ,#'  ##            #'  '#       #        #'  '#        
            ##       ##  #######   ##           ,######,      #####,   #    #        
            '#,     ,#'  ##    ##  '#,     ,#' ,#      #,         ##   #,  ,#        
             '#######'   ##     ##  '#######'  #'      '#     #####' # '####'        


                  #######################################################
                  #                        -***-                        #
                  #          Department of theory and spectroscopy      #
                  #    Directorship and core code : Frank Neese         #
                  #        Max Planck Institute fuer Kohlenforschung    #
                  #                Kaiser Wilhelm Platz 1               #
                  #                 D-45470 Muelheim/Ruhr               #
                  #                      Germany                        #
                  #                                                     #
                  #                  All rights reserved                #
                  #                        -***-                        #
                  #######################################################


                         Program Version 5.0.2 -  RELEASE  -


 With contributions from (in alphabetic order):
   Daniel Aravena         : Magnetic Suceptibility
   Michael Atanasov       : Ab Initio Ligand Field Theory (pilot matlab implementation)
   Alexander A. Auer      : GIAO ZORA, VPT2 properties, NMR spectrum
   Ute Becker             : Parallelization
   Giovanni Bistoni       : ED, misc. LED, open-shell LED, HFLD
   Martin Brehm           : Molecular dynamics
   Dmytro Bykov           : SCF Hessian
   Vijay G. Chilkuri      : MRCI spin determinant printing, contributions to CSF-ICE
   Dipayan Datta          : RHF DLPNO-CCSD density
   Achintya Kumar Dutta   : EOM-CC, STEOM-CC
   Dmitry Ganyushin       : Spin-Orbit,Spin-Spin,Magnetic field MRCI
   Miquel Garcia          : C-PCM and meta-GGA Hessian, CC/C-PCM, Gaussian charge scheme
   Yang Guo               : DLPNO-NEVPT2, F12-NEVPT2, CIM, IAO-localization
   Andreas Hansen         : Spin unrestricted coupled pair/coupled cluster methods
   Benjamin Helmich-Paris : MC-RPA, TRAH-SCF, COSX integrals
   Lee Huntington         : MR-EOM, pCC
   Robert Izsak           : Overlap fitted RIJCOSX, COSX-SCS-MP3, EOM
   Marcus Kettner         : VPT2
   Christian Kollmar      : KDIIS, OOCD, Brueckner-CCSD(T), CCSD density, CASPT2, CASPT2-K
   Simone Kossmann        : Meta GGA functionals, TD-DFT gradient, OOMP2, MP2 Hessian
   Martin Krupicka        : Initial AUTO-CI
   Lucas Lang             : DCDCAS
   Marvin Lechner         : AUTO-CI (C++ implementation), FIC-MRCC
   Dagmar Lenk            : GEPOL surface, SMD
   Dimitrios Liakos       : Extrapolation schemes; Compound Job, initial MDCI parallelization
   Dimitrios Manganas     : Further ROCIS development; embedding schemes
   Dimitrios Pantazis     : SARC Basis sets
   Anastasios Papadopoulos: AUTO-CI, single reference methods and gradients
   Taras Petrenko         : DFT Hessian,TD-DFT gradient, ASA, ECA, R-Raman, ABS, FL, XAS/XES, NRVS
   Peter Pinski           : DLPNO-MP2, DLPNO-MP2 Gradient
   Christoph Reimann      : Effective Core Potentials
   Marius Retegan         : Local ZFS, SOC
   Christoph Riplinger    : Optimizer, TS searches, QM/MM, DLPNO-CCSD(T), (RO)-DLPNO pert. Triples
   Tobias Risthaus        : Range-separated hybrids, TD-DFT gradient, RPA, STAB
   Michael Roemelt        : Original ROCIS implementation
   Masaaki Saitow         : Open-shell DLPNO-CCSD energy and density
   Barbara Sandhoefer     : DKH picture change effects
   Avijit Sen             : IP-ROCIS
   Kantharuban Sivalingam : CASSCF convergence, NEVPT2, FIC-MRCI
   Bernardo de Souza      : ESD, SOC TD-DFT
   Georgi Stoychev        : AutoAux, RI-MP2 NMR, DLPNO-MP2 response
   Willem Van den Heuvel  : Paramagnetic NMR
   Boris Wezisla          : Elementary symmetry handling
   Frank Wennmohs         : Technical directorship


 We gratefully acknowledge several colleagues who have allowed us to
 interface, adapt or use parts of their codes:
   Stefan Grimme, W. Hujo, H. Kruse, P. Pracht,  : VdW corrections, initial TS optimization,
                  C. Bannwarth, S. Ehlert          DFT functionals, gCP, sTDA/sTD-DF
   Ed Valeev, F. Pavosevic, A. Kumar             : LibInt (2-el integral package), F12 methods
   Garnet Chan, S. Sharma, J. Yang, R. Olivares  : DMRG
   Ulf Ekstrom                                   : XCFun DFT Library
   Mihaly Kallay                                 : mrcc  (arbitrary order and MRCC methods)
   Jiri Pittner, Ondrej Demel                    : Mk-CCSD
   Frank Weinhold                                : gennbo (NPA and NBO analysis)
   Christopher J. Cramer and Donald G. Truhlar   : smd solvation model
   Lars Goerigk                                  : TD-DFT with DH, B97 family of functionals
   V. Asgeirsson, H. Jonsson                     : NEB implementation
   FAccTs GmbH                                   : IRC, NEB, NEB-TS, DLPNO-Multilevel, CI-OPT
                                                   MM, QMMM, 2- and 3-layer-ONIOM, Crystal-QMMM,
                                                   LR-CPCM, SF, NACMEs, symmetry and pop. for TD-DFT,
                                                   nearIR, NL-DFT gradient (VV10), updates on ESD,
                                                   ML-optimized integration grids
   S Lehtola, MJT Oliveira, MAL Marques          : LibXC Library
   Liviu Ungur et al                             : ANISO software


 Your calculation uses the libint2 library for the computation of 2-el integrals
 For citations please refer to: http://libint.valeyev.net

 Your ORCA version has been built with support for libXC version: 5.1.0
 For citations please refer to: https://tddft.org/programs/libxc/

 This ORCA versions uses:
   CBLAS   interface :  Fast vector & matrix operations
   LAPACKE interface :  Fast linear algebra routines
   SCALAPACK package :  Parallel linear algebra routines
   Shared memory     :  Shared parallel matrices
   BLAS/LAPACK       :  OpenBLAS 0.3.15  USE64BITINT DYNAMIC_ARCH NO_AFFINITY Zen SINGLE_THREADED
        Core in use  :  Zen
   Copyright (c) 2011-2014, The OpenBLAS Project


================================================================================

----- Orbital basis set information -----
Your calculation utilizes the basis: 6-31G(d)
   H-He, Li-Ne : W. J. Hehre, R. Ditchfield and J.A. Pople, J. Chem. Phys. 56, 2257 (1972).
                 Note: He and Ne are unpublished basis sets taken from the Gaussian program.
                 Note: Li and B from J. D. Dill and J. A. Pople, J. Chem. Phys. 62, 2921 (1975).
   Na - Ar     : M. M. Francl, W. J. Pietro, W. J. Hehre, J. S. Binkley, M. S. Gordon, 
                 D. J. DeFrees and J. A. Pople, J. Chem. Phys. 77, 3654 (1982).
   K - Zn      : V. A. Rassolov, J. A. Pople, M. A. Ratner, and T. L. Windus, J. Chem. Phys. 109, 1223 (1998).

----- AuxJ basis set information -----
Your calculation utilizes the auxiliary basis: def2/J
   F. Weigend, Phys. Chem. Chem. Phys. 8, 1057 (2006).

================================================================================
                                        WARNINGS
                       Please study these warnings very carefully!
================================================================================


WARNING: Geometry Optimization
  ===> : Switching off AutoStart
         For restart on a previous wavefunction, please use MOREAD

INFO   : the flag for use of the SHARK integral package has been found!

================================================================================
                                       INPUT FILE
================================================================================
NAME = UQ1_0e_0H_B3LYP_631Gd_opt.inp
|  1> !Defgrid3 VeryTightOpt CPCM(water) B3LYP 6-31G(d) OPT FREQ
|  2> 
|  3> %maxcore 2048
|  4> 
|  5> %pal
|  6>    nprocs 4
|  7> end
|  8> 
|  9> * xyz 0 1
| 10> O     -2.213588    2.439055    0.475923
| 11> C     -1.556047    1.441223    0.161263
| 12> C     -2.170551    0.101605    0.261556
| 13> O     -3.451319    0.036181    0.734464
| 14> C     -4.481316    0.471713   -0.181237
| 15> C     -1.421237   -1.005360    0.005411
| 16> O     -1.771134   -2.293822    0.067787
| 17> C     -3.135815   -2.712750    0.293929
| 18> C     -0.140979    1.601117   -0.300608
| 19> C      0.335957    3.018601   -0.406906
| 20> C      0.611575    0.506555   -0.567748
| 21> C      2.052651    0.541314   -1.028113
| 22> C      3.036176    0.581981    0.122210
| 23> C      4.091819   -0.226336    0.328926
| 24> C      4.999959   -0.013217    1.516902
| 25> C      4.488239   -1.374651   -0.563924
| 26> C      0.019565   -0.848769   -0.400993
| 27> O      0.688791   -1.857940   -0.611040
| 28> H     -5.403113    0.503179    0.396702
| 29> H     -4.577021   -0.251542   -0.995994
| 30> H     -4.253768    1.462095   -0.576399
| 31> H     -3.111460   -3.793689    0.173040
| 32> H     -3.799833   -2.264485   -0.445250
| 33> H     -3.455747   -2.447945    1.299670
| 34> H     -0.322649    3.597749   -1.059539
| 35> H      1.353243    3.075421   -0.787749
| 36> H      0.308035    3.500523    0.574831
| 37> H      2.197366    1.423594   -1.658944
| 38> H      2.233215   -0.333221   -1.652196
| 39> H      2.866116    1.379857    0.843218
| 40> H      4.676985    0.836874    2.122431
| 41> H      6.030237    0.167303    1.188737
| 42> H      5.025582   -0.905218    2.153377
| 43> H      3.806805   -1.519672   -1.402171
| 44> H      4.529504   -2.306439    0.011161
| 45> H      5.494527   -1.210339   -0.966001
| 46> **                         ****END OF INPUT****
================================================================================

                       *****************************
                       * Geometry Optimization Run *
                       *****************************

Geometry optimization settings:
Update method            Update   .... BFGS
Choice of coordinates    CoordSys .... Z-matrix Internals
Initial Hessian          InHess   .... Almoef's Model

Convergence Tolerances:
Energy Change            TolE     ....  2.0000e-07 Eh
Max. Gradient            TolMAXG  ....  3.0000e-05 Eh/bohr
RMS Gradient             TolRMSG  ....  8.0000e-06 Eh/bohr
Max. Displacement        TolMAXD  ....  2.0000e-04 bohr
RMS Displacement         TolRMSD  ....  1.0000e-04 bohr
Strict Convergence                ....  False
------------------------------------------------------------------------------
                        ORCA OPTIMIZATION COORDINATE SETUP
------------------------------------------------------------------------------

The optimization will be done in new redundant internal coordinates
Making redundant internal coordinates   ...  (new redundants) done
Evaluating the initial hessian          ...  (Almloef) done
Evaluating the coordinates              ...  done
Calculating the B-matrix                .... done
Calculating the G-matrix                .... done
Diagonalizing the G-matrix              .... done
Small eigenvalue found = 5.652e-03
Small eigenvalue found = 6.324e-03
Small eigenvalue found = 1.182e-02
Small eigenvalue found = 1.387e-02
Small eigenvalue found = 1.928e-02
Small eigenvalue found = 2.416e-02
The first mode is                       ....   64
The number of degrees of freedom        ....  102

    -----------------------------------------------------------------
                    Redundant Internal Coordinates


    -----------------------------------------------------------------
         Definition                    Initial Value    Approx d2E/dq
    -----------------------------------------------------------------
      1. B(C   1,O   0)                  1.2357         0.986271   
      2. B(C   2,C   1)                  1.4772         0.453467   
      3. B(O   3,C   2)                  1.3669         0.609262   
      4. B(C   4,O   3)                  1.4454         0.456603   
      5. B(C   5,C   2)                  1.3610         0.694910   
      6. B(O   6,C   5)                  1.3366         0.680925   
      7. B(C   7,O   6)                  1.4453         0.456658   
      8. B(C   8,C   1)                  1.4971         0.421568   
      9. B(C   9,C   8)                  1.4993         0.418109   
     10. B(C  10,C   8)                  1.3549         0.710772   
     11. B(C  11,C  10)                  1.5132         0.397323   
     12. B(C  12,C  11)                  1.5140         0.396180   
     13. B(C  13,C  12)                  1.3455         0.735639   
     14. B(C  14,C  13)                  1.5104         0.401408   
     15. B(C  15,C  13)                  1.5076         0.405567   
     16. B(C  16,C  10)                  1.4884         0.435339   
     17. B(C  16,C   5)                  1.5052         0.409224   
     18. B(O  17,C  16)                  1.2290         1.011024   
     19. B(H  18,C   4)                  1.0884         0.362162   
     20. B(H  19,C   4)                  1.0937         0.355294   
     21. B(H  20,C   4)                  1.0903         0.359683   
     22. B(H  21,C   7)                  1.0880         0.362821   
     23. B(H  22,C   7)                  1.0901         0.360011   
     24. B(H  23,C   7)                  1.0881         0.362603   
     25. B(H  24,C   9)                  1.0932         0.355881   
     26. B(H  25,C   9)                  1.0877         0.363125   
     27. B(H  26,C   9)                  1.0940         0.354847   
     28. B(H  27,C  11)                  1.0942         0.354566   
     29. B(H  28,C  11)                  1.0894         0.360833   
     30. B(H  29,C  12)                  1.0888         0.361756   
     31. B(H  30,C  14)                  1.0925         0.356762   
     32. B(H  31,C  14)                  1.0962         0.351933   
     33. B(H  32,C  14)                  1.0961         0.352128   
     34. B(H  33,C  15)                  1.0900         0.360136   
     35. B(H  34,C  15)                  1.0957         0.352581   
     36. B(H  35,C  15)                  1.0960         0.352212   
     37. A(O   0,C   1,C   8)          119.6873         0.437359   
     38. A(C   2,C   1,C   8)          120.7294         0.383604   
     39. A(O   0,C   1,C   2)          119.5788         0.443158   
     40. A(O   3,C   2,C   5)          122.8234         0.438791   
     41. A(C   1,C   2,C   5)          119.7195         0.418889   
     42. A(C   1,C   2,O   3)          117.1728         0.406577   
     43. A(C   2,O   3,C   4)          115.7293         0.404456   
     44. A(H  18,C   4,H  20)          110.0554         0.291048   
     45. A(O   3,C   4,H  18)          106.0113         0.333544   
     46. A(H  18,C   4,H  19)          109.9120         0.290487   
     47. A(O   3,C   4,H  19)          109.5765         0.332487   
     48. A(O   3,C   4,H  20)          110.7690         0.333164   
     49. A(H  19,C   4,H  20)          110.4239         0.290174   
     50. A(C   2,C   5,C  16)          119.5506         0.411312   
     51. A(C   2,C   5,O   6)          129.1335         0.447707   
     52. A(O   6,C   5,C  16)          111.3138         0.407192   
     53. A(C   5,O   6,C   7)          122.2687         0.412505   
     54. A(H  22,C   7,H  23)          110.3398         0.291145   
     55. A(O   6,C   7,H  23)          110.5912         0.333618   
     56. A(H  21,C   7,H  23)          110.5534         0.291501   
     57. A(H  21,C   7,H  22)          110.2957         0.291172   
     58. A(O   6,C   7,H  22)          110.4793         0.333221   
     59. A(O   6,C   7,H  21)          104.4454         0.333652   
     60. A(C   9,C   8,C  10)          124.9658         0.414541   
     61. A(C   1,C   8,C   9)          115.0564         0.378240   
     62. A(C   1,C   8,C  10)          119.9697         0.415149   
     63. A(H  25,C   9,H  26)          108.3643         0.290551   
     64. A(C   8,C   9,H  26)          110.1649         0.329593   
     65. A(H  24,C   9,H  26)          106.6773         0.289633   
     66. A(H  24,C   9,H  25)          109.0712         0.290683   
     67. A(C   8,C   9,H  25)          111.8209         0.330852   
     68. A(C   8,C   9,H  24)          110.5810         0.329751   
     69. A(C   8,C  10,C  11)          124.7763         0.410806   
     70. A(C  11,C  10,C  16)          115.7090         0.377009   
     71. A(C   8,C  10,C  16)          119.5134         0.417530   
     72. A(C  10,C  11,C  12)          112.8371         0.370930   
     73. A(H  27,C  11,H  28)          107.1624         0.290226   
     74. A(C  10,C  11,H  28)          108.2807         0.327734   
     75. A(C  12,C  11,H  27)          109.2964         0.326634   
     76. A(C  10,C  11,H  27)          108.6546         0.326789   
     77. A(C  12,C  11,H  28)          110.4344         0.327579   
     78. A(C  11,C  12,C  13)          127.6072         0.413109   
     79. A(C  13,C  12,H  29)          117.4546         0.363610   
     80. A(C  11,C  12,H  29)          114.9213         0.327717   
     81. A(C  14,C  13,C  15)          114.5297         0.373085   
     82. A(C  12,C  13,C  15)          124.9505         0.414831   
     83. A(C  12,C  13,C  14)          120.5156         0.414072   
     84. A(H  31,C  14,H  32)          106.6107         0.288779   
     85. A(C  13,C  14,H  32)          110.8509         0.326969   
     86. A(H  30,C  14,H  31)          108.3980         0.289371   
     87. A(C  13,C  14,H  31)          110.6619         0.326939   
     88. A(C  13,C  14,H  30)          111.5902         0.327674   
     89. A(H  30,C  14,H  32)          108.5593         0.289396   
     90. A(H  34,C  15,H  35)          106.5853         0.288873   
     91. A(H  33,C  15,H  35)          108.1687         0.289835   
     92. A(C  13,C  15,H  35)          110.1502         0.327537   
     93. A(H  33,C  15,H  34)          108.3022         0.289882   
     94. A(C  13,C  15,H  34)          110.2907         0.327594   
     95. A(C  13,C  15,H  33)          113.1040         0.328741   
     96. A(C  10,C  16,O  17)          120.7974         0.441877   
     97. A(C   5,C  16,O  17)          118.8135         0.436971   
     98. A(C   5,C  16,C  10)          120.3801         0.378939   
     99. D(C   5,C   2,C   1,O   0)   -175.4398         0.014013   
    100. D(O   3,C   2,C   1,O   0)     -1.3898         0.014013   
    101. D(O   3,C   2,C   1,C   8)    177.8339         0.014013   
    102. D(C   5,C   2,C   1,C   8)      3.7839         0.014013   
    103. D(C   4,O   3,C   2,C   5)   -111.9403         0.027167   
    104. D(C   4,O   3,C   2,C   1)     74.2095         0.027167   
    105. D(H  19,C   4,O   3,C   2)     70.0533         0.016422   
    106. D(H  20,C   4,O   3,C   2)    -52.0185         0.016422   
    107. D(H  18,C   4,O   3,C   2)   -171.3848         0.016422   
    108. D(C  16,C   5,C   2,O   3)   -174.7754         0.033969   
    109. D(C  16,C   5,C   2,C   1)     -1.0758         0.033969   
    110. D(O   6,C   5,C   2,C   1)    178.3504         0.033969   
    111. D(O   6,C   5,C   2,O   3)      4.6508         0.033969   
    112. D(C   7,O   6,C   5,C   2)      7.3539         0.034543   
    113. D(C   7,O   6,C   5,C  16)   -173.1819         0.034543   
    114. D(H  23,C   7,O   6,C   5)    -67.5506         0.016426   
    115. D(H  22,C   7,O   6,C   5)     54.9068         0.016426   
    116. D(H  21,C   7,O   6,C   5)    173.4983         0.016426   
    117. D(C  10,C   8,C   1,C   2)     -3.3071         0.012160   
    118. D(C  10,C   8,C   1,O   0)    175.9158         0.012160   
    119. D(C   9,C   8,C   1,C   2)    177.6749         0.012160   
    120. D(C   9,C   8,C   1,O   0)     -3.1022         0.012160   
    121. D(H  26,C   9,C   8,C  10)   -117.0154         0.012930   
    122. D(H  25,C   9,C   8,C  10)      3.5535         0.012930   
    123. D(H  25,C   9,C   8,C   1)   -177.4847         0.012930   
    124. D(H  24,C   9,C   8,C  10)    125.3095         0.012930   
    125. D(H  26,C   9,C   8,C   1)     61.9465         0.012930   
    126. D(H  24,C   9,C   8,C   1)    -55.7286         0.012930   
    127. D(C  16,C  10,C   8,C   1)      0.1252         0.035674   
    128. D(C  11,C  10,C   8,C   9)     -0.5456         0.035674   
    129. D(C  11,C  10,C   8,C   1)   -179.4601         0.035674   
    130. D(C  16,C  10,C   8,C   9)    179.0396         0.035674   
    131. D(H  28,C  11,C  10,C  16)     30.5267         0.011723   
    132. D(H  28,C  11,C  10,C   8)   -149.8738         0.011723   
    133. D(H  27,C  11,C  10,C  16)    146.6001         0.011723   
    134. D(H  27,C  11,C  10,C   8)    -33.8005         0.011723   
    135. D(C  12,C  11,C  10,C  16)    -92.0264         0.011723   
    136. D(C  12,C  11,C  10,C   8)     87.5730         0.011723   
    137. D(H  29,C  12,C  11,H  28)   -174.8589         0.011659   
    138. D(H  29,C  12,C  11,H  27)     67.4898         0.011659   
    139. D(H  29,C  12,C  11,C  10)    -53.5191         0.011659   
    140. D(C  13,C  12,C  11,H  28)      6.6860         0.011659   
    141. D(C  13,C  12,C  11,H  27)   -110.9654         0.011659   
    142. D(C  13,C  12,C  11,C  10)    128.0257         0.011659   
    143. D(C  15,C  13,C  12,H  29)   -179.5960         0.038452   
    144. D(C  15,C  13,C  12,C  11)     -1.1748         0.038452   
    145. D(C  14,C  13,C  12,H  29)     -0.3880         0.038452   
    146. D(C  14,C  13,C  12,C  11)    178.0332         0.038452   
    147. D(H  32,C  14,C  13,C  15)    -59.6263         0.011954   
    148. D(H  32,C  14,C  13,C  12)    121.0872         0.011954   
    149. D(H  31,C  14,C  13,C  15)     58.4445         0.011954   
    150. D(H  31,C  14,C  13,C  12)   -120.8420         0.011954   
    151. D(H  30,C  14,C  13,C  15)    179.2414         0.011954   
    152. D(H  30,C  14,C  13,C  12)     -0.0451         0.011954   
    153. D(H  35,C  15,C  13,C  14)    -59.9519         0.012193   
    154. D(H  35,C  15,C  13,C  12)    119.2982         0.012193   
    155. D(H  34,C  15,C  13,C  14)     57.4248         0.012193   
    156. D(H  34,C  15,C  13,C  12)   -123.3252         0.012193   
    157. D(H  33,C  15,C  13,C  14)    178.8732         0.012193   
    158. D(H  33,C  15,C  13,C  12)     -1.8767         0.012193   
    159. D(O  17,C  16,C   5,C   2)    179.0034         0.011488   
    160. D(C  10,C  16,C   5,O   6)    178.4013         0.011488   
    161. D(C  10,C  16,C   5,C   2)     -2.0764         0.011488   
    162. D(O  17,C  16,C  10,C  11)      1.0775         0.012939   
    163. D(O  17,C  16,C  10,C   8)   -178.5444         0.012939   
    164. D(C   5,C  16,C  10,C  11)   -177.8210         0.012939   
    165. D(C   5,C  16,C  10,C   8)      2.5571         0.012939   
    166. D(O  17,C  16,C   5,O   6)     -0.5188         0.011488   
    -----------------------------------------------------------------

Number of atoms                         .... 36
Number of degrees of freedom            .... 166

         *************************************************************
         *                GEOMETRY OPTIMIZATION CYCLE   1            *
         *************************************************************
---------------------------------
CARTESIAN COORDINATES (ANGSTROEM)
---------------------------------
  O     -2.213588    2.439055    0.475923
  C     -1.556047    1.441223    0.161263
  C     -2.170551    0.101605    0.261556
  O     -3.451319    0.036181    0.734464
  C     -4.481316    0.471713   -0.181237
  C     -1.421237   -1.005360    0.005411
  O     -1.771134   -2.293822    0.067787
  C     -3.135815   -2.712750    0.293929
  C     -0.140979    1.601117   -0.300608
  C      0.335957    3.018601   -0.406906
  C      0.611575    0.506555   -0.567748
  C      2.052651    0.541314   -1.028113
  C      3.036176    0.581981    0.122210
  C      4.091819   -0.226336    0.328926
  C      4.999959   -0.013217    1.516902
  C      4.488239   -1.374651   -0.563924
  C      0.019565   -0.848769   -0.400993
  O      0.688791   -1.857940   -0.611040
  H     -5.403113    0.503179    0.396702
  H     -4.577021   -0.251542   -0.995994
  H     -4.253768    1.462095   -0.576399
  H     -3.111460   -3.793689    0.173040
  H     -3.799833   -2.264485   -0.445250
  H     -3.455747   -2.447945    1.299670
  H     -0.322649    3.597749   -1.059539
  H      1.353243    3.075421   -0.787749
  H      0.308035    3.500523    0.574831
  H      2.197366    1.423594   -1.658944
  H      2.233215   -0.333221   -1.652196
  H      2.866116    1.379857    0.843218
  H      4.676985    0.836874    2.122431
  H      6.030237    0.167303    1.188737
  H      5.025582   -0.905218    2.153377
  H      3.806805   -1.519672   -1.402171
  H      4.529504   -2.306439    0.011161
  H      5.494527   -1.210339   -0.966001

----------------------------
CARTESIAN COORDINATES (A.U.)
----------------------------
  NO LB      ZA    FRAG     MASS         X           Y           Z
   0 O     8.0000    0    15.999   -4.183075    4.609146    0.899364
   1 C     6.0000    0    12.011   -2.940503    2.723517    0.304743
   2 C     6.0000    0    12.011   -4.101747    0.192006    0.494269
   3 O     8.0000    0    15.999   -6.522048    0.068372    1.387936
   4 C     6.0000    0    12.011   -8.468460    0.891408   -0.342488
   5 C     6.0000    0    12.011   -2.685749   -1.899855    0.010225
   6 O     8.0000    0    15.999   -3.346958   -4.334695    0.128099
   7 C     6.0000    0    12.011   -5.925832   -5.126355    0.555445
   8 C     6.0000    0    12.011   -0.266412    3.025673   -0.568067
   9 C     6.0000    0    12.011    0.634867    5.704329   -0.768941
  10 C     6.0000    0    12.011    1.155709    0.957250   -1.072888
  11 C     6.0000    0    12.011    3.878948    1.022935   -1.942852
  12 C     6.0000    0    12.011    5.737541    1.099785    0.230943
  13 C     6.0000    0    12.011    7.732417   -0.427713    0.621580
  14 C     6.0000    0    12.011    9.448553   -0.024977    2.866529
  15 C     6.0000    0    12.011    8.481543   -2.597714   -1.065662
  16 C     6.0000    0    12.011    0.036972   -1.603941   -0.757767
  17 O     8.0000    0    15.999    1.301626   -3.510998   -1.154698
  18 H     1.0000    0     1.008  -10.210404    0.950871    0.749658
  19 H     1.0000    0     1.008   -8.649316   -0.475345   -1.882156
  20 H     1.0000    0     1.008   -8.038457    2.762959   -1.089236
  21 H     1.0000    0     1.008   -5.879807   -7.169033    0.326998
  22 H     1.0000    0     1.008   -7.180644   -4.279256   -0.841401
  23 H     1.0000    0     1.008   -6.530415   -4.625946    2.456020
  24 H     1.0000    0     1.008   -0.609718    6.798760   -2.002239
  25 H     1.0000    0     1.008    2.557259    5.811703   -1.488630
  26 H     1.0000    0     1.008    0.582102    6.615030    1.086273
  27 H     1.0000    0     1.008    4.152420    2.690203   -3.134950
  28 H     1.0000    0     1.008    4.220165   -0.629696   -3.122198
  29 H     1.0000    0     1.008    5.416174    2.607552    1.593451
  30 H     1.0000    0     1.008    8.838221    1.581463    4.010813
  31 H     1.0000    0     1.008   11.395496    0.316157    2.246387
  32 H     1.0000    0     1.008    9.496974   -1.710614    4.069293
  33 H     1.0000    0     1.008    7.193819   -2.871764   -2.649719
  34 H     1.0000    0     1.008    8.559522   -4.358538    0.021091
  35 H     1.0000    0     1.008   10.383151   -2.287209   -1.825477

--------------------------------
INTERNAL COORDINATES (ANGSTROEM)
--------------------------------
 O      0   0   0     0.000000000000     0.00000000     0.00000000
 C      1   0   0     1.235734511335     0.00000000     0.00000000
 C      2   1   0     1.477244136150   119.57878294     0.00000000
 O      3   2   1     1.366853666661   117.17282656   358.61015342
 C      4   3   2     1.445368556609   115.72931060    74.20951195
 C      3   2   1     1.361048582104   119.71950627   184.56015537
 O      6   3   2     1.336582583094   129.13353144   178.35043901
 C      7   6   3     1.445335637528   122.26874079     7.35391552
 C      2   1   3     1.497099982132   119.68726138   180.76809773
 C      9   2   1     1.499342556975   115.05643400   356.89778928
 C      9   2   1     1.354904894950   119.96971595   175.91575120
 C     11   9   2     1.513223102877   124.77634063   180.53993580
 C     12  11   9     1.514007343061   112.83714910    87.57299625
 C     13  12  11     1.345544507103   127.60723142   128.02567134
 C     14  13  12     1.510438659574   120.51556452   178.03320027
 C     14  13  12     1.507633005119   124.95051145   358.82516036
 C     11   9   2     1.488350165486   119.51344086     0.12519033
 O     17  11   9     1.228987098600   120.79740594   181.45558771
 H      5   4   3     1.088445362012   106.01133967   188.61521131
 H      5   4   3     1.093657264000   109.57645398    70.05329134
 H      5   4   3     1.090315369273   110.76903694   307.98150765
 H      8   7   6     1.087950567842   104.44542539   173.49827789
 H      8   7   6     1.090067433047   110.47927581    54.90681486
 H      8   7   6     1.088114484661   110.59116947   292.44942769
 H     10   9   2     1.093208169485   110.58104279   304.27137405
 H     10   9   2     1.087722716893   111.82090060   182.51533957
 H     10   9   2     1.093999995127   110.16490755    61.94650845
 H     12  11   9     1.094215783192   108.65457446   326.19948701
 H     12  11   9     1.089446839093   108.28074587   210.12616520
 H     13  12  11     1.088751142842   114.92127776   306.48085305
 H     15  14  13     1.092534797065   111.59018730   359.95491355
 H     15  14  13     1.096244724005   110.66188329   239.15801410
 H     15  14  13     1.096094315173   110.85090436   121.08721454
 H     16  14  13     1.089973128020   113.10398137   358.12329922
 H     16  14  13     1.095743781362   110.29072517   236.67480924
 H     16  14  13     1.096029144784   110.15017100   119.29815910

---------------------------
INTERNAL COORDINATES (A.U.)
---------------------------
 O      0   0   0     0.000000000000     0.00000000     0.00000000
 C      1   0   0     2.335199800659     0.00000000     0.00000000
 C      2   1   0     2.791586850264   119.57878294     0.00000000
 O      3   2   1     2.582979095135   117.17282656   358.61015342
 C      4   3   2     2.731350734572   115.72931060    74.20951195
 C      3   2   1     2.572009075137   119.71950627   184.56015537
 O      6   3   2     2.525775037416   129.13353144   178.35043901
 C      7   6   3     2.731288526525   122.26874079     7.35391552
 C      2   1   3     2.829108961329   119.68726138   180.76809773
 C      9   2   1     2.833346813616   115.05643400   356.89778928
 C      9   2   1     2.560399188965   119.96971595   175.91575120
 C     11   9   2     2.859577243961   124.77634063   180.53993580
 C     12  11   9     2.861059243131   112.83714910    87.57299625
 C     13  12  11     2.542710619426   127.60723142   128.02567134
 C     14  13  12     2.854315408683   120.51556452   178.03320027
 C     14  13  12     2.849013490136   124.95051145   358.82516036
 C     11   9   2     2.812574204144   119.51344086     0.12519033
 O     17  11   9     2.322449038477   120.79740594   181.45558771
 H      5   4   3     2.056863645940   106.01133967   188.61521131
 H      5   4   3     2.066712713333   109.57645398    70.05329134
 H      5   4   3     2.060397447530   110.76903694   307.98150765
 H      8   7   6     2.055928620465   104.44542539   173.49827789
 H      8   7   6     2.059928915966   110.47927581    54.90681486
 H      8   7   6     2.056238378363   110.59116947   292.44942769
 H     10   9   2     2.065864047692   110.58104279   304.27137405
 H     10   9   2     2.055498044572   111.82090060   182.51533957
 H     10   9   2     2.067360381300   110.16490755    61.94650845
 H     12  11   9     2.067768161647   108.65457446   326.19948701
 H     12  11   9     2.058756163352   108.28074587   210.12616520
 H     13  12  11     2.057441487965   114.92127776   306.48085305
 H     15  14  13     2.064591558232   111.59018730   359.95491355
 H     15  14  13     2.071602304126   110.66188329   239.15801410
 H     15  14  13     2.071318072625   110.85090436   121.08721454
 H     16  14  13     2.059750705292   113.10398137   358.12329922
 H     16  14  13     2.070655659722   110.29072517   236.67480924
 H     16  14  13     2.071194918439   110.15017100   119.29815910

---------------------
BASIS SET INFORMATION
---------------------
There are 3 groups of distinct atoms

 Group   1 Type O   : 10s4p1d contracted to 3s2p1d pattern {631/31/1}
 Group   2 Type C   : 10s4p1d contracted to 3s2p1d pattern {631/31/1}
 Group   3 Type H   : 4s contracted to 2s pattern {31}

Atom   0O    basis set group =>   1
Atom   1C    basis set group =>   2
Atom   2C    basis set group =>   2
Atom   3O    basis set group =>   1
Atom   4C    basis set group =>   2
Atom   5C    basis set group =>   2
Atom   6O    basis set group =>   1
Atom   7C    basis set group =>   2
Atom   8C    basis set group =>   2
Atom   9C    basis set group =>   2
Atom  10C    basis set group =>   2
Atom  11C    basis set group =>   2
Atom  12C    basis set group =>   2
Atom  13C    basis set group =>   2
Atom  14C    basis set group =>   2
Atom  15C    basis set group =>   2
Atom  16C    basis set group =>   2
Atom  17O    basis set group =>   1
Atom  18H    basis set group =>   3
Atom  19H    basis set group =>   3
Atom  20H    basis set group =>   3
Atom  21H    basis set group =>   3
Atom  22H    basis set group =>   3
Atom  23H    basis set group =>   3
Atom  24H    basis set group =>   3
Atom  25H    basis set group =>   3
Atom  26H    basis set group =>   3
Atom  27H    basis set group =>   3
Atom  28H    basis set group =>   3
Atom  29H    basis set group =>   3
Atom  30H    basis set group =>   3
Atom  31H    basis set group =>   3
Atom  32H    basis set group =>   3
Atom  33H    basis set group =>   3
Atom  34H    basis set group =>   3
Atom  35H    basis set group =>   3
---------------------------------
AUXILIARY/J BASIS SET INFORMATION
---------------------------------
There are 3 groups of distinct atoms

 Group   1 Type O   : 12s5p4d2f1g contracted to 6s4p3d1f1g pattern {711111/2111/211/2/1}
 Group   2 Type C   : 12s5p4d2f1g contracted to 6s4p3d1f1g pattern {711111/2111/211/2/1}
 Group   3 Type H   : 5s2p1d contracted to 3s1p1d pattern {311/2/1}

Atom   0O    basis set group =>   1
Atom   1C    basis set group =>   2
Atom   2C    basis set group =>   2
Atom   3O    basis set group =>   1
Atom   4C    basis set group =>   2
Atom   5C    basis set group =>   2
Atom   6O    basis set group =>   1
Atom   7C    basis set group =>   2
Atom   8C    basis set group =>   2
Atom   9C    basis set group =>   2
Atom  10C    basis set group =>   2
Atom  11C    basis set group =>   2
Atom  12C    basis set group =>   2
Atom  13C    basis set group =>   2
Atom  14C    basis set group =>   2
Atom  15C    basis set group =>   2
Atom  16C    basis set group =>   2
Atom  17O    basis set group =>   1
Atom  18H    basis set group =>   3
Atom  19H    basis set group =>   3
Atom  20H    basis set group =>   3
Atom  21H    basis set group =>   3
Atom  22H    basis set group =>   3
Atom  23H    basis set group =>   3
Atom  24H    basis set group =>   3
Atom  25H    basis set group =>   3
Atom  26H    basis set group =>   3
Atom  27H    basis set group =>   3
Atom  28H    basis set group =>   3
Atom  29H    basis set group =>   3
Atom  30H    basis set group =>   3
Atom  31H    basis set group =>   3
Atom  32H    basis set group =>   3
Atom  33H    basis set group =>   3
Atom  34H    basis set group =>   3
Atom  35H    basis set group =>   3


           ************************************************************
           *        Program running with 4 parallel MPI-processes     *
           *              working on a common directory               *
           ************************************************************
------------------------------------------------------------------------------
                           ORCA GTO INTEGRAL CALCULATION
                           -- RI-GTO INTEGRALS CHOSEN --
------------------------------------------------------------------------------
------------------------------------------------------------------------------
                   ___                                                        
                  /   \      - P O W E R E D   B Y -                         
                 /     \                                                     
                 |  |  |   _    _      __       _____    __    __             
                 |  |  |  | |  | |    /  \     |  _  \  |  |  /  |          
                  \  \/   | |  | |   /    \    | | | |  |  | /  /          
                 / \  \   | |__| |  /  /\  \   | |_| |  |  |/  /          
                |  |  |   |  __  | /  /__\  \  |    /   |      \           
                |  |  |   | |  | | |   __   |  |    \   |  |\   \          
                \     /   | |  | | |  |  |  |  | |\  \  |  | \   \       
                 \___/    |_|  |_| |__|  |__|  |_| \__\ |__|  \__/        
                                                                              
                      - O R C A' S   B I G   F R I E N D -                    
                                      &                                       
                       - I N T E G R A L  F E E D E R -                       
                                                                              
 v1 FN, 2020, v2 2021                                                         
------------------------------------------------------------------------------


Reading SHARK input file UQ1_0e_0H_B3LYP_631Gd_opt.SHARKINP.tmp ... ok
----------------------
SHARK INTEGRAL PACKAGE
----------------------

Number of atoms                             ...     36
Number of basis functions                   ...    288
Number of shells                            ...    144
Maximum angular momentum                    ...      2
Integral batch strategy                     ... SHARK/LIBINT Hybrid
RI-J (if used) integral strategy            ... SPLIT-RIJ (Revised 2003 algorithm where possible)
Printlevel                                  ...      1
Contraction scheme used                     ... SEGMENTED contraction
Coulomb Range Separation                    ... NOT USED
Exchange Range Separation                   ... NOT USED
Finite Nucleus Model                        ... NOT USED
Auxiliary Coulomb fitting basis             ... AVAILABLE
   # of basis functions in Aux-J            ...   1080
   # of shells in Aux-J                     ...    360
   Maximum angular momentum in Aux-J        ...      4
Auxiliary J/K fitting basis                 ... NOT available
Auxiliary Correlation fitting basis         ... NOT available
Auxiliary 'external' fitting basis          ... NOT available
Integral threshold                          ...     2.500000e-11
Primitive cut-off                           ...     2.500000e-12
Primitive pair pre-selection threshold      ...     2.500000e-12

Calculating pre-screening integrals         ... done (  0.1 sec) Dimension = 144
Organizing shell pair data                  ... done (  0.0 sec)
Shell pair information
Total number of shell pairs                 ...     10440
Shell pairs after pre-screening             ...      7831
Total number of primitive shell pairs       ...     59085
Primitive shell pairs kept                  ...     24974
          la=0 lb=0:   2847 shell pairs
          la=1 lb=0:   2636 shell pairs
          la=1 lb=1:    599 shell pairs
          la=2 lb=0:   1098 shell pairs
          la=2 lb=1:    534 shell pairs
          la=2 lb=2:    117 shell pairs

Calculating one electron integrals          ... done (  0.0 sec)
Calculating RI/J V-Matrix + Cholesky decomp.... done (  0.1 sec)
Calculating Nuclear repulsion               ... done (  0.0 sec) ENN=   1335.122900752049 Eh

SHARK setup successfully completed in   0.3 seconds

Maximum memory used throughout the entire GTOINT-calculation: 19.6 MB
[1717816416.966207] [eu-a2p-429:121061:0]          mpool.c:38   UCX  WARN  object 0x3223f80 was not returned to mpool ucp_requests
[1717816416.966229] [eu-a2p-429:121061:0]          mpool.c:38   UCX  WARN  object 0x3224140 was not returned to mpool ucp_requests
[1717816416.966234] [eu-a2p-429:121061:0]          mpool.c:38   UCX  WARN  object 0x3224300 was not returned to mpool ucp_requests
[1717816416.966238] [eu-a2p-429:121061:0]          mpool.c:38   UCX  WARN  object 0x32244c0 was not returned to mpool ucp_requests
[1717816416.966242] [eu-a2p-429:121061:0]          mpool.c:38   UCX  WARN  object 0x3224680 was not returned to mpool ucp_requests
[1717816416.966245] [eu-a2p-429:121061:0]          mpool.c:38   UCX  WARN  object 0x3224840 was not returned to mpool ucp_requests
[1717816416.966249] [eu-a2p-429:121061:0]          mpool.c:38   UCX  WARN  object 0x3224a00 was not returned to mpool ucp_requests
[1717816416.966253] [eu-a2p-429:121061:0]          mpool.c:38   UCX  WARN  object 0x3224bc0 was not returned to mpool ucp_requests
[1717816416.966256] [eu-a2p-429:121061:0]          mpool.c:38   UCX  WARN  object 0x3224d80 was not returned to mpool ucp_requests
[1717816416.966260] [eu-a2p-429:121061:0]          mpool.c:38   UCX  WARN  object 0x3224f40 was not returned to mpool ucp_requests
[1717816416.966263] [eu-a2p-429:121061:0]          mpool.c:38   UCX  WARN  object 0x3225100 was not returned to mpool ucp_requests
[1717816416.966267] [eu-a2p-429:121061:0]          mpool.c:38   UCX  WARN  object 0x32252c0 was not returned to mpool ucp_requests
[1717816416.966270] [eu-a2p-429:121061:0]          mpool.c:38   UCX  WARN  object 0x3225480 was not returned to mpool ucp_requests
[1717816416.966274] [eu-a2p-429:121061:0]          mpool.c:38   UCX  WARN  object 0x3225640 was not returned to mpool ucp_requests
[1717816416.966277] [eu-a2p-429:121061:0]          mpool.c:38   UCX  WARN  object 0x3225800 was not returned to mpool ucp_requests
[1717816416.966281] [eu-a2p-429:121061:0]          mpool.c:38   UCX  WARN  object 0x32259c0 was not returned to mpool ucp_requests
[1717816416.966284] [eu-a2p-429:121061:0]          mpool.c:38   UCX  WARN  object 0x3225b80 was not returned to mpool ucp_requests
[1717816416.980471] [eu-a2p-429:121063:0]          mpool.c:38   UCX  WARN  object 0x29aaf80 was not returned to mpool ucp_requests
[1717816416.980497] [eu-a2p-429:121063:0]          mpool.c:38   UCX  WARN  object 0x29ab140 was not returned to mpool ucp_requests
[1717816416.980501] [eu-a2p-429:121063:0]          mpool.c:38   UCX  WARN  object 0x29ab300 was not returned to mpool ucp_requests
[1717816416.980504] [eu-a2p-429:121063:0]          mpool.c:38   UCX  WARN  object 0x29ab4c0 was not returned to mpool ucp_requests
[1717816416.980506] [eu-a2p-429:121063:0]          mpool.c:38   UCX  WARN  object 0x29ab680 was not returned to mpool ucp_requests
[1717816416.980509] [eu-a2p-429:121063:0]          mpool.c:38   UCX  WARN  object 0x29ab840 was not returned to mpool ucp_requests
[1717816416.980511] [eu-a2p-429:121063:0]          mpool.c:38   UCX  WARN  object 0x29aba00 was not returned to mpool ucp_requests
[1717816416.980514] [eu-a2p-429:121063:0]          mpool.c:38   UCX  WARN  object 0x29abbc0 was not returned to mpool ucp_requests
[1717816416.980516] [eu-a2p-429:121063:0]          mpool.c:38   UCX  WARN  object 0x29abd80 was not returned to mpool ucp_requests
[1717816416.980519] [eu-a2p-429:121063:0]          mpool.c:38   UCX  WARN  object 0x29abf40 was not returned to mpool ucp_requests
[1717816416.980521] [eu-a2p-429:121063:0]          mpool.c:38   UCX  WARN  object 0x29ac100 was not returned to mpool ucp_requests
[1717816416.980524] [eu-a2p-429:121063:0]          mpool.c:38   UCX  WARN  object 0x29ac2c0 was not returned to mpool ucp_requests
[1717816416.980526] [eu-a2p-429:121063:0]          mpool.c:38   UCX  WARN  object 0x29ac480 was not returned to mpool ucp_requests
[1717816416.980529] [eu-a2p-429:121063:0]          mpool.c:38   UCX  WARN  object 0x29ac640 was not returned to mpool ucp_requests
[1717816416.980531] [eu-a2p-429:121063:0]          mpool.c:38   UCX  WARN  object 0x29ac800 was not returned to mpool ucp_requests
[1717816416.980534] [eu-a2p-429:121063:0]          mpool.c:38   UCX  WARN  object 0x29ac9c0 was not returned to mpool ucp_requests
[1717816416.980536] [eu-a2p-429:121063:0]          mpool.c:38   UCX  WARN  object 0x29acb80 was not returned to mpool ucp_requests
[1717816416.981261] [eu-a2p-429:121060:0]          mpool.c:38   UCX  WARN  object 0x27f9100 was not returned to mpool ucp_requests
[1717816416.981281] [eu-a2p-429:121060:0]          mpool.c:38   UCX  WARN  object 0x27f92c0 was not returned to mpool ucp_requests
[1717816416.981285] [eu-a2p-429:121060:0]          mpool.c:38   UCX  WARN  object 0x27f9640 was not returned to mpool ucp_requests
[1717816416.981288] [eu-a2p-429:121060:0]          mpool.c:38   UCX  WARN  object 0x27f9800 was not returned to mpool ucp_requests
[1717816416.981291] [eu-a2p-429:121060:0]          mpool.c:38   UCX  WARN  object 0x27f9b80 was not returned to mpool ucp_requests
[1717816416.981293] [eu-a2p-429:121060:0]          mpool.c:38   UCX  WARN  object 0x27f9d40 was not returned to mpool ucp_requests


           ************************************************************
           *        Program running with 4 parallel MPI-processes     *
           *              working on a common directory               *
           ************************************************************
-------------------------------------------------------------------------------
                                 ORCA SCF
-------------------------------------------------------------------------------

------------
SCF SETTINGS
------------
Hamiltonian:
 Density Functional     Method          .... DFT(GTOs)
 Exchange Functional    Exchange        .... B88
   X-Alpha parameter    XAlpha          ....  0.666667
   Becke's b parameter  XBeta           ....  0.004200
 Correlation Functional Correlation     .... LYP
 LDA part of GGA corr.  LDAOpt          .... VWN-5
 Gradients option       PostSCFGGA      .... off
 Hybrid DFT is turned on
   Fraction HF Exchange ScalHFX         ....  0.200000
   Scaling of DF-GGA-X  ScalDFX         ....  0.720000
   Scaling of DF-GGA-C  ScalDFC         ....  0.810000
   Scaling of DF-LDA-C  ScalLDAC        ....  1.000000
   Perturbative correction              ....  0.000000
   Density functional embedding theory  .... OFF
   NL short-range parameter             ....  4.800000
 RI-approximation to the Coulomb term is turned on
   Number of AuxJ basis functions       .... 1080
   RIJ-COSX (HFX calculated with COS-X)).... on


General Settings:
 Integral files         IntName         .... UQ1_0e_0H_B3LYP_631Gd_opt
 Hartree-Fock type      HFTyp           .... RHF
 Total Charge           Charge          ....    0
 Multiplicity           Mult            ....    1
 Number of Electrons    NEL             ....  134
 Basis Dimension        Dim             ....  288
 Nuclear Repulsion      ENuc            ....   1335.1229007520 Eh

Convergence Acceleration:
 DIIS                   CNVDIIS         .... on
   Start iteration      DIISMaxIt       ....    12
   Startup error        DIISStart       ....  0.200000
   # of expansion vecs  DIISMaxEq       ....     5
   Bias factor          DIISBfac        ....   1.050
   Max. coefficient     DIISMaxC        ....  10.000
 Trust-Rad. Augm. Hess. CNVTRAH         .... auto
   Auto Start mean grad. ratio tolernc. ....  1.125000
   Auto Start start iteration           ....    20
   Auto Start num. interpolation iter.  ....    10
   Max. Number of Micro iterations      ....    16
   Max. Number of Macro iterations      .... Maxiter - #DIIS iter
   Number of Davidson start vectors     ....     2
   Converg. threshold I  (grad. norm)   ....   1.000e-05
   Converg. threshold II (energy diff.) ....   1.000e-08
   Grad. Scal. Fac. for Micro threshold ....   0.100
   Minimum threshold for Micro iter.    ....   0.010
   NR start threshold (gradient norm)   ....   0.001
   Initial trust radius                 ....   0.400
   Minimum AH scaling param. (alpha)    ....   1.000
   Maximum AH scaling param. (alpha)    .... 1000.000
   Orbital update algorithm             .... Taylor
   White noise on init. David. guess    .... on
   Maximum white noise                  ....   0.010
   Quad. conv. algorithm                .... NR
 SOSCF                  CNVSOSCF        .... on
   Start iteration      SOSCFMaxIt      ....   150
   Startup grad/error   SOSCFStart      ....  0.003300
 Level Shifting         CNVShift        .... on
   Level shift para.    LevelShift      ....    0.2500
   Turn off err/grad.   ShiftErr        ....    0.0010
 Zerner damping         CNVZerner       .... off
 Static damping         CNVDamp         .... on
   Fraction old density DampFac         ....    0.7000
   Max. Damping (<1)    DampMax         ....    0.9800
   Min. Damping (>=0)   DampMin         ....    0.0000
   Turn off err/grad.   DampErr         ....    0.1000
 Fernandez-Rico         CNVRico         .... off

SCF Procedure:
 Maximum # iterations   MaxIter         ....   125
 SCF integral mode      SCFMode         .... Direct
   Integral package                     .... SHARK and LIBINT hybrid scheme
 Reset frequency        DirectResetFreq ....    20
 Integral Threshold     Thresh          ....  2.500e-11 Eh
 Primitive CutOff       TCut            ....  2.500e-12 Eh

Convergence Tolerance:
 Convergence Check Mode ConvCheckMode   .... Total+1el-Energy
 Convergence forced     ConvForced      .... 0
 Energy Change          TolE            ....  1.000e-08 Eh
 1-El. energy change                    ....  1.000e-05 Eh
 Orbital Gradient       TolG            ....  1.000e-05
 Orbital Rotation angle TolX            ....  1.000e-05
 DIIS Error             TolErr          ....  5.000e-07


Diagonalization of the overlap matrix:
Smallest eigenvalue                        ... 4.308e-04
Time for diagonalization                   ...    0.011 sec
Threshold for overlap eigenvalues          ... 1.000e-08
Number of eigenvalues below threshold      ... 0
Time for construction of square roots      ...    0.005 sec
Total time needed                          ...    0.018 sec

Time for model grid setup =    0.316 sec

------------------------------
INITIAL GUESS: MODEL POTENTIAL
------------------------------
Loading Hartree-Fock densities                     ... done
Calculating cut-offs                               ... done
Initializing the effective Hamiltonian             ... done
Setting up the integral package (SHARK)            ... done
Starting the Coulomb interaction                   ... done (   0.2 sec)
Reading the grid                                   ... done
Mapping shells                                     ... done
Starting the XC term evaluation                    ... done (   0.2 sec)
  promolecular density results
     # of electrons  =    133.989204840
     EX              =   -110.079010595
     EC              =     -4.541408818
     EX+EC           =   -114.620419412
Transforming the Hamiltonian                       ... done (   0.0 sec)
Diagonalizing the Hamiltonian                      ... done (   0.0 sec)
Back transforming the eigenvectors                 ... done (   0.0 sec)
Now organizing SCF variables                       ... done
                      ------------------
                      INITIAL GUESS DONE (   0.7 sec)
                      ------------------
-------------------
DFT GRID GENERATION
-------------------

General Integration Accuracy     IntAcc      ... 4.959
Radial Grid Type                 RadialGrid  ... OptM3 with GC (2021)
Angular Grid (max. ang.)         AngularGrid ... 6 (Lebedev-590)
Angular grid pruning method      GridPruning ... 4 (adaptive)
Weight generation scheme         WeightScheme... Becke
Basis function cutoff            BFCut       ... 1.0000e-11
Integration weight cutoff        WCut        ... 1.0000e-14
Angular grids for H and He will be reduced by one unit
Partially contracted basis set               ... off
Rotationally invariant grid construction     ... off

Total number of grid points                  ...   410617
Total number of batches                      ...     6433
Average number of points per batch           ...       63
Average number of grid points per atom       ...    11406
Time for grid setup =    5.208 sec

--------------------
COSX GRID GENERATION
--------------------

GRIDX 1
-------
General Integration Accuracy     IntAcc      ... 4.020
Radial Grid Type                 RadialGrid  ... OptM3 with GC (2021)
Angular Grid (max. ang.)         AngularGrid ... 2 (Lebedev-110)
Angular grid pruning method      GridPruning ... 4 (adaptive)
Weight generation scheme         WeightScheme... Becke
Basis function cutoff            BFCut       ... 1.0000e-11
Integration weight cutoff        WCut        ... 1.0000e-14
Angular grids for H and He will be reduced by one unit
Partially contracted basis set               ... on
Rotationally invariant grid construction     ... off

Total number of grid points                  ...    45157
Total number of batches                      ...      724
Average number of points per batch           ...       62
Average number of grid points per atom       ...     1254
UseSFitting                                  ... on

GRIDX 2
-------
General Integration Accuracy     IntAcc      ... 4.338
Radial Grid Type                 RadialGrid  ... OptM3 with GC (2021)
Angular Grid (max. ang.)         AngularGrid ... 3 (Lebedev-194)
Angular grid pruning method      GridPruning ... 4 (adaptive)
Weight generation scheme         WeightScheme... Becke
Basis function cutoff            BFCut       ... 1.0000e-11
Integration weight cutoff        WCut        ... 1.0000e-14
Angular grids for H and He will be reduced by one unit
Partially contracted basis set               ... on
Rotationally invariant grid construction     ... off

Total number of grid points                  ...    98654
Total number of batches                      ...     1557
Average number of points per batch           ...       63
Average number of grid points per atom       ...     2740
UseSFitting                                  ... on

GRIDX 3
-------
General Integration Accuracy     IntAcc      ... 4.871
Radial Grid Type                 RadialGrid  ... OptM3 with GC (2021)
Angular Grid (max. ang.)         AngularGrid ... 4 (Lebedev-302)
Angular grid pruning method      GridPruning ... 4 (adaptive)
Weight generation scheme         WeightScheme... Becke
Basis function cutoff            BFCut       ... 1.0000e-11
Integration weight cutoff        WCut        ... 1.0000e-14
Angular grids for H and He will be reduced by one unit
Partially contracted basis set               ... on
Rotationally invariant grid construction     ... off

Total number of grid points                  ...   187482
Total number of batches                      ...     2947
Average number of points per batch           ...       63
Average number of grid points per atom       ...     5208
UseSFitting                                  ... on

Time for X-Grid setup             =    2.562 sec


--------------------
CPCM SOLVATION MODEL
--------------------
CPCM parameters:
  Epsilon                                         ...      80.4000
  Refrac                                          ...       1.3300
  Rsolv                                           ...       1.3000
  Surface type                                    ... GAUSSIAN VDW
  Epsilon function type                           ...         CPCM
Radii:
 Radius for O  used is    3.4469 Bohr (=   1.8240 Ang.)
 Radius for C  used is    3.8550 Bohr (=   2.0400 Ang.)
 Radius for H  used is    2.4944 Bohr (=   1.3200 Ang.)
Calculating surface                               ...        done! (  0.0s)
GEPOL surface points                              ...         1913
GEPOL Volume                                      ...    2098.1826
GEPOL Surface-area                                ...    1100.3243
Calculating surface distance matrix               ...        done! (  0.0s)
Performing Cholesky decomposition & store         ...        done! (  0.1s)
Overall time for CPCM initialization              ...                 0.2s
--------------
SCF ITERATIONS
--------------
ITER       Energy         Delta-E        Max-DP      RMS-DP      [F,P]     Damp
               ***  Starting incremental Fock matrix formation  ***
  0   -844.1920220449   0.000000000000 0.09535342  0.00199298  0.2468766 0.7000
  1   -844.4101785888  -0.218156543902 0.05529184  0.00130443  0.0960971 0.7000
                               ***Turning on DIIS***
  2   -844.4927487459  -0.082570157054 0.06490986  0.00197694  0.0367038 0.0000
  3   -844.6325569278  -0.139808181904 0.04280851  0.00095356  0.0467942 0.0000
  4   -844.6569841462  -0.024427218432 0.01066825  0.00029435  0.0193469 0.0000
  5   -844.6594558329  -0.002471686711 0.00295791  0.00008117  0.0039648 0.0000
                      *** Initiating the SOSCF procedure ***
                           *** Shutting down DIIS ***
                      *** Re-Reading the Fockian *** 
                      *** Removing any level shift *** 
ITER      Energy       Delta-E        Grad      Rot      Max-DP    RMS-DP
  6   -844.65953678  -0.0000809502  0.000177  0.000177  0.000804  0.000023
               *** Restarting incremental Fock matrix formation ***
  7   -844.65954515  -0.0000083663  0.000175  0.001425  0.000479  0.000016
  8   -844.65954600  -0.0000008460  0.000136  0.000377  0.000411  0.000009
  9   -844.65954663  -0.0000006330  0.000086  0.000219  0.000227  0.000006
 10   -844.65954679  -0.0000001611  0.000030  0.000058  0.000114  0.000002
 11   -844.65954685  -0.0000000625  0.000017  0.000055  0.000056  0.000002
 12   -844.65954687  -0.0000000157  0.000008  0.000022  0.000029  0.000001
 13   -844.65954688  -0.0000000086  0.000005  0.000023  0.000016  0.000000
                  ***Gradient check signals convergence***
              ***Rediagonalizing the Fockian in SOSCF/NRSCF***

               *****************************************************
               *                     SUCCESS                       *
               *           SCF CONVERGED AFTER  14 CYCLES          *
               *****************************************************

Old exchange energy                            =    -22.387138588 Eh
New exchange energy                            =    -22.387147557 Eh
Exchange energy change after final integration =     -0.000008969 Eh
Total energy after final integration           =   -844.659555844 Eh
Final COS-X integration done in                =    14.991 sec

----------------
TOTAL SCF ENERGY
----------------

Total Energy       :         -844.65955584 Eh          -22984.35502 eV

Components:
Nuclear Repulsion  :         1335.12290075 Eh           36330.54114 eV
Electronic Energy  :        -2179.78245660 Eh          -59314.89616 eV
One Electron Energy:        -3802.18057545 Eh         -103462.59339 eV
Two Electron Energy:         1622.39811886 Eh           44147.69724 eV
Max COSX asymmetry :            0.00000062 Eh               0.00002 eV
CPCM Dielectric    :           -0.01864572 Eh              -0.50738 eV

Virial components:
Potential Energy   :        -1684.38857397 Eh          -45834.54328 eV
Kinetic Energy     :          839.72901813 Eh           22850.18826 eV
Virial Ratio       :            2.00587158


DFT components:
N(Alpha)           :       66.999995979097 electrons
N(Beta)            :       66.999995979097 electrons
N(Total)           :      133.999991958194 electrons
E(X)               :      -88.934522505630 Eh       
E(C)               :       -5.353973588946 Eh       
E(XC)              :      -94.288496094576 Eh       
DFET-embed. en.    :        0.000000000000 Eh       
CPCM Solvation Model Properties:
Surface-charge          :           -0.02310784
Charge-correction       :           -0.00024354 Eh              -0.00663 eV
Free-energy (cav+disp)  :  This term is not implemented in the current solvation scheme

---------------
SCF CONVERGENCE
---------------

  Last Energy change         ...    1.2574e-09  Tolerance :   1.0000e-08
  Last MAX-Density change    ...    3.9968e-15  Tolerance :   1.0000e-07
  Last RMS-Density change    ...    5.0898e-17  Tolerance :   5.0000e-09
  Last Orbital Gradient      ...    2.2636e-06  Tolerance :   1.0000e-05
  Last Orbital Rotation      ...    4.1511e-06  Tolerance :   1.0000e-05

             **** THE GBW FILE WAS UPDATED (UQ1_0e_0H_B3LYP_631Gd_opt.gbw) ****
             **** DENSITY UQ1_0e_0H_B3LYP_631Gd_opt.scfp WAS UPDATED ****
             **** ENERGY FILE WAS UPDATED (UQ1_0e_0H_B3LYP_631Gd_opt.en.tmp) ****
             **** THE GBW FILE WAS UPDATED (UQ1_0e_0H_B3LYP_631Gd_opt.gbw) ****
             **** DENSITY UQ1_0e_0H_B3LYP_631Gd_opt.scfp WAS UPDATED ****
----------------
ORBITAL ENERGIES
----------------

  NO   OCC          E(Eh)            E(eV) 
   0   2.0000     -19.189188      -522.1643 
   1   2.0000     -19.166704      -521.5525 
   2   2.0000     -19.151250      -521.1320 
   3   2.0000     -19.142988      -520.9072 
   4   2.0000     -10.285639      -279.8865 
   5   2.0000     -10.277406      -279.6624 
   6   2.0000     -10.264991      -279.3246 
   7   2.0000     -10.245586      -278.7966 
   8   2.0000     -10.224776      -278.2303 
   9   2.0000     -10.218296      -278.0540 
  10   2.0000     -10.211714      -277.8749 
  11   2.0000     -10.208229      -277.7800 
  12   2.0000     -10.181519      -277.0532 
  13   2.0000     -10.179188      -276.9898 
  14   2.0000     -10.171856      -276.7903 
  15   2.0000     -10.167788      -276.6796 
  16   2.0000     -10.161051      -276.4963 
  17   2.0000     -10.160703      -276.4868 
  18   2.0000      -1.085499       -29.5379 
  19   2.0000      -1.059517       -28.8309 
  20   2.0000      -1.043959       -28.4076 
  21   2.0000      -1.030926       -28.0529 
  22   2.0000      -0.849589       -23.1185 
  23   2.0000      -0.807569       -21.9751 
  24   2.0000      -0.789117       -21.4730 
  25   2.0000      -0.745354       -20.2821 
  26   2.0000      -0.728742       -19.8301 
  27   2.0000      -0.709579       -19.3086 
  28   2.0000      -0.682630       -18.5753 
  29   2.0000      -0.676786       -18.4163 
  30   2.0000      -0.653887       -17.7932 
  31   2.0000      -0.632812       -17.2197 
  32   2.0000      -0.582635       -15.8543 
  33   2.0000      -0.575347       -15.6560 
  34   2.0000      -0.538361       -14.6496 
  35   2.0000      -0.519226       -14.1289 
  36   2.0000      -0.507721       -13.8158 
  37   2.0000      -0.497166       -13.5286 
  38   2.0000      -0.481364       -13.0986 
  39   2.0000      -0.463596       -12.6151 
  40   2.0000      -0.451375       -12.2825 
  41   2.0000      -0.447827       -12.1860 
  42   2.0000      -0.444132       -12.0855 
  43   2.0000      -0.441857       -12.0235 
  44   2.0000      -0.438002       -11.9186 
  45   2.0000      -0.428941       -11.6721 
  46   2.0000      -0.422692       -11.5020 
  47   2.0000      -0.420443       -11.4408 
  48   2.0000      -0.408953       -11.1282 
  49   2.0000      -0.407692       -11.0939 
  50   2.0000      -0.392252       -10.6737 
  51   2.0000      -0.382844       -10.4177 
  52   2.0000      -0.376114       -10.2346 
  53   2.0000      -0.375327       -10.2132 
  54   2.0000      -0.369913       -10.0658 
  55   2.0000      -0.363179        -9.8826 
  56   2.0000      -0.357034        -9.7154 
  57   2.0000      -0.353350        -9.6152 
  58   2.0000      -0.344059        -9.3623 
  59   2.0000      -0.342198        -9.3117 
  60   2.0000      -0.324408        -8.8276 
  61   2.0000      -0.292196        -7.9510 
  62   2.0000      -0.271053        -7.3757 
  63   2.0000      -0.267782        -7.2867 
  64   2.0000      -0.256827        -6.9886 
  65   2.0000      -0.231299        -6.2940 
  66   2.0000      -0.226440        -6.1617 
  67   0.0000      -0.108505        -2.9526 
  68   0.0000       0.007034         0.1914 
  69   0.0000       0.022094         0.6012 
  70   0.0000       0.039390         1.0719 
  71   0.0000       0.080439         2.1889 
  72   0.0000       0.104906         2.8546 
  73   0.0000       0.115655         3.1471 
  74   0.0000       0.120795         3.2870 
  75   0.0000       0.130675         3.5558 
  76   0.0000       0.131826         3.5872 
  77   0.0000       0.141823         3.8592 
  78   0.0000       0.148562         4.0426 
  79   0.0000       0.152273         4.1436 
  80   0.0000       0.154158         4.1949 
  81   0.0000       0.168070         4.5734 
  82   0.0000       0.169697         4.6177 
  83   0.0000       0.173886         4.7317 
  84   0.0000       0.176443         4.8013 
  85   0.0000       0.184351         5.0164 
  86   0.0000       0.189666         5.1611 
  87   0.0000       0.193158         5.2561 
  88   0.0000       0.198113         5.3909 
  89   0.0000       0.207303         5.6410 
  90   0.0000       0.214506         5.8370 
  91   0.0000       0.218626         5.9491 
  92   0.0000       0.236131         6.4255 
  93   0.0000       0.240983         6.5575 
  94   0.0000       0.246603         6.7104 
  95   0.0000       0.256980         6.9928 
  96   0.0000       0.270550         7.3620 
  97   0.0000       0.277395         7.5483 
  98   0.0000       0.298906         8.1337 
  99   0.0000       0.316578         8.6145 
 100   0.0000       0.331949         9.0328 
 101   0.0000       0.349397         9.5076 
 102   0.0000       0.376742        10.2517 
 103   0.0000       0.382475        10.4077 
 104   0.0000       0.418279        11.3820 
 105   0.0000       0.447656        12.1813 
 106   0.0000       0.472878        12.8677 
 107   0.0000       0.475424        12.9369 
 108   0.0000       0.494206        13.4480 
 109   0.0000       0.500112        13.6087 
 110   0.0000       0.505332        13.7508 
 111   0.0000       0.509091        13.8531 
 112   0.0000       0.531615        14.4660 
 113   0.0000       0.533759        14.5243 
 114   0.0000       0.540447        14.7063 
 115   0.0000       0.541722        14.7410 
 116   0.0000       0.553529        15.0623 
 117   0.0000       0.556446        15.1417 
 118   0.0000       0.565309        15.3828 
 119   0.0000       0.571605        15.5542 
 120   0.0000       0.575151        15.6507 
 121   0.0000       0.584072        15.8934 
 122   0.0000       0.596377        16.2282 
 123   0.0000       0.612752        16.6738 
 124   0.0000       0.622525        16.9398 
 125   0.0000       0.633306        17.2331 
 126   0.0000       0.641986        17.4693 
 127   0.0000       0.651398        17.7254 
 128   0.0000       0.664772        18.0894 
 129   0.0000       0.678800        18.4711 
 130   0.0000       0.686103        18.6698 
 131   0.0000       0.691210        18.8088 
 132   0.0000       0.700328        19.0569 
 133   0.0000       0.705755        19.2046 
 134   0.0000       0.725965        19.7545 
 135   0.0000       0.727068        19.7845 
 136   0.0000       0.739695        20.1281 
 137   0.0000       0.746695        20.3186 
 138   0.0000       0.772844        21.0302 
 139   0.0000       0.775997        21.1160 
 140   0.0000       0.795105        21.6359 
 141   0.0000       0.805020        21.9057 
 142   0.0000       0.806294        21.9404 
 143   0.0000       0.832464        22.6525 
 144   0.0000       0.841144        22.8887 
 145   0.0000       0.847435        23.0599 
 146   0.0000       0.853806        23.2332 
 147   0.0000       0.864022        23.5112 
 148   0.0000       0.868427        23.6311 
 149   0.0000       0.872882        23.7523 
 150   0.0000       0.879551        23.9338 
 151   0.0000       0.887218        24.1424 
 152   0.0000       0.901633        24.5347 
 153   0.0000       0.911805        24.8115 
 154   0.0000       0.914914        24.8961 
 155   0.0000       0.917948        24.9786 
 156   0.0000       0.921548        25.0766 
 157   0.0000       0.931404        25.3448 
 158   0.0000       0.937249        25.5039 
 159   0.0000       0.947081        25.7714 
 160   0.0000       0.960675        26.1413 
 161   0.0000       0.965570        26.2745 
 162   0.0000       0.969183        26.3728 
 163   0.0000       0.974152        26.5080 
 164   0.0000       0.982908        26.7463 
 165   0.0000       0.991014        26.9669 
 166   0.0000       1.006937        27.4002 
 167   0.0000       1.021924        27.8080 
 168   0.0000       1.026376        27.9291 
 169   0.0000       1.033028        28.1101 
 170   0.0000       1.054867        28.7044 
 171   0.0000       1.056032        28.7361 
 172   0.0000       1.068125        29.0652 
 173   0.0000       1.083922        29.4950 
 174   0.0000       1.102165        29.9914 
 175   0.0000       1.133520        30.8447 
 176   0.0000       1.151849        31.3434 
 177   0.0000       1.163653        31.6646 
 178   0.0000       1.179457        32.0947 
 179   0.0000       1.198196        32.6046 
 180   0.0000       1.199328        32.6354 
 181   0.0000       1.214174        33.0394 
 182   0.0000       1.227769        33.4093 
 183   0.0000       1.251512        34.0554 
 184   0.0000       1.293027        35.1851 
 185   0.0000       1.305229        35.5171 
 186   0.0000       1.323341        36.0100 
 187   0.0000       1.343306        36.5532 
 188   0.0000       1.364275        37.1238 
 189   0.0000       1.383333        37.6424 
 190   0.0000       1.384866        37.6841 
 191   0.0000       1.397663        38.0323 
 192   0.0000       1.405793        38.2536 
 193   0.0000       1.418190        38.5909 
 194   0.0000       1.449321        39.4380 
 195   0.0000       1.461116        39.7590 
 196   0.0000       1.478086        40.2208 
 197   0.0000       1.486136        40.4398 
 198   0.0000       1.501509        40.8581 
 199   0.0000       1.513693        41.1897 
 200   0.0000       1.533908        41.7398 
 201   0.0000       1.542765        41.9808 
 202   0.0000       1.616217        43.9795 
 203   0.0000       1.642059        44.6827 
 204   0.0000       1.655364        45.0447 
 205   0.0000       1.671299        45.4784 
 206   0.0000       1.709955        46.5302 
 207   0.0000       1.717240        46.7285 
 208   0.0000       1.745352        47.4934 
 209   0.0000       1.762930        47.9718 
 210   0.0000       1.765911        48.0529 
 211   0.0000       1.781548        48.4784 
 212   0.0000       1.783942        48.5435 
 213   0.0000       1.807014        49.1713 
 214   0.0000       1.812070        49.3089 
 215   0.0000       1.838332        50.0236 
 216   0.0000       1.848141        50.2905 
 217   0.0000       1.852670        50.4137 
 218   0.0000       1.860207        50.6188 
 219   0.0000       1.867954        50.8296 
 220   0.0000       1.874780        51.0154 
 221   0.0000       1.900876        51.7255 
 222   0.0000       1.917699        52.1833 
 223   0.0000       1.936032        52.6821 
 224   0.0000       1.949286        53.0428 
 225   0.0000       1.953776        53.1649 
 226   0.0000       1.979880        53.8753 
 227   0.0000       1.982331        53.9420 
 228   0.0000       1.996687        54.3326 
 229   0.0000       2.009121        54.6710 
 230   0.0000       2.024568        55.0913 
 231   0.0000       2.030612        55.2558 
 232   0.0000       2.050288        55.7912 
 233   0.0000       2.056114        55.9497 
 234   0.0000       2.066457        56.2312 
 235   0.0000       2.078033        56.5461 
 236   0.0000       2.089741        56.8647 
 237   0.0000       2.107479        57.3474 
 238   0.0000       2.111112        57.4463 
 239   0.0000       2.132700        58.0337 
 240   0.0000       2.164218        58.8914 
 241   0.0000       2.168672        59.0126 
 242   0.0000       2.179971        59.3200 
 243   0.0000       2.208419        60.0941 
 244   0.0000       2.212903        60.2162 
 245   0.0000       2.229488        60.6675 
 246   0.0000       2.237138        60.8756 
 247   0.0000       2.256868        61.4125 
 248   0.0000       2.268089        61.7178 
 249   0.0000       2.292438        62.3804 
 250   0.0000       2.307711        62.7960 
 251   0.0000       2.326863        63.3172 
 252   0.0000       2.339101        63.6502 
 253   0.0000       2.356999        64.1372 
 254   0.0000       2.369667        64.4819 
 255   0.0000       2.385651        64.9169 
 256   0.0000       2.392387        65.1001 
 257   0.0000       2.397022        65.2263 
 258   0.0000       2.425047        65.9889 
 259   0.0000       2.430035        66.1246 
 260   0.0000       2.443990        66.5044 
 261   0.0000       2.458727        66.9054 
 262   0.0000       2.473443        67.3058 
 263   0.0000       2.490080        67.7585 
 264   0.0000       2.532151        68.9033 
 265   0.0000       2.537470        69.0481 
 266   0.0000       2.554120        69.5011 
 267   0.0000       2.580038        70.2064 
 268   0.0000       2.593319        70.5678 
 269   0.0000       2.634676        71.6932 
 270   0.0000       2.650155        72.1144 
 271   0.0000       2.680211        72.9323 
 272   0.0000       2.703354        73.5620 
 273   0.0000       2.707631        73.6784 
 274   0.0000       2.766329        75.2756 
 275   0.0000       2.785560        75.7989 
 276   0.0000       2.838510        77.2398 
 277   0.0000       2.888814        78.6086 
 278   0.0000       2.906374        79.0865 
 279   0.0000       2.936429        79.9043 
 280   0.0000       2.980390        81.1005 
 281   0.0000       2.995803        81.5199 
 282   0.0000       3.028963        82.4223 
 283   0.0000       3.044356        82.8411 
 284   0.0000       3.074157        83.6521 
 285   0.0000       3.114552        84.7513 
 286   0.0000       3.361354        91.4671 
 287   0.0000       3.363672        91.5302 

                    ********************************
                    * MULLIKEN POPULATION ANALYSIS *
                    ********************************

-----------------------
MULLIKEN ATOMIC CHARGES
-----------------------
   0 O :   -0.471626
   1 C :    0.342212
   2 C :    0.220661
   3 O :   -0.510960
   4 C :   -0.229275
   5 C :    0.262242
   6 O :   -0.479996
   7 C :   -0.223846
   8 C :    0.045310
   9 C :   -0.528263
  10 C :    0.050127
  11 C :   -0.401763
  12 C :   -0.176398
  13 C :    0.180856
  14 C :   -0.520033
  15 C :   -0.527240
  16 C :    0.341641
  17 O :   -0.449068
  18 H :    0.179678
  19 H :    0.165917
  20 H :    0.173993
  21 H :    0.183942
  22 H :    0.182898
  23 H :    0.186033
  24 H :    0.182924
  25 H :    0.177768
  26 H :    0.186786
  27 H :    0.178416
  28 H :    0.174978
  29 H :    0.131423
  30 H :    0.159477
  31 H :    0.159932
  32 H :    0.160054
  33 H :    0.165461
  34 H :    0.162581
  35 H :    0.163160
Sum of atomic charges:    0.0000000

--------------------------------
MULLIKEN REDUCED ORBITAL CHARGES
--------------------------------
  0 O s       :     3.870627  s :     3.870627
      pz      :     1.380080  p :     4.574852
      px      :     1.658601
      py      :     1.536171
      dz2     :     0.003260  d :     0.026147
      dxz     :     0.002951
      dyz     :     0.006567
      dx2y2   :     0.006128
      dxy     :     0.007241
  1 C s       :     3.115159  s :     3.115159
      pz      :     0.794386  p :     2.455138
      px      :     0.839808
      py      :     0.820944
      dz2     :     0.006857  d :     0.087492
      dxz     :     0.009933
      dyz     :     0.014629
      dx2y2   :     0.033281
      dxy     :     0.022792
  2 C s       :     3.100008  s :     3.100008
      pz      :     1.026971  p :     2.611865
      px      :     0.660073
      py      :     0.924821
      dz2     :     0.006246  d :     0.067466
      dxz     :     0.013575
      dyz     :     0.006369
      dx2y2   :     0.018261
      dxy     :     0.023015
  3 O s       :     3.875585  s :     3.875585
      pz      :     1.585613  p :     4.606308
      px      :     1.208138
      py      :     1.812557
      dz2     :     0.005003  d :     0.029067
      dxz     :     0.010518
      dyz     :     0.003646
      dx2y2   :     0.005426
      dxy     :     0.004474
  4 C s       :     3.267226  s :     3.267226
      pz      :     0.947020  p :     2.905251
      px      :     0.884115
      py      :     1.074116
      dz2     :     0.006408  d :     0.056798
      dxz     :     0.016346
      dyz     :     0.014187
      dx2y2   :     0.013561
      dxy     :     0.006296
  5 C s       :     3.116988  s :     3.116988
      pz      :     0.964222  p :     2.549687
      px      :     0.898842
      py      :     0.686623
      dz2     :     0.005344  d :     0.071083
      dxz     :     0.004058
      dyz     :     0.019832
      dx2y2   :     0.023323
      dxy     :     0.018526
  6 O s       :     3.869686  s :     3.869686
      pz      :     1.755721  p :     4.580842
      px      :     1.423155
      py      :     1.401966
      dz2     :     0.003836  d :     0.029468
      dxz     :     0.003346
      dyz     :     0.005333
      dx2y2   :     0.011361
      dxy     :     0.005592
  7 C s       :     3.268492  s :     3.268492
      pz      :     1.109525  p :     2.899146
      px      :     0.714075
      py      :     1.075546
      dz2     :     0.011676  d :     0.056207
      dxz     :     0.014375
      dyz     :     0.003714
      dx2y2   :     0.017136
      dxy     :     0.009307
  8 C s       :     3.189911  s :     3.189911
      pz      :     0.927351  p :     2.725052
      px      :     0.914611
      py      :     0.883091
      dz2     :     0.003111  d :     0.039728
      dxz     :     0.004088
      dyz     :     0.008044
      dx2y2   :     0.013811
      dxy     :     0.010675
  9 C s       :     3.303716  s :     3.303716
      pz      :     1.098131  p :     3.190153
      px      :     1.088136
      py      :     1.003886
      dz2     :     0.006270  d :     0.034394
      dxz     :     0.005632
      dyz     :     0.007968
      dx2y2   :     0.008790
      dxy     :     0.005735
 10 C s       :     3.179966  s :     3.179966
      pz      :     0.945592  p :     2.730857
      px      :     0.876430
      py      :     0.908835
      dz2     :     0.003739  d :     0.039050
      dxz     :     0.006000
      dyz     :     0.004950
      dx2y2   :     0.011566
      dxy     :     0.012796
 11 C s       :     3.278832  s :     3.278832
      pz      :     1.016519  p :     3.082198
      px      :     0.964847
      py      :     1.100832
      dz2     :     0.004593  d :     0.040734
      dxz     :     0.008630
      dyz     :     0.012431
      dx2y2   :     0.011697
      dxy     :     0.003383
 12 C s       :     3.193913  s :     3.193913
      pz      :     0.947095  p :     2.946979
      px      :     0.981063
      py      :     1.018822
      dz2     :     0.004535  d :     0.035505
      dxz     :     0.007439
      dyz     :     0.009850
      dx2y2   :     0.008403
      dxy     :     0.005277
 13 C s       :     3.125698  s :     3.125698
      pz      :     0.865510  p :     2.652090
      px      :     0.906849
      py      :     0.879731
      dz2     :     0.006948  d :     0.041356
      dxz     :     0.008929
      dyz     :     0.008346
      dx2y2   :     0.010018
      dxy     :     0.007115
 14 C s       :     3.306565  s :     3.306565
      pz      :     1.027018  p :     3.178367
      px      :     1.063894
      py      :     1.087455
      dz2     :     0.004165  d :     0.035101
      dxz     :     0.006778
      dyz     :     0.011562
      dx2y2   :     0.009921
      dxy     :     0.002676
 15 C s       :     3.305095  s :     3.305095
      pz      :     1.058392  p :     3.187239
      px      :     1.088921
      py      :     1.039926
      dz2     :     0.003698  d :     0.034907
      dxz     :     0.009271
      dyz     :     0.009107
      dx2y2   :     0.010323
      dxy     :     0.002507
 16 C s       :     3.114050  s :     3.114050
      pz      :     0.784730  p :     2.457198
      px      :     0.847916
      py      :     0.824552
      dz2     :     0.006095  d :     0.087112
      dxz     :     0.009226
      dyz     :     0.013665
      dx2y2   :     0.035977
      dxy     :     0.022149
 17 O s       :     3.867513  s :     3.867513
      pz      :     1.357978  p :     4.554771
      px      :     1.657936
      py      :     1.538857
      dz2     :     0.002794  d :     0.026784
      dxz     :     0.002967
      dyz     :     0.006871
      dx2y2   :     0.006535
      dxy     :     0.007615
 18 H s       :     0.820322  s :     0.820322
 19 H s       :     0.834083  s :     0.834083
 20 H s       :     0.826007  s :     0.826007
 21 H s       :     0.816058  s :     0.816058
 22 H s       :     0.817102  s :     0.817102
 23 H s       :     0.813967  s :     0.813967
 24 H s       :     0.817076  s :     0.817076
 25 H s       :     0.822232  s :     0.822232
 26 H s       :     0.813214  s :     0.813214
 27 H s       :     0.821584  s :     0.821584
 28 H s       :     0.825022  s :     0.825022
 29 H s       :     0.868577  s :     0.868577
 30 H s       :     0.840523  s :     0.840523
 31 H s       :     0.840068  s :     0.840068
 32 H s       :     0.839946  s :     0.839946
 33 H s       :     0.834539  s :     0.834539
 34 H s       :     0.837419  s :     0.837419
 35 H s       :     0.836840  s :     0.836840


                     *******************************
                     * LOEWDIN POPULATION ANALYSIS *
                     *******************************

----------------------
LOEWDIN ATOMIC CHARGES
----------------------
   0 O :   -0.239461
   1 C :    0.109067
   2 C :   -0.016471
   3 O :   -0.195008
   4 C :   -0.203724
   5 C :    0.042278
   6 O :   -0.135917
   7 C :   -0.198533
   8 C :   -0.016826
   9 C :   -0.361417
  10 C :   -0.028556
  11 C :   -0.232863
  12 C :   -0.167974
  13 C :   -0.027726
  14 C :   -0.361706
  15 C :   -0.367571
  16 C :    0.122484
  17 O :   -0.214186
  18 H :    0.140399
  19 H :    0.123694
  20 H :    0.131535
  21 H :    0.141944
  22 H :    0.137716
  23 H :    0.139930
  24 H :    0.151288
  25 H :    0.143966
  26 H :    0.153812
  27 H :    0.145780
  28 H :    0.146201
  29 H :    0.128336
  30 H :    0.132606
  31 H :    0.134253
  32 H :    0.134216
  33 H :    0.134030
  34 H :    0.136978
  35 H :    0.137430

-------------------------------
LOEWDIN REDUCED ORBITAL CHARGES
-------------------------------
  0 O s       :     3.564352  s :     3.564352
      pz      :     1.372284  p :     4.622273
      px      :     1.669313
      py      :     1.580676
      dz2     :     0.006507  d :     0.052835
      dxz     :     0.005188
      dyz     :     0.010566
      dx2y2   :     0.013487
      dxy     :     0.017087
  1 C s       :     2.879412  s :     2.879412
      pz      :     0.809710  p :     2.802467
      px      :     0.991347
      py      :     1.001410
      dz2     :     0.015229  d :     0.209054
      dxz     :     0.022138
      dyz     :     0.030994
      dx2y2   :     0.084748
      dxy     :     0.055946
  2 C s       :     2.865022  s :     2.865022
      pz      :     1.034050  p :     2.985663
      px      :     0.902292
      py      :     1.049321
      dz2     :     0.014191  d :     0.165786
      dxz     :     0.030860
      dyz     :     0.014188
      dx2y2   :     0.046056
      dxy     :     0.060491
  3 O s       :     3.467282  s :     3.467282
      pz      :     1.608235  p :     4.661041
      px      :     1.252561
      py      :     1.800244
      dz2     :     0.010190  d :     0.066686
      dxz     :     0.024777
      dyz     :     0.005729
      dx2y2   :     0.014871
      dxy     :     0.011118
  4 C s       :     2.985362  s :     2.985362
      pz      :     1.024352  p :     3.105819
      px      :     0.955132
      py      :     1.126334
      dz2     :     0.013028  d :     0.112544
      dxz     :     0.033337
      dyz     :     0.028250
      dx2y2   :     0.025602
      dxy     :     0.012327
  5 C s       :     2.868535  s :     2.868535
      pz      :     0.962064  p :     2.916779
      px      :     1.024581
      py      :     0.930134
      dz2     :     0.012841  d :     0.172408
      dxz     :     0.008807
      dyz     :     0.042356
      dx2y2   :     0.061132
      dxy     :     0.047273
  6 O s       :     3.447651  s :     3.447651
      pz      :     1.735546  p :     4.619029
      px      :     1.453049
      py      :     1.430434
      dz2     :     0.007635  d :     0.069237
      dxz     :     0.007599
      dyz     :     0.010736
      dx2y2   :     0.026284
      dxy     :     0.016982
  7 C s       :     2.983525  s :     2.983525
      pz      :     1.154076  p :     3.103213
      px      :     0.831898
      py      :     1.117240
      dz2     :     0.021658  d :     0.111794
      dxz     :     0.029472
      dyz     :     0.005905
      dx2y2   :     0.036390
      dxy     :     0.018369
  8 C s       :     2.897180  s :     2.897180
      pz      :     0.933701  p :     3.020983
      px      :     1.024663
      py      :     1.062619
      dz2     :     0.007013  d :     0.098664
      dxz     :     0.009573
      dyz     :     0.016101
      dx2y2   :     0.037216
      dxy     :     0.028761
  9 C s       :     2.960826  s :     2.960826
      pz      :     1.141147  p :     3.332826
      px      :     1.133276
      py      :     1.058402
      dz2     :     0.011520  d :     0.067765
      dxz     :     0.009844
      dyz     :     0.015943
      dx2y2   :     0.017932
      dxy     :     0.012526
 10 C s       :     2.897446  s :     2.897446
      pz      :     0.958950  p :     3.033721
      px      :     1.032446
      py      :     1.042325
      dz2     :     0.008338  d :     0.097389
      dxz     :     0.012264
      dyz     :     0.011132
      dx2y2   :     0.031916
      dxy     :     0.033738
 11 C s       :     2.918219  s :     2.918219
      pz      :     1.087313  p :     3.228527
      px      :     1.016110
      py      :     1.125104
      dz2     :     0.010185  d :     0.086116
      dxz     :     0.020159
      dyz     :     0.023860
      dx2y2   :     0.025189
      dxy     :     0.006722
 12 C s       :     2.931414  s :     2.931414
      pz      :     1.040432  p :     3.154368
      px      :     1.042100
      py      :     1.071836
      dz2     :     0.011663  d :     0.082192
      dxz     :     0.019007
      dyz     :     0.019371
      dx2y2   :     0.018306
      dxy     :     0.013846
 13 C s       :     2.891119  s :     2.891119
      pz      :     0.997591  p :     3.036128
      px      :     1.027210
      py      :     1.011327
      dz2     :     0.016998  d :     0.100480
      dxz     :     0.022471
      dyz     :     0.019472
      dx2y2   :     0.022610
      dxy     :     0.018928
 14 C s       :     2.970838  s :     2.970838
      pz      :     1.086567  p :     3.322810
      px      :     1.106553
      py      :     1.129690
      dz2     :     0.008720  d :     0.068059
      dxz     :     0.013934
      dyz     :     0.022121
      dx2y2   :     0.018412
      dxy     :     0.004873
 15 C s       :     2.967255  s :     2.967255
      pz      :     1.111233  p :     3.332533
      px      :     1.127474
      py      :     1.093826
      dz2     :     0.006973  d :     0.067783
      dxz     :     0.017579
      dyz     :     0.018711
      dx2y2   :     0.020007
      dxy     :     0.004513
 16 C s       :     2.880246  s :     2.880246
      pz      :     0.793042  p :     2.789580
      px      :     0.983275
      py      :     1.013263
      dz2     :     0.013955  d :     0.207690
      dxz     :     0.019823
      dyz     :     0.027899
      dx2y2   :     0.090691
      dxy     :     0.055323
 17 O s       :     3.561350  s :     3.561350
      pz      :     1.347029  p :     4.598808
      px      :     1.666415
      py      :     1.585364
      dz2     :     0.006472  d :     0.054028
      dxz     :     0.004730
      dyz     :     0.010130
      dx2y2   :     0.014358
      dxy     :     0.018338
 18 H s       :     0.859601  s :     0.859601
 19 H s       :     0.876306  s :     0.876306
 20 H s       :     0.868465  s :     0.868465
 21 H s       :     0.858056  s :     0.858056
 22 H s       :     0.862284  s :     0.862284
 23 H s       :     0.860070  s :     0.860070
 24 H s       :     0.848712  s :     0.848712
 25 H s       :     0.856034  s :     0.856034
 26 H s       :     0.846188  s :     0.846188
 27 H s       :     0.854220  s :     0.854220
 28 H s       :     0.853799  s :     0.853799
 29 H s       :     0.871664  s :     0.871664
 30 H s       :     0.867394  s :     0.867394
 31 H s       :     0.865747  s :     0.865747
 32 H s       :     0.865784  s :     0.865784
 33 H s       :     0.865970  s :     0.865970
 34 H s       :     0.863022  s :     0.863022
 35 H s       :     0.862570  s :     0.862570


                      *****************************
                      * MAYER POPULATION ANALYSIS *
                      *****************************

  NA   - Mulliken gross atomic population
  ZA   - Total nuclear charge
  QA   - Mulliken gross atomic charge
  VA   - Mayer's total valence
  BVA  - Mayer's bonded valence
  FA   - Mayer's free valence

  ATOM       NA         ZA         QA         VA         BVA        FA
  0 O      8.4716     8.0000    -0.4716     2.0498     2.0498     0.0000
  1 C      5.6578     6.0000     0.3422     3.8992     3.8992     0.0000
  2 C      5.7793     6.0000     0.2207     3.6461     3.6461    -0.0000
  3 O      8.5110     8.0000    -0.5110     1.9361     1.9361     0.0000
  4 C      6.2293     6.0000    -0.2293     3.7296     3.7296     0.0000
  5 C      5.7378     6.0000     0.2622     3.6776     3.6776    -0.0000
  6 O      8.4800     8.0000    -0.4800     2.0484     2.0484     0.0000
  7 C      6.2238     6.0000    -0.2238     3.7105     3.7105     0.0000
  8 C      5.9547     6.0000     0.0453     3.8302     3.8302     0.0000
  9 C      6.5283     6.0000    -0.5283     3.8458     3.8458     0.0000
 10 C      5.9499     6.0000     0.0501     3.8450     3.8450     0.0000
 11 C      6.4018     6.0000    -0.4018     3.8494     3.8494     0.0000
 12 C      6.1764     6.0000    -0.1764     3.9287     3.9287     0.0000
 13 C      5.8191     6.0000     0.1809     3.9452     3.9452     0.0000
 14 C      6.5200     6.0000    -0.5200     3.8492     3.8492     0.0000
 15 C      6.5272     6.0000    -0.5272     3.8447     3.8447    -0.0000
 16 C      5.6584     6.0000     0.3416     3.9046     3.9046    -0.0000
 17 O      8.4491     8.0000    -0.4491     2.0653     2.0653     0.0000
 18 H      0.8203     1.0000     0.1797     0.9305     0.9305     0.0000
 19 H      0.8341     1.0000     0.1659     0.9271     0.9271    -0.0000
 20 H      0.8260     1.0000     0.1740     0.9351     0.9351     0.0000
 21 H      0.8161     1.0000     0.1839     0.9264     0.9264     0.0000
 22 H      0.8171     1.0000     0.1829     0.9277     0.9277    -0.0000
 23 H      0.8140     1.0000     0.1860     0.9274     0.9274     0.0000
 24 H      0.8171     1.0000     0.1829     0.9279     0.9279    -0.0000
 25 H      0.8222     1.0000     0.1778     0.9311     0.9311    -0.0000
 26 H      0.8132     1.0000     0.1868     0.9259     0.9259     0.0000
 27 H      0.8216     1.0000     0.1784     0.9212     0.9212     0.0000
 28 H      0.8250     1.0000     0.1750     0.9401     0.9401     0.0000
 29 H      0.8686     1.0000     0.1314     0.9400     0.9400     0.0000
 30 H      0.8405     1.0000     0.1595     0.9359     0.9359     0.0000
 31 H      0.8401     1.0000     0.1599     0.9283     0.9283     0.0000
 32 H      0.8399     1.0000     0.1601     0.9284     0.9284    -0.0000
 33 H      0.8345     1.0000     0.1655     0.9364     0.9364     0.0000
 34 H      0.8374     1.0000     0.1626     0.9285     0.9285    -0.0000
 35 H      0.8368     1.0000     0.1632     0.9279     0.9279    -0.0000

  Mayer bond orders larger than 0.100000
B(  0-O ,  1-C ) :   1.7900 B(  1-C ,  2-C ) :   1.0008 B(  1-C ,  8-C ) :   0.9814 
B(  2-C ,  3-O ) :   0.9442 B(  2-C ,  5-C ) :   1.5051 B(  3-O ,  4-C ) :   0.8863 
B(  4-C , 18-H ) :   0.9475 B(  4-C , 19-H ) :   0.9258 B(  4-C , 20-H ) :   0.9266 
B(  5-C ,  6-O ) :   1.0448 B(  5-C , 16-C ) :   0.9564 B(  6-O ,  7-C ) :   0.8611 
B(  7-C , 21-H ) :   0.9415 B(  7-C , 22-H ) :   0.9266 B(  7-C , 23-H ) :   0.9317 
B(  8-C ,  9-C ) :   1.0155 B(  8-C , 10-C ) :   1.7166 B(  9-C , 24-H ) :   0.9262 
B(  9-C , 25-H ) :   0.9280 B(  9-C , 26-H ) :   0.9230 B( 10-C , 11-C ) :   0.9735 
B( 10-C , 16-C ) :   1.0253 B( 11-C , 12-C ) :   0.9844 B( 11-C , 27-H ) :   0.9119 
B( 11-C , 28-H ) :   0.9046 B( 12-C , 13-C ) :   1.9217 B( 12-C , 29-H ) :   0.9166 
B( 13-C , 14-C ) :   1.0011 B( 13-C , 15-C ) :   1.0198 B( 14-C , 30-H ) :   0.9451 
B( 14-C , 31-H ) :   0.9349 B( 14-C , 32-H ) :   0.9350 B( 15-C , 33-H ) :   0.9338 
B( 15-C , 34-H ) :   0.9343 B( 15-C , 35-H ) :   0.9330 B( 16-C , 17-O ) :   1.8204 


-------
TIMINGS
-------

Total SCF time: 0 days 0 hours 2 min 5 sec 

Total time                  ....     125.011 sec
Sum of individual times     ....     124.496 sec  ( 99.6%)

Fock matrix formation       ....     115.774 sec  ( 92.6%)
  Split-RI-J                ....       5.666 sec  (  4.9% of F)
  Chain of spheres X        ....      89.209 sec  ( 77.1% of F)
  XC integration            ....      12.265 sec  ( 10.6% of F)
    Basis function eval.    ....       5.527 sec  ( 45.1% of XC)
    Density eval.           ....       2.945 sec  ( 24.0% of XC)
    XC-Functional eval.     ....       1.165 sec  (  9.5% of XC)
    XC-Potential eval.      ....       1.831 sec  ( 14.9% of XC)
Diagonalization             ....       0.111 sec  (  0.1%)
Density matrix formation    ....       0.016 sec  (  0.0%)
Population analysis         ....       0.012 sec  (  0.0%)
Initial guess               ....       0.350 sec  (  0.3%)
Orbital Transformation      ....       0.000 sec  (  0.0%)
Orbital Orthonormalization  ....       0.000 sec  (  0.0%)
DIIS solution               ....       0.062 sec  (  0.0%)
SOSCF solution              ....       0.086 sec  (  0.1%)
Grid generation             ....       8.085 sec  (  6.5%)

Maximum memory used throughout the entire SCF-calculation: 117.9 MB

-------------------------   --------------------
FINAL SINGLE POINT ENERGY      -844.659555844352
-------------------------   --------------------


           ************************************************************
           *        Program running with 4 parallel MPI-processes     *
           *              working on a common directory               *
           ************************************************************
------------------------------------------------------------------------------
                         ORCA SCF GRADIENT CALCULATION
------------------------------------------------------------------------------

 ... reading COSX grid (gridx3)
Gradient of the Kohn-Sham DFT energy:
Kohn-Sham wavefunction type      ... RKS
Hartree-Fock exchange scaling    ...    0.200
Number of operators              ...    1
Number of atoms                  ...   36
Basis set dimensions             ...  288
Integral neglect threshold       ... 2.5e-11
Integral primitive cutoff        ... 2.5e-12
SHARK Integral package           ... ON

Nuc. rep. gradient       (SHARK) ... done (  0.0 sec)
HCore & Overlap gradient (SHARK) ... done (  0.2 sec)
RI-J gradient            (SHARK) ... done (  1.2 sec)
COSX-gradient                    ... done ( 18.3 sec)
Exchange-correlation gradient    ... done

------------------
CARTESIAN GRADIENT
------------------

   1   O   :   -0.001688600    0.002051423    0.001243964
   2   C   :    0.002838784   -0.005138641   -0.002229859
   3   C   :   -0.001121650    0.001002892    0.000263511
   4   O   :    0.002516561   -0.001367248    0.000125104
   5   C   :   -0.004330856    0.000832163   -0.002268535
   6   C   :    0.001677738   -0.000898050   -0.000104626
   7   O   :    0.000317832    0.002744876    0.000019417
   8   C   :   -0.004845749   -0.002612533    0.000449417
   9   C   :   -0.000268203    0.002858855    0.000370622
  10   C   :   -0.000233496    0.000511905   -0.000337828
  11   C   :    0.002242914   -0.001928080   -0.000061405
  12   C   :   -0.000399359    0.000502586   -0.000468857
  13   C   :   -0.002897647    0.002378321   -0.000496180
  14   C   :    0.002733343   -0.001762496    0.000654715
  15   C   :    0.001823245   -0.000552858    0.001478364
  16   C   :    0.000879064   -0.001457032   -0.000705616
  17   C   :   -0.003033357    0.005164222    0.000346635
  18   O   :    0.001755655   -0.001495203   -0.000313723
  19   H   :    0.001780978   -0.000024527   -0.001108200
  20   H   :    0.001059215    0.000124970    0.002040699
  21   H   :    0.000282168   -0.001310888    0.000813735
  22   H   :    0.000209170    0.001996050    0.000226424
  23   H   :    0.001289849    0.000576814    0.001148769
  24   H   :    0.001096969   -0.000200315   -0.001655991
  25   H   :    0.001097919   -0.001088882    0.001039996
  26   H   :   -0.001460984   -0.001181876    0.000632265
  27   H   :    0.000283283   -0.001077615   -0.001545536
  28   H   :   -0.000552669   -0.001191365    0.001287087
  29   H   :    0.000131995    0.000384335    0.001178486
  30   H   :    0.000813250   -0.001303655   -0.000698314
  31   H   :   -0.000001763   -0.001059050   -0.001484337
  32   H   :   -0.001997216   -0.000307813    0.000154478
  33   H   :   -0.000266096    0.001524647   -0.001438047
  34   H   :    0.000365587    0.001167100    0.001308526
  35   H   :   -0.000242175    0.002006787   -0.000758030
  36   H   :   -0.001824981    0.000168712    0.000928975

Difference to translation invariance:
           :    0.0000307183    0.0000385308    0.0000361042

Difference to rotation invariance:
           :    0.0002536742   -0.0005326438    0.0004518893

Norm of the cartesian gradient     ...    0.0168947545
RMS gradient                       ...    0.0016256985
MAX gradient                       ...    0.0051642220

-------
TIMINGS
-------

Total SCF gradient time            ...       27.727 sec

One electron gradient       ....       0.231 sec  (  0.8%)
RI-J Coulomb gradient       ....       1.191 sec  (  4.3%)
COSX gradient               ....      18.260 sec  ( 65.9%)
XC gradient                 ....       6.425 sec  ( 23.2%)
CPCM gradient               ....       0.598 sec  (  2.2%)
   A-Matrix (El+Nuc)        ....       0.148 sec  (  0.5%)
   Potential                ....       0.450 sec  (  1.6%)

Maximum memory used throughout the entire SCFGRAD-calculation: 89.2 MB
------------------------------------------------------------------------------
                         ORCA GEOMETRY RELAXATION STEP
------------------------------------------------------------------------------

Reading the OPT-File                    .... done
Getting information on internals        .... done
Copying old internal coords+grads       .... done
Making the new internal coordinates     .... (new redundants).... done
Validating the new internal coordinates .... (new redundants).... done
Calculating the B-matrix                .... done
Calculating the G,G- and P matrices     .... done
Transforming gradient to internals      .... done
Projecting the internal gradient        .... done
Number of atoms                         ....  36
Number of internal coordinates          .... 166
Current Energy                          ....  -844.659555844 Eh
Current gradient norm                   ....     0.016894755 Eh/bohr
Maximum allowed component of the step   ....  0.300
Current trust radius                    ....  0.300
Evaluating the initial hessian          ....  (Almloef) done
Projecting the Hessian                  .... done
Forming the augmented Hessian           .... done
Diagonalizing the augmented Hessian     .... done
Last element of RFO vector              ....  0.988426745
Lowest eigenvalues of augmented Hessian:
 -0.001104480  0.011688477  0.011723762  0.011954680  0.012193953
Length of the computed step             ....  0.153475155
The final length of the internal step   ....  0.153475155
Converting the step to cartesian space:
 Initial RMS(Int)=    0.0119119822
Transforming coordinates:
 Iter   0:  RMS(Cart)=    0.0740437605 RMS(Int)=    0.4868416788
 Iter   1:  RMS(Cart)=    0.0019952430 RMS(Int)=    0.0009820700
 Iter   2:  RMS(Cart)=    0.0001198220 RMS(Int)=    0.0000267973
 Iter   3:  RMS(Cart)=    0.0000085855 RMS(Int)=    0.0000052689
 Iter   4:  RMS(Cart)=    0.0000006315 RMS(Int)=    0.0000001710
 Iter   5:  RMS(Cart)=    0.0000000473 RMS(Int)=    0.0000000306
done
Storing new coordinates                 .... done

                                .--------------------.
          ----------------------|Geometry convergence|-------------------------
          Item                value                   Tolerance       Converged
          ---------------------------------------------------------------------
          RMS gradient        0.0012478549            0.0000080000      NO
          MAX gradient        0.0045251476            0.0000300000      NO
          RMS step            0.0119119822            0.0001000000      NO
          MAX step            0.0683629969            0.0002000000      NO
          ........................................................
          Max(Bonds)      0.0035      Max(Angles)    0.59
          Max(Dihed)        3.92      Max(Improp)    0.00
          ---------------------------------------------------------------------

The optimization has not yet converged - more geometry cycles are needed


    ---------------------------------------------------------------------------
                         Redundant Internal Coordinates
                            (Angstroem and degrees)

        Definition                    Value    dE/dq     Step     New-Value
    ----------------------------------------------------------------------------
     1. B(C   1,O   0)                1.2357  0.002872 -0.0015    1.2342   
     2. B(C   2,C   1)                1.4772 -0.001704  0.0020    1.4793   
     3. B(O   3,C   2)                1.3669 -0.001274  0.0011    1.3680   
     4. B(C   4,O   3)                1.4454  0.001078 -0.0012    1.4441   
     5. B(C   5,C   2)                1.3610 -0.002964  0.0023    1.3633   
     6. B(O   6,C   5)                1.3366 -0.001901  0.0015    1.3381   
     7. B(C   7,O   6)                1.4453  0.002229 -0.0026    1.4428   
     8. B(C   8,C   1)                1.4971 -0.000563  0.0007    1.4978   
     9. B(C   9,C   8)                1.4993 -0.002770  0.0035    1.5028   
    10. B(C  10,C   8)                1.3549 -0.000731  0.0005    1.3554   
    11. B(C  11,C  10)                1.5132 -0.001642  0.0022    1.5154   
    12. B(C  12,C  11)                1.5140 -0.001212  0.0016    1.5156   
    13. B(C  13,C  12)                1.3455  0.001341 -0.0010    1.3446   
    14. B(C  14,C  13)                1.5104 -0.001348  0.0018    1.5122   
    15. B(C  15,C  13)                1.5076 -0.002097  0.0027    1.5104   
    16. B(C  16,C  10)                1.4884 -0.001871  0.0022    1.4906   
    17. B(C  16,C   5)                1.5052 -0.000527  0.0007    1.5059   
    18. B(O  17,C  16)                1.2290  0.002238 -0.0012    1.2278   
    19. B(H  18,C   4)                1.0884 -0.002096  0.0031    1.0915   
    20. B(H  19,C   4)                1.0937 -0.001697  0.0025    1.0962   
    21. B(H  20,C   4)                1.0903 -0.001427  0.0021    1.0924   
    22. B(H  21,C   7)                1.0880 -0.002005  0.0029    1.0909   
    23. B(H  22,C   7)                1.0901 -0.001328  0.0019    1.0920   
    24. B(H  23,C   7)                1.0881 -0.001898  0.0028    1.0909   
    25. B(H  24,C   9)                1.0932 -0.001858  0.0028    1.0960   
    26. B(H  25,C   9)                1.0877 -0.001648  0.0024    1.0901   
    27. B(H  26,C   9)                1.0940 -0.001873  0.0028    1.0968   
    28. B(H  27,C  11)                1.0942 -0.001777  0.0026    1.0969   
    29. B(H  28,C  11)                1.0894 -0.000958  0.0014    1.0908   
    30. B(H  29,C  12)                1.0888 -0.001548  0.0023    1.0910   
    31. B(H  30,C  14)                1.0925 -0.001650  0.0024    1.0950   
    32. B(H  31,C  14)                1.0962 -0.001973  0.0030    1.0992   
    33. B(H  32,C  14)                1.0961 -0.002083  0.0031    1.0992   
    34. B(H  33,C  15)                1.0900 -0.001387  0.0020    1.0920   
    35. B(H  34,C  15)                1.0957 -0.002112  0.0032    1.0989   
    36. B(H  35,C  15)                1.0960 -0.001992  0.0030    1.0990   
    37. A(O   0,C   1,C   8)          119.69  0.000212   -0.02    119.67   
    38. A(C   2,C   1,C   8)          120.73  0.000486   -0.07    120.66   
    39. A(O   0,C   1,C   2)          119.58 -0.000701    0.10    119.68   
    40. A(O   3,C   2,C   5)          122.82 -0.002511    0.33    123.15   
    41. A(C   1,C   2,C   5)          119.72 -0.000309    0.05    119.77   
    42. A(C   1,C   2,O   3)          117.17  0.002830   -0.40    116.77   
    43. A(C   2,O   3,C   4)          115.73 -0.000221    0.03    115.76   
    44. A(H  18,C   4,H  20)          110.06  0.000497   -0.13    109.92   
    45. A(O   3,C   4,H  18)          106.01  0.000537   -0.10    105.91   
    46. A(H  18,C   4,H  19)          109.91  0.000597   -0.10    109.82   
    47. A(O   3,C   4,H  19)          109.58 -0.002293    0.42    110.00   
    48. A(O   3,C   4,H  20)          110.77 -0.000515    0.09    110.86   
    49. A(H  19,C   4,H  20)          110.42  0.001135   -0.18    110.24   
    50. A(C   2,C   5,C  16)          119.55  0.000268   -0.02    119.53   
    51. A(C   2,C   5,O   6)          129.13 -0.004525    0.59    129.72   
    52. A(O   6,C   5,C  16)          111.31  0.004262   -0.58    110.73   
    53. A(C   5,O   6,C   7)          122.27 -0.002662    0.37    122.64   
    54. A(H  22,C   7,H  23)          110.34  0.000248    0.03    110.37   
    55. A(O   6,C   7,H  23)          110.59 -0.000916    0.19    110.78   
    56. A(H  21,C   7,H  23)          110.55  0.000466   -0.10    110.45   
    57. A(H  21,C   7,H  22)          110.30  0.001032   -0.26    110.04   
    58. A(O   6,C   7,H  22)          110.48 -0.001054    0.20    110.68   
    59. A(O   6,C   7,H  21)          104.45  0.000217   -0.07    104.38   
    60. A(C   9,C   8,C  10)          124.97 -0.001997    0.29    125.26   
    61. A(C   1,C   8,C   9)          115.06  0.002215   -0.32    114.74   
    62. A(C   1,C   8,C  10)          119.97 -0.000216    0.02    119.99   
    63. A(H  25,C   9,H  26)          108.36  0.000490   -0.03    108.34   
    64. A(C   8,C   9,H  26)          110.16  0.000037   -0.01    110.16   
    65. A(H  24,C   9,H  26)          106.68  0.000309   -0.14    106.54   
    66. A(H  24,C   9,H  25)          109.07  0.000638   -0.10    108.97   
    67. A(C   8,C   9,H  25)          111.82 -0.001649    0.33    112.15   
    68. A(C   8,C   9,H  24)          110.58  0.000279   -0.07    110.51   
    69. A(C   8,C  10,C  11)          124.78 -0.001297    0.19    124.97   
    70. A(C  11,C  10,C  16)          115.71  0.001991   -0.29    115.42   
    71. A(C   8,C  10,C  16)          119.51 -0.000691    0.08    119.60   
    72. A(C  10,C  11,C  12)          112.84  0.002995   -0.50    112.34   
    73. A(H  27,C  11,H  28)          107.16  0.000684   -0.07    107.09   
    74. A(C  10,C  11,H  28)          108.28 -0.000386   -0.01    108.27   
    75. A(C  12,C  11,H  27)          109.30 -0.000652    0.13    109.42   
    76. A(C  10,C  11,H  27)          108.65 -0.001397    0.27    108.92   
    77. A(C  12,C  11,H  28)          110.43 -0.001348    0.21    110.64   
    78. A(C  11,C  12,C  13)          127.61 -0.002344    0.35    127.96   
    79. A(C  13,C  12,H  29)          117.45  0.000468   -0.04    117.41   
    80. A(C  11,C  12,H  29)          114.92  0.001868   -0.29    114.63   
    81. A(C  14,C  13,C  15)          114.53  0.000803   -0.12    114.41   
    82. A(C  12,C  13,C  15)          124.95 -0.002137    0.30    125.25   
    83. A(C  12,C  13,C  14)          120.52  0.001332   -0.18    120.34   
    84. A(H  31,C  14,H  32)          106.61  0.000437   -0.10    106.51   
    85. A(C  13,C  14,H  32)          110.85 -0.000173    0.02    110.87   
    86. A(H  30,C  14,H  31)          108.40  0.000556   -0.07    108.33   
    87. A(C  13,C  14,H  31)          110.66 -0.000430    0.09    110.75   
    88. A(C  13,C  14,H  30)          111.59 -0.000942    0.18    111.77   
    89. A(H  30,C  14,H  32)          108.56  0.000649   -0.13    108.43   
    90. A(H  34,C  15,H  35)          106.59  0.000515   -0.14    106.44   
    91. A(H  33,C  15,H  35)          108.17  0.000742   -0.10    108.07   
    92. A(C  13,C  15,H  35)          110.15 -0.000361    0.07    110.22   
    93. A(H  33,C  15,H  34)          108.30  0.000849   -0.16    108.14   
    94. A(C  13,C  15,H  34)          110.29 -0.000169    0.02    110.31   
    95. A(C  13,C  15,H  33)          113.10 -0.001431    0.28    113.38   
    96. A(C  10,C  16,O  17)          120.80 -0.000935    0.13    120.93   
    97. A(C   5,C  16,O  17)          118.81  0.000464   -0.05    118.76   
    98. A(C   5,C  16,C  10)          120.38  0.000470   -0.07    120.31   
    99. D(C   5,C   2,C   1,O   0)   -175.44  0.000192   -0.66   -176.10   
   100. D(O   3,C   2,C   1,O   0)     -1.39  0.000150   -0.99     -2.38   
   101. D(O   3,C   2,C   1,C   8)    177.83 -0.000144   -0.13    177.70   
   102. D(C   5,C   2,C   1,C   8)      3.78 -0.000102    0.19      3.97   
   103. D(C   4,O   3,C   2,C   5)   -111.94  0.001902   -3.92   -115.86   
   104. D(C   4,O   3,C   2,C   1)     74.21  0.001789   -3.56     70.65   
   105. D(H  19,C   4,O   3,C   2)     70.05  0.000172   -0.83     69.22   
   106. D(H  20,C   4,O   3,C   2)    -52.02  0.000623   -0.95    -52.97   
   107. D(H  18,C   4,O   3,C   2)   -171.38 -0.000014   -0.78   -172.16   
   108. D(C  16,C   5,C   2,O   3)   -174.78 -0.000250    0.22   -174.55   
   109. D(C  16,C   5,C   2,C   1)     -1.08  0.000045   -0.16     -1.24   
   110. D(O   6,C   5,C   2,C   1)    178.35  0.000731   -1.42    176.93   
   111. D(O   6,C   5,C   2,O   3)      4.65  0.000437   -1.03      3.62   
   112. D(C   7,O   6,C   5,C   2)      7.35 -0.000636    1.10      8.46   
   113. D(C   7,O   6,C   5,C  16)   -173.18 -0.000009   -0.07   -173.25   
   114. D(H  23,C   7,O   6,C   5)    -67.55 -0.000155    1.74    -65.81   
   115. D(H  22,C   7,O   6,C   5)     54.91 -0.001184    2.04     56.95   
   116. D(H  21,C   7,O   6,C   5)    173.50 -0.000370    1.80    175.30   
   117. D(C  10,C   8,C   1,C   2)     -3.31  0.000076   -0.05     -3.36   
   118. D(C  10,C   8,C   1,O   0)    175.92 -0.000226    0.81    176.72   
   119. D(C   9,C   8,C   1,C   2)    177.67 -0.000045    0.41    178.09   
   120. D(C   9,C   8,C   1,O   0)     -3.10 -0.000347    1.26     -1.84   
   121. D(H  26,C   9,C   8,C  10)   -117.02  0.000304   -0.05   -117.07   
   122. D(H  25,C   9,C   8,C  10)      3.55 -0.000144    0.13      3.68   
   123. D(H  25,C   9,C   8,C   1)   -177.48  0.000008   -0.36   -177.85   
   124. D(H  24,C   9,C   8,C  10)    125.31 -0.000269    0.17    125.48   
   125. D(H  26,C   9,C   8,C   1)     61.95  0.000456   -0.54     61.41   
   126. D(H  24,C   9,C   8,C   1)    -55.73 -0.000118   -0.32    -56.05   
   127. D(C  16,C  10,C   8,C   1)      0.13 -0.000005   -0.10      0.03   
   128. D(C  11,C  10,C   8,C   9)     -0.55 -0.000384    0.86      0.31   
   129. D(C  11,C  10,C   8,C   1)   -179.46 -0.000565    1.37   -178.09   
   130. D(C  16,C  10,C   8,C   9)    179.04  0.000176   -0.61    178.43   
   131. D(H  28,C  11,C  10,C  16)     30.53 -0.000251    0.80     31.33   
   132. D(H  28,C  11,C  10,C   8)   -149.87  0.000281   -0.62   -150.49   
   133. D(H  27,C  11,C  10,C  16)    146.60 -0.000394    0.86    147.46   
   134. D(H  27,C  11,C  10,C   8)    -33.80  0.000137   -0.56    -34.36   
   135. D(C  12,C  11,C  10,C  16)    -92.03 -0.000243    0.88    -91.15   
   136. D(C  12,C  11,C  10,C   8)     87.57  0.000289   -0.54     87.03   
   137. D(H  29,C  12,C  11,H  28)   -174.86 -0.000235   -0.65   -175.51   
   138. D(H  29,C  12,C  11,H  27)     67.49  0.000121   -0.77     66.72   
   139. D(H  29,C  12,C  11,C  10)    -53.52  0.000372   -0.86    -54.38   
   140. D(C  13,C  12,C  11,H  28)      6.69  0.000115   -1.47      5.21   
   141. D(C  13,C  12,C  11,H  27)   -110.97  0.000471   -1.59   -112.56   
   142. D(C  13,C  12,C  11,C  10)    128.03  0.000722   -1.69    126.34   
   143. D(C  15,C  13,C  12,H  29)   -179.60  0.000289   -0.73   -180.33   
   144. D(C  15,C  13,C  12,C  11)     -1.17 -0.000051    0.11     -1.07   
   145. D(C  14,C  13,C  12,H  29)     -0.39  0.000093   -0.17     -0.56   
   146. D(C  14,C  13,C  12,C  11)    178.03 -0.000247    0.67    178.70   
   147. D(H  32,C  14,C  13,C  15)    -59.63 -0.000164    0.40    -59.22   
   148. D(H  32,C  14,C  13,C  12)    121.09  0.000036   -0.11    120.98   
   149. D(H  31,C  14,C  13,C  15)     58.44 -0.000003    0.34     58.79   
   150. D(H  31,C  14,C  13,C  12)   -120.84  0.000197   -0.17   -121.01   
   151. D(H  30,C  14,C  13,C  15)    179.24 -0.000228    0.43    179.68   
   152. D(H  30,C  14,C  13,C  12)     -0.05 -0.000028   -0.08     -0.12   
   153. D(H  35,C  15,C  13,C  14)    -59.95 -0.000052   -0.43    -60.39   
   154. D(H  35,C  15,C  13,C  12)    119.30 -0.000233    0.10    119.40   
   155. D(H  34,C  15,C  13,C  14)     57.42  0.000258   -0.55     56.87   
   156. D(H  34,C  15,C  13,C  12)   -123.33  0.000078   -0.02   -123.35   
   157. D(H  33,C  15,C  13,C  14)    178.87  0.000237   -0.55    178.32   
   158. D(H  33,C  15,C  13,C  12)     -1.88  0.000057   -0.02     -1.90   
   159. D(O  17,C  16,C   5,C   2)    179.00  0.000133   -0.06    178.94   
   160. D(C  10,C  16,C   5,O   6)    178.40 -0.000504    1.06    179.46   
   161. D(C  10,C  16,C   5,C   2)     -2.08  0.000023    0.02     -2.06   
   162. D(O  17,C  16,C  10,C  11)      1.08  0.000334   -1.14     -0.06   
   163. D(O  17,C  16,C  10,C   8)   -178.54 -0.000164    0.20   -178.34   
   164. D(C   5,C  16,C  10,C  11)   -177.82  0.000431   -1.22   -179.04   
   165. D(C   5,C  16,C  10,C   8)      2.56 -0.000067    0.12      2.68   
   166. D(O  17,C  16,C   5,O   6)     -0.52 -0.000394    0.98      0.46   
    ----------------------------------------------------------------------------

         *************************************************************
         *                GEOMETRY OPTIMIZATION CYCLE   2            *
         *************************************************************
---------------------------------
CARTESIAN COORDINATES (ANGSTROEM)
---------------------------------
  O     -2.215392    2.427005    0.460381
  C     -1.552081    1.435079    0.145198
  C     -2.156260    0.088453    0.244011
  O     -3.430059    0.019435    0.737957
  C     -4.466909    0.533463   -0.125876
  C     -1.401082   -1.013763   -0.027111
  O     -1.721637   -2.310453    0.051857
  C     -3.068513   -2.765453    0.297732
  C     -0.143879    1.607043   -0.335144
  C      0.319681    3.033694   -0.426273
  C      0.612585    0.518937   -0.619644
  C      2.058319    0.560520   -1.071941
  C      3.026014    0.591317    0.094133
  C      4.062268   -0.232117    0.330844
  C      4.940822   -0.024921    1.544103
  C      4.463039   -1.400877   -0.537819
  C      0.033726   -0.844374   -0.451791
  O      0.706516   -1.847237   -0.673494
  H     -5.380989    0.532830    0.470636
  H     -4.590061   -0.122744   -0.995262
  H     -4.234599    1.550524   -0.449870
  H     -3.006440   -3.851595    0.217545
  H     -3.752119   -2.372914   -0.457974
  H     -3.398893   -2.475245    1.296050
  H     -0.352795    3.615770   -1.066660
  H      1.335094    3.111853   -0.815096
  H      0.292289    3.503977    0.564190
  H      2.210418    1.449812   -1.695741
  H      2.244299   -0.309518   -1.703125
  H      2.848417    1.394123    0.811254
  H      4.615755    0.835083    2.138823
  H      5.986061    0.136967    1.244916
  H      4.934792   -0.915321    2.188637
  H      3.800641   -1.552725   -1.392596
  H      4.477699   -2.327557    0.052636
  H      5.484044   -1.258526   -0.918759

----------------------------
CARTESIAN COORDINATES (A.U.)
----------------------------
  NO LB      ZA    FRAG     MASS         X           Y           Z
   0 O     8.0000    0    15.999   -4.186485    4.586376    0.869994
   1 C     6.0000    0    12.011   -2.933009    2.711907    0.274385
   2 C     6.0000    0    12.011   -4.074741    0.167152    0.461115
   3 O     8.0000    0    15.999   -6.481872    0.036726    1.394536
   4 C     6.0000    0    12.011   -8.441235    1.008099   -0.237872
   5 C     6.0000    0    12.011   -2.647661   -1.915735   -0.051232
   6 O     8.0000    0    15.999   -3.253423   -4.366124    0.097996
   7 C     6.0000    0    12.011   -5.798650   -5.225948    0.562632
   8 C     6.0000    0    12.011   -0.271893    3.036871   -0.633330
   9 C     6.0000    0    12.011    0.604110    5.732850   -0.805540
  10 C     6.0000    0    12.011    1.157617    0.980648   -1.170958
  11 C     6.0000    0    12.011    3.889660    1.059230   -2.025675
  12 C     6.0000    0    12.011    5.718337    1.117427    0.177885
  13 C     6.0000    0    12.011    7.676574   -0.438638    0.625205
  14 C     6.0000    0    12.011    9.336800   -0.047095    2.917931
  15 C     6.0000    0    12.011    8.433922   -2.647273   -1.016330
  16 C     6.0000    0    12.011    0.063732   -1.595635   -0.853761
  17 O     8.0000    0    15.999    1.335123   -3.490773   -1.272720
  18 H     1.0000    0     1.008  -10.168595    1.006903    0.889373
  19 H     1.0000    0     1.008   -8.673958   -0.231953   -1.880773
  20 H     1.0000    0     1.008   -8.002233    2.930067   -0.850132
  21 H     1.0000    0     1.008   -5.681349   -7.278460    0.411100
  22 H     1.0000    0     1.008   -7.090477   -4.484157   -0.865445
  23 H     1.0000    0     1.008   -6.422977   -4.677535    2.449179
  24 H     1.0000    0     1.008   -0.666687    6.832815   -2.015696
  25 H     1.0000    0     1.008    2.522963    5.880550   -1.540308
  26 H     1.0000    0     1.008    0.552346    6.621558    1.066165
  27 H     1.0000    0     1.008    4.177085    2.739747   -3.204486
  28 H     1.0000    0     1.008    4.241110   -0.584905   -3.218440
  29 H     1.0000    0     1.008    5.382729    2.634511    1.533047
  30 H     1.0000    0     1.008    8.722513    1.578079    4.041790
  31 H     1.0000    0     1.008   11.312016    0.258830    2.352551
  32 H     1.0000    0     1.008    9.325405   -1.729706    4.135925
  33 H     1.0000    0     1.008    7.182171   -2.934226   -2.631625
  34 H     1.0000    0     1.008    8.461626   -4.398445    0.099468
  35 H     1.0000    0     1.008   10.363342   -2.378270   -1.736204

--------------------------------
INTERNAL COORDINATES (ANGSTROEM)
--------------------------------
 O      0   0   0     0.000000000000     0.00000000     0.00000000
 C      1   0   0     1.234195542332     0.00000000     0.00000000
 C      2   1   0     1.479256267143   119.67459570     0.00000000
 O      3   2   1     1.367957978365   116.76746700   357.62294753
 C      4   3   2     1.444122759513   115.76059038    70.64656712
 C      3   2   1     1.363334872815   119.76601396   183.89537145
 O      6   3   2     1.338057229357   129.72012618   176.92693675
 C      7   6   3     1.442759163425   122.63749210     8.45624487
 C      2   1   3     1.497776031336   119.66491656   179.92535917
 C      9   2   1     1.502839294633   114.73666951   358.16139142
 C      9   2   1     1.355416142100   119.99159357   176.72161897
 C     11   9   2     1.515404335148   124.96422683   181.91411708
 C     12  11   9     1.515621540186   112.33699127    87.03126822
 C     13  12  11     1.344581228402   127.95719129   126.33782575
 C     14  13  12     1.512211301790   120.33702056   178.70486482
 C     14  13  12     1.510361542250   125.25021926   358.93284331
 C     11   9   2     1.490593145494   119.59475086     0.02570297
 O     17  11   9     1.227817192879   120.92477923   181.65263254
 H      5   4   3     1.091498569063   105.91212356   187.83715167
 H      5   4   3     1.096177533723   109.99852817    69.22427903
 H      5   4   3     1.092407738548   110.86208140   307.03317470
 H      8   7   6     1.090865898609   104.38014264   175.30166972
 H      8   7   6     1.092014081889   110.67722340    56.95137118
 H      8   7   6     1.090875741270   110.78072109   294.18809773
 H     10   9   2     1.095962230342   110.50864028   303.95452686
 H     10   9   2     1.090117063555   112.14860683   182.15442131
 H     10   9   2     1.096784148939   110.15631534    61.40636960
 H     12  11   9     1.096859179646   108.92211637   325.63792776
 H     12  11   9     1.090847970203   108.26812743   209.50966943
 H     13  12  11     1.091009247378   114.62806927   305.61709258
 H     15  14  13     1.094974224141   111.77119502   359.87932084
 H     15  14  13     1.099202238130   110.74776226   238.98953160
 H     15  14  13     1.099214428343   110.87109518   120.98176320
 H     16  14  13     1.092004716199   113.38081184   358.10421925
 H     16  14  13     1.098903380456   110.30780672   236.65400421
 H     16  14  13     1.099013301467   110.22068621   119.39766769

---------------------------
INTERNAL COORDINATES (A.U.)
---------------------------
 O      0   0   0     0.000000000000     0.00000000     0.00000000
 C      1   0   0     2.332291570714     0.00000000     0.00000000
 C      2   1   0     2.795389226786   119.67459570     0.00000000
 O      3   2   1     2.585065941823   116.76746700   357.62294753
 C      4   3   2     2.728996519241   115.76059038    70.64656712
 C      3   2   1     2.576329538445   119.76601396   183.89537145
 O      6   3   2     2.528561714997   129.72012618   176.92693675
 C      7   6   3     2.726419696079   122.63749210     8.45624487
 C      2   1   3     2.830386509177   119.66491656   179.92535917
 C      9   2   1     2.839954690151   114.73666951   358.16139142
 C      9   2   1     2.561365306064   119.99159357   176.72161897
 C     11   9   2     2.863699175586   124.96422683   181.91411708
 C     12  11   9     2.864109633624   112.33699127    87.03126822
 C     13  12  11     2.540890286491   127.95719129   126.33782575
 C     14  13  12     2.857665217004   120.33702056   178.70486482
 C     14  13  12     2.854169678059   125.25021926   358.93284331
 C     11   9   2     2.816812822084   119.59475086     0.02570297
 O     17  11   9     2.320238237060   120.92477923   181.65263254
 H      5   4   3     2.062633371096   105.91212356   187.83715167
 H      5   4   3     2.071475332893   109.99852817    69.22427903
 H      5   4   3     2.064351452432   110.86208140   307.03317470
 H      8   7   6     2.061437797205   104.38014264   175.30166972
 H      8   7   6     2.063607549155   110.67722340    56.95137118
 H      8   7   6     2.061456397138   110.78072109   294.18809773
 H     10   9   2     2.071068468467   110.50864028   303.95452686
 H     10   9   2     2.060022704033   112.14860683   182.15442131
 H     10   9   2     2.072621669521   110.15631534    61.40636960
 H     12  11   9     2.072763457008   108.92211637   325.63792776
 H     12  11   9     2.061403917428   108.26812743   209.50966943
 H     13  12  11     2.061708687120   114.62806927   305.61709258
 H     15  14  13     2.069201407329   111.77119502   359.87932084
 H     15  14  13     2.077191195859   110.74776226   238.98953160
 H     15  14  13     2.077214232023   110.87109518   120.98176320
 H     16  14  13     2.063589850567   113.38081184   358.10421925
 H     16  14  13     2.076626436702   110.30780672   236.65400421
 H     16  14  13     2.076834157310   110.22068621   119.39766769


           ************************************************************
           *        Program running with 4 parallel MPI-processes     *
           *              working on a common directory               *
           ************************************************************
------------------------------------------------------------------------------
                   ___                                                        
                  /   \      - P O W E R E D   B Y -                         
                 /     \                                                     
                 |  |  |   _    _      __       _____    __    __             
                 |  |  |  | |  | |    /  \     |  _  \  |  |  /  |          
                  \  \/   | |  | |   /    \    | | | |  |  | /  /          
                 / \  \   | |__| |  /  /\  \   | |_| |  |  |/  /          
                |  |  |   |  __  | /  /__\  \  |    /   |      \           
                |  |  |   | |  | | |   __   |  |    \   |  |\   \          
                \     /   | |  | | |  |  |  |  | |\  \  |  | \   \       
                 \___/    |_|  |_| |__|  |__|  |_| \__\ |__|  \__/        
                                                                              
                      - O R C A' S   B I G   F R I E N D -                    
                                      &                                       
                       - I N T E G R A L  F E E D E R -                       
                                                                              
 v1 FN, 2020, v2 2021                                                         
------------------------------------------------------------------------------


Reading SHARK input file UQ1_0e_0H_B3LYP_631Gd_opt.SHARKINP.tmp ... ok
----------------------
SHARK INTEGRAL PACKAGE
----------------------

Number of atoms                             ...     36
Number of basis functions                   ...    288
Number of shells                            ...    144
Maximum angular momentum                    ...      2
Integral batch strategy                     ... SHARK/LIBINT Hybrid
RI-J (if used) integral strategy            ... SPLIT-RIJ (Revised 2003 algorithm where possible)
Printlevel                                  ...      1
Contraction scheme used                     ... SEGMENTED contraction
Coulomb Range Separation                    ... NOT USED
Exchange Range Separation                   ... NOT USED
Finite Nucleus Model                        ... NOT USED
Auxiliary Coulomb fitting basis             ... AVAILABLE
   # of basis functions in Aux-J            ...   1080
   # of shells in Aux-J                     ...    360
   Maximum angular momentum in Aux-J        ...      4
Auxiliary J/K fitting basis                 ... NOT available
Auxiliary Correlation fitting basis         ... NOT available
Auxiliary 'external' fitting basis          ... NOT available
Integral threshold                          ...     2.500000e-11
Primitive cut-off                           ...     2.500000e-12
Primitive pair pre-selection threshold      ...     2.500000e-12

Calculating pre-screening integrals         ... done (  0.1 sec) Dimension = 144
Organizing shell pair data                  ... done (  0.0 sec)
Shell pair information
Total number of shell pairs                 ...     10440
Shell pairs after pre-screening             ...      7846
Total number of primitive shell pairs       ...     59085
Primitive shell pairs kept                  ...     25018
          la=0 lb=0:   2856 shell pairs
          la=1 lb=0:   2640 shell pairs
          la=1 lb=1:    602 shell pairs
          la=2 lb=0:   1097 shell pairs
          la=2 lb=1:    534 shell pairs
          la=2 lb=2:    117 shell pairs

Calculating one electron integrals          ... done (  0.0 sec)
Calculating RI/J V-Matrix + Cholesky decomp.... done (  0.1 sec)
Calculating Nuclear repulsion               ... done (  0.0 sec) ENN=   1335.143013015591 Eh

SHARK setup successfully completed in   0.3 seconds

Maximum memory used throughout the entire GTOINT-calculation: 19.6 MB
[1717816572.377659] [eu-a2p-429:121542:0]          mpool.c:38   UCX  WARN  object 0x3e7f2c0 was not returned to mpool ucp_requests
[1717816572.377684] [eu-a2p-429:121542:0]          mpool.c:38   UCX  WARN  object 0x3e7f480 was not returned to mpool ucp_requests
[1717816572.377688] [eu-a2p-429:121542:0]          mpool.c:38   UCX  WARN  object 0x3e7f640 was not returned to mpool ucp_requests
[1717816572.377691] [eu-a2p-429:121542:0]          mpool.c:38   UCX  WARN  object 0x3e7f800 was not returned to mpool ucp_requests
[1717816572.377694] [eu-a2p-429:121542:0]          mpool.c:38   UCX  WARN  object 0x3e7f9c0 was not returned to mpool ucp_requests
[1717816572.377696] [eu-a2p-429:121542:0]          mpool.c:38   UCX  WARN  object 0x3e7fb80 was not returned to mpool ucp_requests
[1717816572.377699] [eu-a2p-429:121542:0]          mpool.c:38   UCX  WARN  object 0x3e7fd40 was not returned to mpool ucp_requests
[1717816572.378329] [eu-a2p-429:121544:0]          mpool.c:38   UCX  WARN  object 0x35f7600 was not returned to mpool ucp_requests
[1717816572.378348] [eu-a2p-429:121544:0]          mpool.c:38   UCX  WARN  object 0x35f77c0 was not returned to mpool ucp_requests
[1717816572.378352] [eu-a2p-429:121544:0]          mpool.c:38   UCX  WARN  object 0x35f7980 was not returned to mpool ucp_requests
[1717816572.378355] [eu-a2p-429:121544:0]          mpool.c:38   UCX  WARN  object 0x35f7b40 was not returned to mpool ucp_requests
[1717816572.378358] [eu-a2p-429:121544:0]          mpool.c:38   UCX  WARN  object 0x35f7d00 was not returned to mpool ucp_requests
[1717816572.378361] [eu-a2p-429:121544:0]          mpool.c:38   UCX  WARN  object 0x35f7ec0 was not returned to mpool ucp_requests
[1717816572.378363] [eu-a2p-429:121544:0]          mpool.c:38   UCX  WARN  object 0x35f8080 was not returned to mpool ucp_requests
[1717816572.378366] [eu-a2p-429:121544:0]          mpool.c:38   UCX  WARN  object 0x35f8240 was not returned to mpool ucp_requests
[1717816572.378368] [eu-a2p-429:121544:0]          mpool.c:38   UCX  WARN  object 0x35f8400 was not returned to mpool ucp_requests
[1717816572.378371] [eu-a2p-429:121544:0]          mpool.c:38   UCX  WARN  object 0x35f85c0 was not returned to mpool ucp_requests
[1717816572.378373] [eu-a2p-429:121544:0]          mpool.c:38   UCX  WARN  object 0x35f8780 was not returned to mpool ucp_requests
[1717816572.378376] [eu-a2p-429:121544:0]          mpool.c:38   UCX  WARN  object 0x35f8940 was not returned to mpool ucp_requests
[1717816572.378378] [eu-a2p-429:121544:0]          mpool.c:38   UCX  WARN  object 0x35f8b00 was not returned to mpool ucp_requests
[1717816572.378381] [eu-a2p-429:121544:0]          mpool.c:38   UCX  WARN  object 0x35f8cc0 was not returned to mpool ucp_requests
[1717816572.378384] [eu-a2p-429:121544:0]          mpool.c:38   UCX  WARN  object 0x35f8e80 was not returned to mpool ucp_requests
[1717816572.378386] [eu-a2p-429:121544:0]          mpool.c:38   UCX  WARN  object 0x35f9040 was not returned to mpool ucp_requests
[1717816572.378389] [eu-a2p-429:121544:0]          mpool.c:38   UCX  WARN  object 0x35f9200 was not returned to mpool ucp_requests
[1717816572.378391] [eu-a2p-429:121544:0]          mpool.c:38   UCX  WARN  object 0x35f93c0 was not returned to mpool ucp_requests
[1717816572.395494] [eu-a2p-429:121543:0]          mpool.c:38   UCX  WARN  object 0x273a7c0 was not returned to mpool ucp_requests
[1717816572.395518] [eu-a2p-429:121543:0]          mpool.c:38   UCX  WARN  object 0x273a980 was not returned to mpool ucp_requests
[1717816572.395523] [eu-a2p-429:121543:0]          mpool.c:38   UCX  WARN  object 0x273ab40 was not returned to mpool ucp_requests
[1717816572.395527] [eu-a2p-429:121543:0]          mpool.c:38   UCX  WARN  object 0x273ad00 was not returned to mpool ucp_requests
[1717816572.395531] [eu-a2p-429:121543:0]          mpool.c:38   UCX  WARN  object 0x273aec0 was not returned to mpool ucp_requests
[1717816572.395534] [eu-a2p-429:121543:0]          mpool.c:38   UCX  WARN  object 0x273b080 was not returned to mpool ucp_requests
[1717816572.395538] [eu-a2p-429:121543:0]          mpool.c:38   UCX  WARN  object 0x273b240 was not returned to mpool ucp_requests
[1717816572.395541] [eu-a2p-429:121543:0]          mpool.c:38   UCX  WARN  object 0x273b400 was not returned to mpool ucp_requests
[1717816572.395545] [eu-a2p-429:121543:0]          mpool.c:38   UCX  WARN  object 0x273b5c0 was not returned to mpool ucp_requests
[1717816572.395548] [eu-a2p-429:121543:0]          mpool.c:38   UCX  WARN  object 0x273b780 was not returned to mpool ucp_requests
[1717816572.395552] [eu-a2p-429:121543:0]          mpool.c:38   UCX  WARN  object 0x273b940 was not returned to mpool ucp_requests
[1717816572.395555] [eu-a2p-429:121543:0]          mpool.c:38   UCX  WARN  object 0x273bb00 was not returned to mpool ucp_requests
[1717816572.395559] [eu-a2p-429:121543:0]          mpool.c:38   UCX  WARN  object 0x273bcc0 was not returned to mpool ucp_requests
[1717816572.395563] [eu-a2p-429:121543:0]          mpool.c:38   UCX  WARN  object 0x273be80 was not returned to mpool ucp_requests
[1717816572.395566] [eu-a2p-429:121543:0]          mpool.c:38   UCX  WARN  object 0x273c040 was not returned to mpool ucp_requests
[1717816572.395570] [eu-a2p-429:121543:0]          mpool.c:38   UCX  WARN  object 0x273c200 was not returned to mpool ucp_requests
[1717816572.395573] [eu-a2p-429:121543:0]          mpool.c:38   UCX  WARN  object 0x273c3c0 was not returned to mpool ucp_requests
[1717816572.395577] [eu-a2p-429:121543:0]          mpool.c:38   UCX  WARN  object 0x273c580 was not returned to mpool ucp_requests


           ************************************************************
           *        Program running with 4 parallel MPI-processes     *
           *              working on a common directory               *
           ************************************************************

Diagonalization of the overlap matrix:
Smallest eigenvalue                        ... 4.356e-04
Time for diagonalization                   ...    0.011 sec
Threshold for overlap eigenvalues          ... 1.000e-08
Number of eigenvalues below threshold      ... 0
Time for construction of square roots      ...    0.006 sec
Total time needed                          ...    0.017 sec

-------------------
DFT GRID GENERATION
-------------------

General Integration Accuracy     IntAcc      ... 4.959
Radial Grid Type                 RadialGrid  ... OptM3 with GC (2021)
Angular Grid (max. ang.)         AngularGrid ... 6 (Lebedev-590)
Angular grid pruning method      GridPruning ... 4 (adaptive)
Weight generation scheme         WeightScheme... Becke
Basis function cutoff            BFCut       ... 1.0000e-11
Integration weight cutoff        WCut        ... 1.0000e-14
Angular grids for H and He will be reduced by one unit
Partially contracted basis set               ... off
Rotationally invariant grid construction     ... off

Total number of grid points                  ...   410721
Total number of batches                      ...     6437
Average number of points per batch           ...       63
Average number of grid points per atom       ...    11409
Time for grid setup =    5.288 sec

--------------------
COSX GRID GENERATION
--------------------

GRIDX 1
-------
General Integration Accuracy     IntAcc      ... 4.020
Radial Grid Type                 RadialGrid  ... OptM3 with GC (2021)
Angular Grid (max. ang.)         AngularGrid ... 2 (Lebedev-110)
Angular grid pruning method      GridPruning ... 4 (adaptive)
Weight generation scheme         WeightScheme... Becke
Basis function cutoff            BFCut       ... 1.0000e-11
Integration weight cutoff        WCut        ... 1.0000e-14
Angular grids for H and He will be reduced by one unit
Partially contracted basis set               ... on
Rotationally invariant grid construction     ... off

Total number of grid points                  ...    45167
Total number of batches                      ...      725
Average number of points per batch           ...       62
Average number of grid points per atom       ...     1255
UseSFitting                                  ... on

GRIDX 2
-------
General Integration Accuracy     IntAcc      ... 4.338
Radial Grid Type                 RadialGrid  ... OptM3 with GC (2021)
Angular Grid (max. ang.)         AngularGrid ... 3 (Lebedev-194)
Angular grid pruning method      GridPruning ... 4 (adaptive)
Weight generation scheme         WeightScheme... Becke
Basis function cutoff            BFCut       ... 1.0000e-11
Integration weight cutoff        WCut        ... 1.0000e-14
Angular grids for H and He will be reduced by one unit
Partially contracted basis set               ... on
Rotationally invariant grid construction     ... off

Total number of grid points                  ...    98667
Total number of batches                      ...     1560
Average number of points per batch           ...       63
Average number of grid points per atom       ...     2741
UseSFitting                                  ... on

GRIDX 3
-------
General Integration Accuracy     IntAcc      ... 4.871
Radial Grid Type                 RadialGrid  ... OptM3 with GC (2021)
Angular Grid (max. ang.)         AngularGrid ... 4 (Lebedev-302)
Angular grid pruning method      GridPruning ... 4 (adaptive)
Weight generation scheme         WeightScheme... Becke
Basis function cutoff            BFCut       ... 1.0000e-11
Integration weight cutoff        WCut        ... 1.0000e-14
Angular grids for H and He will be reduced by one unit
Partially contracted basis set               ... on
Rotationally invariant grid construction     ... off

Total number of grid points                  ...   187501
Total number of batches                      ...     2948
Average number of points per batch           ...       63
Average number of grid points per atom       ...     5208
UseSFitting                                  ... on

Time for X-Grid setup             =    2.576 sec


--------------------
CPCM SOLVATION MODEL
--------------------
CPCM parameters:
  Epsilon                                         ...      80.4000
  Refrac                                          ...       1.3300
  Rsolv                                           ...       1.3000
  Surface type                                    ... GAUSSIAN VDW
  Epsilon function type                           ...         CPCM
Radii:
 Radius for O  used is    3.4469 Bohr (=   1.8240 Ang.)
 Radius for C  used is    3.8550 Bohr (=   2.0400 Ang.)
 Radius for H  used is    2.4944 Bohr (=   1.3200 Ang.)
Calculating surface                               ...        done! (  0.0s)
GEPOL surface points                              ...         1930
GEPOL Volume                                      ...    2103.2727
GEPOL Surface-area                                ...    1103.6697
Calculating surface distance matrix               ...        done! (  0.0s)
Performing Cholesky decomposition & store         ...        done! (  0.1s)
Overall time for CPCM initialization              ...                 0.2s
--------------
SCF ITERATIONS
--------------
ITER       Energy         Delta-E        Max-DP      RMS-DP      [F,P]     Damp
               ***  Starting incremental Fock matrix formation  ***
  0   -844.6545195610   0.000000000000 0.00388664  0.00009519  0.0301285 0.7000
                      *** Initiating the SOSCF procedure ***
                      *** Re-Reading the Fockian *** 
                      *** Removing any level shift *** 
ITER      Energy       Delta-E        Grad      Rot      Max-DP    RMS-DP
  1   -844.65595290  -0.0014333422  0.001335  0.001335  0.011897  0.000303
               *** Restarting incremental Fock matrix formation ***
  2   -844.65988174  -0.0039288399  0.000733  0.001847  0.003880  0.000094
  3   -844.65998930  -0.0001075556  0.000721  0.002095  0.004313  0.000060
  4   -844.65997863   0.0000106638  0.001036  0.001353  0.002828  0.000036
  5   -844.66000533  -0.0000266906  0.000126  0.000230  0.000604  0.000014
  6   -844.66000479   0.0000005311  0.000117  0.000191  0.000334  0.000009
  7   -844.66000689  -0.0000020910  0.000029  0.000098  0.000140  0.000002
  8   -844.66000682   0.0000000617  0.000047  0.000067  0.000079  0.000002
  9   -844.66000691  -0.0000000898  0.000004  0.000019  0.000025  0.000000
 10   -844.66000692  -0.0000000067  0.000006  0.000013  0.000018  0.000000
                  ***Gradient check signals convergence***
              ***Rediagonalizing the Fockian in SOSCF/NRSCF***

               *****************************************************
               *                     SUCCESS                       *
               *           SCF CONVERGED AFTER  11 CYCLES          *
               *****************************************************

Old exchange energy                            =    -22.381854904 Eh
New exchange energy                            =    -22.381863244 Eh
Exchange energy change after final integration =     -0.000008340 Eh
Total energy after final integration           =   -844.660015255 Eh
Final COS-X integration done in                =    15.097 sec
Total Energy       :         -844.66001525 Eh          -22984.36752 eV
  Last Energy change         ...    5.8221e-09  Tolerance :   1.0000e-08
  Last MAX-Density change    ...    3.5527e-15  Tolerance :   1.0000e-07
             **** THE GBW FILE WAS UPDATED (UQ1_0e_0H_B3LYP_631Gd_opt.gbw) ****
             **** DENSITY UQ1_0e_0H_B3LYP_631Gd_opt.scfp WAS UPDATED ****
             **** ENERGY FILE WAS UPDATED (UQ1_0e_0H_B3LYP_631Gd_opt.en.tmp) ****
             **** THE GBW FILE WAS UPDATED (UQ1_0e_0H_B3LYP_631Gd_opt.gbw) ****
             **** DENSITY UQ1_0e_0H_B3LYP_631Gd_opt.scfp WAS UPDATED ****
Total SCF time: 0 days 0 hours 1 min 54 sec 

Maximum memory used throughout the entire SCF-calculation: 118.4 MB

-------------------------   --------------------
FINAL SINGLE POINT ENERGY      -844.660015254640
-------------------------   --------------------


           ************************************************************
           *        Program running with 4 parallel MPI-processes     *
           *              working on a common directory               *
           ************************************************************
------------------------------------------------------------------------------
                         ORCA SCF GRADIENT CALCULATION
------------------------------------------------------------------------------

 ... reading COSX grid (gridx3)
Gradient of the Kohn-Sham DFT energy:
Kohn-Sham wavefunction type      ... RKS
Hartree-Fock exchange scaling    ...    0.200
Number of operators              ...    1
Number of atoms                  ...   36
Basis set dimensions             ...  288
Integral neglect threshold       ... 2.5e-11
Integral primitive cutoff        ... 2.5e-12
SHARK Integral package           ... ON

Nuc. rep. gradient       (SHARK) ... done (  0.0 sec)
HCore & Overlap gradient (SHARK) ... done (  0.2 sec)
RI-J gradient            (SHARK) ... done (  1.2 sec)
COSX-gradient                    ... done ( 18.3 sec)
Exchange-correlation gradient    ... done

------------------
CARTESIAN GRADIENT
------------------

   1   O   :   -0.001560470    0.000735080   -0.000541009
   2   C   :    0.001302721   -0.002655224    0.001336799
   3   C   :   -0.000487994    0.001283652   -0.000383986
   4   O   :    0.000835117    0.000538250    0.000818254
   5   C   :   -0.001185015    0.000288995   -0.000467634
   6   C   :    0.001537465   -0.001233720   -0.001873018
   7   O   :    0.000888405    0.001214964    0.000664147
   8   C   :   -0.002634498   -0.001683432   -0.000391762
   9   C   :   -0.001198795    0.001551647   -0.000226229
  10   C   :   -0.000218132    0.000098308   -0.000015554
  11   C   :    0.000869761   -0.001637253   -0.000941334
  12   C   :   -0.000256324   -0.000179667    0.000747270
  13   C   :   -0.000937582    0.000863271   -0.000616619
  14   C   :    0.001352623    0.000060183    0.000062007
  15   C   :    0.000422233   -0.000238509    0.000567576
  16   C   :   -0.000002594   -0.000897629   -0.000314992
  17   C   :   -0.001590776    0.002480178    0.000424154
  18   O   :    0.000773025   -0.000972748   -0.000001663
  19   H   :    0.000111291    0.000187134   -0.000057051
  20   H   :    0.000300422    0.000094593    0.000276552
  21   H   :    0.000727827    0.000545299   -0.000096171
  22   H   :    0.000376189    0.000139709   -0.000107748
  23   H   :    0.000705039   -0.000260940    0.000443421
  24   H   :    0.000542147   -0.000008563    0.000005767
  25   H   :    0.000004660   -0.000021831    0.000035505
  26   H   :   -0.000120809   -0.000426286    0.000163697
  27   H   :    0.000171403   -0.000058695    0.000031539
  28   H   :   -0.000135833   -0.000068173   -0.000020124
  29   H   :   -0.000103586   -0.000155311    0.000492695
  30   H   :    0.000241738   -0.000390104    0.000411639
  31   H   :   -0.000265619    0.000109025   -0.000309516
  32   H   :   -0.000187545   -0.000001921   -0.000282914
  33   H   :   -0.000111026   -0.000001524   -0.000158468
  34   H   :   -0.000022920    0.000409216    0.000168786
  35   H   :   -0.000038764    0.000097067    0.000060374
  36   H   :   -0.000089392    0.000255630    0.000127289

Difference to translation invariance:
           :    0.0000143929    0.0000606692    0.0000316825

Difference to rotation invariance:
           :    0.0004245714   -0.0007884573    0.0006970167

Norm of the cartesian gradient     ...    0.0082299648
RMS gradient                       ...    0.0007919287
MAX gradient                       ...    0.0026552239

-------
TIMINGS
-------

Total SCF gradient time            ...       27.814 sec

One electron gradient       ....       0.226 sec  (  0.8%)
RI-J Coulomb gradient       ....       1.182 sec  (  4.3%)
COSX gradient               ....      18.326 sec  ( 65.9%)
XC gradient                 ....       6.296 sec  ( 22.6%)
CPCM gradient               ....       0.609 sec  (  2.2%)
   A-Matrix (El+Nuc)        ....       0.154 sec  (  0.6%)
   Potential                ....       0.455 sec  (  1.6%)

Maximum memory used throughout the entire SCFGRAD-calculation: 90.1 MB
------------------------------------------------------------------------------
                         ORCA GEOMETRY RELAXATION STEP
------------------------------------------------------------------------------

Reading the OPT-File                    .... done
Getting information on internals        .... done
Copying old internal coords+grads       .... done
Making the new internal coordinates     .... (new redundants).... done
Validating the new internal coordinates .... (new redundants).... done
Calculating the B-matrix                .... done
Calculating the G,G- and P matrices     .... done
Transforming gradient to internals      .... done
Projecting the internal gradient        .... done
Number of atoms                         ....  36
Number of internal coordinates          .... 166
Current Energy                          ....  -844.660015255 Eh
Current gradient norm                   ....     0.008229965 Eh/bohr
Maximum allowed component of the step   ....  0.300
Current trust radius                    ....  0.300
Updating the Hessian (BFGS)             .... done
Forming the augmented Hessian           .... done
Diagonalizing the augmented Hessian     .... done
Last element of RFO vector              ....  0.993938127
Lowest eigenvalues of augmented Hessian:
 -0.000376183  0.010805463  0.011722104  0.011951966  0.012155223
Length of the computed step             ....  0.110611404
The final length of the internal step   ....  0.110611404
Converting the step to cartesian space:
 Initial RMS(Int)=    0.0085851099
Transforming coordinates:
 Iter   0:  RMS(Cart)=    0.0437612014 RMS(Int)=    0.4862429472
 Iter   1:  RMS(Cart)=    0.0006719829 RMS(Int)=    0.0002349432
 Iter   2:  RMS(Cart)=    0.0000130637 RMS(Int)=    0.0000049845
 Iter   3:  RMS(Cart)=    0.0000004421 RMS(Int)=    0.0000002212
 Iter   4:  RMS(Cart)=    0.0000000112 RMS(Int)=    0.0000000063
done
Storing new coordinates                 .... done

                                .--------------------.
          ----------------------|Geometry convergence|-------------------------
          Item                value                   Tolerance       Converged
          ---------------------------------------------------------------------
          Energy change      -0.0004594103            0.0000002000      NO
          RMS gradient        0.0007602548            0.0000080000      NO
          MAX gradient        0.0041514541            0.0000300000      NO
          RMS step            0.0085851099            0.0001000000      NO
          MAX step            0.0328354982            0.0002000000      NO
          ........................................................
          Max(Bonds)      0.0026      Max(Angles)    0.48
          Max(Dihed)        1.88      Max(Improp)    0.00
          ---------------------------------------------------------------------

The optimization has not yet converged - more geometry cycles are needed


    ---------------------------------------------------------------------------
                         Redundant Internal Coordinates
                            (Angstroem and degrees)

        Definition                    Value    dE/dq     Step     New-Value
    ----------------------------------------------------------------------------
     1. B(C   1,O   0)                1.2342  0.001291 -0.0011    1.2331   
     2. B(C   2,C   1)                1.4793 -0.001831  0.0026    1.4818   
     3. B(O   3,C   2)                1.3680 -0.000642  0.0009    1.3688   
     4. B(C   4,O   3)                1.4441  0.000632 -0.0010    1.4431   
     5. B(C   5,C   2)                1.3633  0.001832 -0.0005    1.3629   
     6. B(O   6,C   5)                1.3381  0.000644  0.0000    1.3381   
     7. B(C   7,O   6)                1.4428  0.001518 -0.0024    1.4404   
     8. B(C   8,C   1)                1.4978 -0.000732  0.0011    1.4988   
     9. B(C   9,C   8)                1.5028 -0.000457  0.0016    1.5045   
    10. B(C  10,C   8)                1.3554  0.000811 -0.0004    1.3551   
    11. B(C  11,C  10)                1.5154 -0.000403  0.0012    1.5166   
    12. B(C  12,C  11)                1.5156 -0.000019  0.0005    1.5162   
    13. B(C  13,C  12)                1.3446  0.000941 -0.0009    1.3437   
    14. B(C  14,C  13)                1.5122 -0.000263  0.0009    1.5131   
    15. B(C  15,C  13)                1.5104  0.000061  0.0008    1.5112   
    16. B(C  16,C  10)                1.4906 -0.000983  0.0017    1.4923   
    17. B(C  16,C   5)                1.5059 -0.000627  0.0009    1.5068   
    18. B(O  17,C  16)                1.2278  0.001219 -0.0009    1.2269   
    19. B(H  18,C   4)                1.0915 -0.000123  0.0012    1.0927   
    20. B(H  19,C   4)                1.0962 -0.000313  0.0012    1.0974   
    21. B(H  20,C   4)                1.0924  0.000692 -0.0002    1.0922   
    22. B(H  21,C   7)                1.0909 -0.000112  0.0011    1.0920   
    23. B(H  22,C   7)                1.0920 -0.000845  0.0017    1.0937   
    24. B(H  23,C   7)                1.0909 -0.000154  0.0011    1.0920   
    25. B(H  24,C   9)                1.0960 -0.000034  0.0009    1.0969   
    26. B(H  25,C   9)                1.0901 -0.000198  0.0010    1.0912   
    27. B(H  26,C   9)                1.0968 -0.000007  0.0009    1.0977   
    28. B(H  27,C  11)                1.0969 -0.000065  0.0009    1.0978   
    29. B(H  28,C  11)                1.0908 -0.000174  0.0007    1.0915   
    30. B(H  29,C  12)                1.0910 -0.000061  0.0008    1.0918   
    31. B(H  30,C  14)                1.0950 -0.000009  0.0008    1.0958   
    32. B(H  31,C  14)                1.0992 -0.000100  0.0011    1.1003   
    33. B(H  32,C  14)                1.0992 -0.000092  0.0011    1.1004   
    34. B(H  33,C  15)                1.0920 -0.000171  0.0009    1.0929   
    35. B(H  34,C  15)                1.0989 -0.000047  0.0011    1.1000   
    36. B(H  35,C  15)                1.0990 -0.000096  0.0011    1.1001   
    37. A(O   0,C   1,C   8)          119.66  0.000373   -0.07    119.60   
    38. A(C   2,C   1,C   8)          120.66  0.000779   -0.11    120.55   
    39. A(O   0,C   1,C   2)          119.67 -0.001153    0.15    119.82   
    40. A(O   3,C   2,C   5)          123.15  0.003347   -0.30    122.85   
    41. A(C   1,C   2,C   5)          119.77  0.000093    0.01    119.78   
    42. A(C   1,C   2,O   3)          116.77 -0.003439    0.28    117.05   
    43. A(C   2,O   3,C   4)          115.76 -0.002451    0.32    116.08   
    44. A(H  18,C   4,H  20)          109.92  0.000268   -0.09    109.83   
    45. A(O   3,C   4,H  18)          105.91  0.000398   -0.10    105.81   
    46. A(H  18,C   4,H  19)          109.82  0.000313   -0.11    109.70   
    47. A(O   3,C   4,H  19)          110.00 -0.000277    0.19    110.18   
    48. A(O   3,C   4,H  20)          110.86 -0.000908    0.18    111.05   
    49. A(H  19,C   4,H  20)          110.24  0.000218   -0.06    110.18   
    50. A(C   2,C   5,C  16)          119.53 -0.001095    0.13    119.66   
    51. A(C   2,C   5,O   6)          129.72  0.002406   -0.09    129.63   
    52. A(O   6,C   5,C  16)          110.73 -0.001323   -0.04    110.69   
    53. A(C   5,O   6,C   7)          122.64  0.004151   -0.39    122.25   
    54. A(H  22,C   7,H  23)          110.37  0.000511   -0.09    110.28   
    55. A(O   6,C   7,H  23)          110.78 -0.000574    0.15    110.93   
    56. A(H  21,C   7,H  23)          110.45  0.000313   -0.07    110.38   
    57. A(H  21,C   7,H  22)          110.04  0.000274   -0.13    109.91   
    58. A(O   6,C   7,H  22)          110.68 -0.000045    0.07    110.75   
    59. A(O   6,C   7,H  21)          104.38 -0.000529    0.07    104.45   
    60. A(C   9,C   8,C  10)          125.25 -0.000134    0.11    125.36   
    61. A(C   1,C   8,C   9)          114.74  0.000601   -0.19    114.55   
    62. A(C   1,C   8,C  10)          119.99 -0.000468    0.08    120.08   
    63. A(H  25,C   9,H  26)          108.34  0.000100    0.01    108.35   
    64. A(C   8,C   9,H  26)          110.16  0.000088   -0.01    110.14   
    65. A(H  24,C   9,H  26)          106.54  0.000077   -0.09    106.45   
    66. A(H  24,C   9,H  25)          108.97  0.000264   -0.08    108.89   
    67. A(C   8,C   9,H  25)          112.15 -0.000650    0.22    112.37   
    68. A(C   8,C   9,H  24)          110.51  0.000159   -0.06    110.45   
    69. A(C   8,C  10,C  11)          124.96  0.000056    0.05    125.01   
    70. A(C  11,C  10,C  16)          115.42  0.000217   -0.13    115.29   
    71. A(C   8,C  10,C  16)          119.59 -0.000269    0.07    119.66   
    72. A(C  10,C  11,C  12)          112.34  0.002113   -0.48    111.85   
    73. A(H  27,C  11,H  28)          107.09  0.000380   -0.02    107.07   
    74. A(C  10,C  11,H  28)          108.27 -0.000555    0.07    108.34   
    75. A(C  12,C  11,H  27)          109.42 -0.000409    0.08    109.50   
    76. A(C  10,C  11,H  27)          108.92 -0.000840    0.20    109.13   
    77. A(C  12,C  11,H  28)          110.64 -0.000771    0.18    110.82   
    78. A(C  11,C  12,C  13)          127.96 -0.000716    0.21    128.17   
    79. A(C  13,C  12,H  29)          117.41 -0.000193    0.02    117.43   
    80. A(C  11,C  12,H  29)          114.63  0.000908   -0.22    114.40   
    81. A(C  14,C  13,C  15)          114.41  0.000240   -0.07    114.34   
    82. A(C  12,C  13,C  15)          125.25 -0.000385    0.15    125.40   
    83. A(C  12,C  13,C  14)          120.34  0.000144   -0.07    120.26   
    84. A(H  31,C  14,H  32)          106.51  0.000272   -0.09    106.42   
    85. A(C  13,C  14,H  32)          110.87 -0.000040    0.01    110.88   
    86. A(H  30,C  14,H  31)          108.33  0.000347   -0.06    108.27   
    87. A(C  13,C  14,H  31)          110.75 -0.000353    0.09    110.84   
    88. A(C  13,C  14,H  30)          111.77 -0.000501    0.14    111.92   
    89. A(H  30,C  14,H  32)          108.43  0.000333   -0.10    108.32   
    90. A(H  34,C  15,H  35)          106.44  0.000213   -0.10    106.35   
    91. A(H  33,C  15,H  35)          108.07  0.000276   -0.05    108.02   
    92. A(C  13,C  15,H  35)          110.22 -0.000303    0.08    110.30   
    93. A(H  33,C  15,H  34)          108.14  0.000294   -0.11    108.03   
    94. A(C  13,C  15,H  34)          110.31  0.000050   -0.01    110.30   
    95. A(C  13,C  15,H  33)          113.38 -0.000473    0.17    113.55   
    96. A(C  10,C  16,O  17)          120.92 -0.000519    0.10    121.03   
    97. A(C   5,C  16,O  17)          118.76 -0.000427    0.03    118.79   
    98. A(C   5,C  16,C  10)          120.31  0.000946   -0.14    120.17   
    99. D(C   5,C   2,C   1,O   0)   -176.10 -0.000629    1.88   -174.22   
   100. D(O   3,C   2,C   1,O   0)     -2.38 -0.000403    1.80     -0.58   
   101. D(O   3,C   2,C   1,C   8)    177.70  0.000393   -0.69    177.01   
   102. D(C   5,C   2,C   1,C   8)      3.97  0.000167   -0.61      3.36   
   103. D(C   4,O   3,C   2,C   5)   -115.86 -0.001149    0.84   -115.01   
   104. D(C   4,O   3,C   2,C   1)     70.65 -0.001140    0.91     71.56   
   105. D(H  19,C   4,O   3,C   2)     69.22 -0.000131   -0.77     68.45   
   106. D(H  20,C   4,O   3,C   2)    -52.97  0.000390   -0.94    -53.91   
   107. D(H  18,C   4,O   3,C   2)   -172.16  0.000322   -0.87   -173.03   
   108. D(C  16,C   5,C   2,O   3)   -174.55  0.000254   -0.05   -174.60   
   109. D(C  16,C   5,C   2,C   1)     -1.24  0.000035   -0.11     -1.35   
   110. D(O   6,C   5,C   2,C   1)    176.93 -0.000501    0.34    177.26   
   111. D(O   6,C   5,C   2,O   3)      3.62 -0.000282    0.39      4.01   
   112. D(C   7,O   6,C   5,C   2)      8.46  0.000228   -0.01      8.45   
   113. D(C   7,O   6,C   5,C  16)   -173.25 -0.000274    0.41   -172.84   
   114. D(H  23,C   7,O   6,C   5)    -65.81 -0.000254    0.92    -64.89   
   115. D(H  22,C   7,O   6,C   5)     56.95 -0.000032    0.96     57.91   
   116. D(H  21,C   7,O   6,C   5)    175.30 -0.000031    0.89    176.19   
   117. D(C  10,C   8,C   1,C   2)     -3.35 -0.000239    0.84     -2.52   
   118. D(C  10,C   8,C   1,O   0)    176.72  0.000558   -1.65    175.07   
   119. D(C   9,C   8,C   1,C   2)    178.09 -0.000194    0.83    178.92   
   120. D(C   9,C   8,C   1,O   0)     -1.84  0.000603   -1.66     -3.50   
   121. D(H  26,C   9,C   8,C  10)   -117.07  0.000215   -0.25   -117.32   
   122. D(H  25,C   9,C   8,C  10)      3.68 -0.000033   -0.10      3.58   
   123. D(H  25,C   9,C   8,C   1)   -177.85 -0.000085   -0.10   -177.94   
   124. D(H  24,C   9,C   8,C  10)    125.48 -0.000031   -0.09    125.39   
   125. D(H  26,C   9,C   8,C   1)     61.41  0.000162   -0.24     61.16   
   126. D(H  24,C   9,C   8,C   1)    -56.05 -0.000083   -0.09    -56.13   
   127. D(C  16,C  10,C   8,C   1)      0.03  0.000108   -0.32     -0.30   
   128. D(C  11,C  10,C   8,C   9)      0.31 -0.000054    0.48      0.79   
   129. D(C  11,C  10,C   8,C   1)   -178.09 -0.000014    0.48   -177.61   
   130. D(C  16,C  10,C   8,C   9)    178.42  0.000069   -0.32    178.10   
   131. D(H  28,C  11,C  10,C  16)     31.33  0.000007    0.56     31.89   
   132. D(H  28,C  11,C  10,C   8)   -150.49  0.000117   -0.21   -150.70   
   133. D(H  27,C  11,C  10,C  16)    147.46 -0.000294    0.68    148.14   
   134. D(H  27,C  11,C  10,C   8)    -34.36 -0.000184   -0.09    -34.45   
   135. D(C  12,C  11,C  10,C  16)    -91.15 -0.000012    0.61    -90.54   
   136. D(C  12,C  11,C  10,C   8)     87.03  0.000098   -0.17     86.86   
   137. D(H  29,C  12,C  11,H  28)   -175.51  0.000026   -0.99   -176.50   
   138. D(H  29,C  12,C  11,H  27)     66.72  0.000271   -1.11     65.61   
   139. D(H  29,C  12,C  11,C  10)    -54.38  0.000224   -1.11    -55.49   
   140. D(C  13,C  12,C  11,H  28)      5.21  0.000114   -1.44      3.77   
   141. D(C  13,C  12,C  11,H  27)   -112.56  0.000360   -1.57   -114.13   
   142. D(C  13,C  12,C  11,C  10)    126.34  0.000313   -1.56    124.77   
   143. D(C  15,C  13,C  12,H  29)    179.67 -0.000027   -0.24    179.43   
   144. D(C  15,C  13,C  12,C  11)     -1.07 -0.000110    0.23     -0.84   
   145. D(C  14,C  13,C  12,H  29)     -0.56 -0.000013   -0.09     -0.64   
   146. D(C  14,C  13,C  12,C  11)    178.70 -0.000097    0.38    179.08   
   147. D(H  32,C  14,C  13,C  15)    -59.22 -0.000019    0.17    -59.05   
   148. D(H  32,C  14,C  13,C  12)    120.98 -0.000030    0.03    121.02   
   149. D(H  31,C  14,C  13,C  15)     58.79  0.000070    0.12     58.91   
   150. D(H  31,C  14,C  13,C  12)   -121.01  0.000059   -0.02   -121.03   
   151. D(H  30,C  14,C  13,C  15)    179.67 -0.000073    0.20    179.88   
   152. D(H  30,C  14,C  13,C  12)     -0.12 -0.000084    0.07     -0.06   
   153. D(H  35,C  15,C  13,C  14)    -60.39 -0.000077   -0.21    -60.60   
   154. D(H  35,C  15,C  13,C  12)    119.40 -0.000064   -0.07    119.33   
   155. D(H  34,C  15,C  13,C  14)     56.87  0.000031   -0.29     56.58   
   156. D(H  34,C  15,C  13,C  12)   -123.35  0.000044   -0.14   -123.49   
   157. D(H  33,C  15,C  13,C  14)    178.32  0.000117   -0.32    178.00   
   158. D(H  33,C  15,C  13,C  12)     -1.90  0.000130   -0.18     -2.07   
   159. D(O  17,C  16,C   5,C   2)    178.95 -0.000225    0.66    179.60   
   160. D(C  10,C  16,C   5,O   6)    179.45  0.000218    0.24    179.69   
   161. D(C  10,C  16,C   5,C   2)     -2.06 -0.000156    0.61     -1.44   
   162. D(O  17,C  16,C  10,C  11)     -0.06  0.000260   -1.16     -1.22   
   163. D(O  17,C  16,C  10,C   8)   -178.35  0.000151   -0.43   -178.78   
   164. D(C   5,C  16,C  10,C  11)   -179.04  0.000188   -1.11   -180.15   
   165. D(C   5,C  16,C  10,C   8)      2.68  0.000079   -0.38      2.30   
   166. D(O  17,C  16,C   5,O   6)      0.45  0.000149    0.29      0.74   
    ----------------------------------------------------------------------------

         *************************************************************
         *                GEOMETRY OPTIMIZATION CYCLE   3            *
         *************************************************************
---------------------------------
CARTESIAN COORDINATES (ANGSTROEM)
---------------------------------
  O     -2.190722    2.433808    0.486823
  C     -1.541599    1.447109    0.132475
  C     -2.137975    0.094963    0.241193
  O     -3.404724    0.012724    0.753267
  C     -4.465411    0.496294   -0.097359
  C     -1.380814   -1.003198   -0.038256
  O     -1.697208   -2.300898    0.041564
  C     -3.041530   -2.749885    0.298242
  C     -0.134939    1.622361   -0.354492
  C      0.324563    3.052634   -0.436088
  C      0.621008    0.537706   -0.651571
  C      2.068546    0.582900   -1.101711
  C      3.025028    0.601626    0.074539
  C      4.041059   -0.239126    0.331972
  C      4.902530   -0.040716    1.559960
  C      4.435426   -1.422594   -0.520989
  C      0.047822   -0.830048   -0.484864
  O      0.717141   -1.829810   -0.725093
  H     -5.371228    0.471653    0.513192
  H     -4.585988   -0.164623   -0.965089
  H     -4.268515    1.518781   -0.426965
  H     -2.982301   -3.838312    0.233499
  H     -3.729202   -2.368360   -0.461898
  H     -3.371083   -2.445515    1.293811
  H     -0.353282    3.637325   -1.070011
  H      1.339070    3.141171   -0.827940
  H      0.296758    3.515919    0.558667
  H      2.226237    1.478581   -1.716580
  H      2.256517   -0.281701   -1.740903
  H      2.849174    1.410860    0.786081
  H      4.583702    0.827713    2.147254
  H      5.957034    0.100886    1.279561
  H      4.869953   -0.928362    2.209418
  H      3.783946   -1.574420   -1.385238
  H      4.426371   -2.344858    0.078456
  H      5.465410   -1.302041   -0.888199

----------------------------
CARTESIAN COORDINATES (A.U.)
----------------------------
  NO LB      ZA    FRAG     MASS         X           Y           Z
   0 O     8.0000    0    15.999   -4.139865    4.599231    0.919962
   1 C     6.0000    0    12.011   -2.913200    2.734639    0.250342
   2 C     6.0000    0    12.011   -4.040188    0.179453    0.455788
   3 O     8.0000    0    15.999   -6.433997    0.024045    1.423468
   4 C     6.0000    0    12.011   -8.438404    0.937859   -0.183982
   5 C     6.0000    0    12.011   -2.609361   -1.895769   -0.072294
   6 O     8.0000    0    15.999   -3.207258   -4.348068    0.078544
   7 C     6.0000    0    12.011   -5.747658   -5.196530    0.563595
   8 C     6.0000    0    12.011   -0.254997    3.065819   -0.669892
   9 C     6.0000    0    12.011    0.613335    5.768641   -0.824087
  10 C     6.0000    0    12.011    1.173535    1.016118   -1.231290
  11 C     6.0000    0    12.011    3.908986    1.101521   -2.081932
  12 C     6.0000    0    12.011    5.716474    1.136908    0.140858
  13 C     6.0000    0    12.011    7.636494   -0.451882    0.627336
  14 C     6.0000    0    12.011    9.264438   -0.076942    2.947896
  15 C     6.0000    0    12.011    8.381739   -2.688313   -0.984527
  16 C     6.0000    0    12.011    0.090370   -1.568564   -0.916260
  17 O     8.0000    0    15.999    1.355200   -3.457840   -1.370227
  18 H     1.0000    0     1.008  -10.150151    0.891294    0.969792
  19 H     1.0000    0     1.008   -8.666262   -0.311092   -1.823754
  20 H     1.0000    0     1.008   -8.066325    2.870079   -0.806847
  21 H     1.0000    0     1.008   -5.635732   -7.253359    0.441249
  22 H     1.0000    0     1.008   -7.047170   -4.475552   -0.872861
  23 H     1.0000    0     1.008   -6.370423   -4.621353    2.444949
  24 H     1.0000    0     1.008   -0.667607    6.873549   -2.022028
  25 H     1.0000    0     1.008    2.530475    5.935954   -1.564580
  26 H     1.0000    0     1.008    0.560791    6.644125    1.055727
  27 H     1.0000    0     1.008    4.206977    2.794113   -3.243866
  28 H     1.0000    0     1.008    4.264199   -0.532338   -3.289830
  29 H     1.0000    0     1.008    5.384159    2.666139    1.485478
  30 H     1.0000    0     1.008    8.661941    1.564150    4.057722
  31 H     1.0000    0     1.008   11.257162    0.190647    2.418020
  32 H     1.0000    0     1.008    9.202877   -1.754350    4.175196
  33 H     1.0000    0     1.008    7.150622   -2.975222   -2.617721
  34 H     1.0000    0     1.008    8.364630   -4.431139    0.148260
  35 H     1.0000    0     1.008   10.328129   -2.460502   -1.678454

--------------------------------
INTERNAL COORDINATES (ANGSTROEM)
--------------------------------
 O      0   0   0     0.000000000000     0.00000000     0.00000000
 C      1   0   0     1.233084980086     0.00000000     0.00000000
 C      2   1   0     1.481817522485   119.81596271     0.00000000
 O      3   2   1     1.368808445342   117.04723430   359.42094061
 C      4   3   2     1.443073121505   116.07622203    71.55675892
 C      3   2   1     1.362843089963   119.77737485   185.77989559
 O      6   3   2     1.338096785675   129.63264303   177.26739332
 C      7   6   3     1.440372616550   122.25025170     8.44967224
 C      2   1   3     1.498847210797   119.59369459   182.39187754
 C      9   2   1     1.504486149270   114.54539904   356.50659517
 C      9   2   1     1.355060115106   120.07901825   175.07380087
 C     11   9   2     1.516587113420   125.00789757   182.39573143
 C     12  11   9     1.516169723370   111.85337234    86.86441456
 C     13  12  11     1.343671756667   128.16542231   124.77499607
 C     14  13  12     1.513093531119   120.26204595   179.08330988
 C     14  13  12     1.511180022749   125.39526559   359.16045157
 C     11   9   2     1.492342411216   119.66072147   359.70049383
 O     17  11   9     1.226874581880   121.02718776   181.22524098
 H      5   4   3     1.092650490541   105.80746175   186.97105133
 H      5   4   3     1.097408162973   110.18387278    68.45428193
 H      5   4   3     1.092193929362   111.04445593   306.09140690
 H      8   7   6     1.091958318244   104.44901459   176.18960541
 H      8   7   6     1.093740148264   110.74586814    57.91444199
 H      8   7   6     1.091972865289   110.93171872   295.11051116
 H     10   9   2     1.096903608578   110.44751574   303.86874514
 H     10   9   2     1.091151102840   112.36984344   182.05925364
 H     10   9   2     1.097699452985   110.14193536    61.16343113
 H     12  11   9     1.097804615737   109.12652665   325.54747786
 H     12  11   9     1.091528173218   108.33514055   209.30069782
 H     13  12  11     1.091823088158   114.40215075   304.50975097
 H     15  14  13     1.095779879158   111.91540733   359.94515158
 H     15  14  13     1.100296999845   110.83656220   238.97339210
 H     15  14  13     1.100351823700   110.87788874   121.01727333
 H     16  14  13     1.092887483951   113.55207151   357.92597452
 H     16  14  13     1.099993932391   110.29590217   236.50951189
 H     16  14  13     1.100111312294   110.29886355   119.32956082

---------------------------
INTERNAL COORDINATES (A.U.)
---------------------------
 O      0   0   0     0.000000000000     0.00000000     0.00000000
 C      1   0   0     2.330192912215     0.00000000     0.00000000
 C      2   1   0     2.800229297942   119.81596271     0.00000000
 O      3   2   1     2.586673091495   117.04723430   359.42094061
 C      4   3   2     2.727012990867   116.07622203    71.55675892
 C      3   2   1     2.575400203536   119.77737485   185.77989559
 O      6   3   2     2.528636465605   129.63264303   177.26739332
 C      7   6   3     2.721909776080   122.25025170     8.44967224
 C      2   1   3     2.832410744997   119.59369459   182.39187754
 C      9   2   1     2.843066794399   114.54539904   356.50659517
 C      9   2   1     2.560692512551   120.07901825   175.07380087
 C     11   9   2     2.865934302598   125.00789757   182.39573143
 C     12  11   9     2.865145549713   111.85337234    86.86441456
 C     13  12  11     2.539171633985   128.16542231   124.77499607
 C     14  13  12     2.859332388823   120.26204595   179.08330988
 C     14  13  12     2.855716382048   125.39526559   359.16045157
 C     11   9   2     2.820118455233   119.66072147   359.70049383
 O     17  11   9     2.318456960422   121.02718776   181.22524098
 H      5   4   3     2.064810187218   105.80746175   186.97105133
 H      5   4   3     2.073800885149   110.18387278    68.45428193
 H      5   4   3     2.063947411625   111.04445593   306.09140690
 H      8   7   6     2.063502171138   104.44901459   176.18960541
 H      8   7   6     2.066869341894   110.74586814    57.91444199
 H      8   7   6     2.063529661070   110.93171872   295.11051116
 H     10   9   2     2.072847415523   110.44751574   303.86874514
 H     10   9   2     2.061976755094   112.36984344   182.05925364
 H     10   9   2     2.074351343497   110.14193536    61.16343113
 H     12  11   9     2.074550072298   109.12652665   325.54747786
 H     12  11   9     2.062689314841   108.33514055   209.30069782
 H     13  12  11     2.063246623310   114.40215075   304.50975097
 H     15  14  13     2.070723874671   111.91540733   359.94515158
 H     15  14  13     2.079259995683   110.83656220   238.97339210
 H     15  14  13     2.079363597754   110.87788874   121.01727333
 H     16  14  13     2.065258039858   113.55207151   357.92597452
 H     16  14  13     2.078687281194   110.29590217   236.50951189
 H     16  14  13     2.078909097065   110.29886355   119.32956082


           ************************************************************
           *        Program running with 4 parallel MPI-processes     *
           *              working on a common directory               *
           ************************************************************
------------------------------------------------------------------------------
                   ___                                                        
                  /   \      - P O W E R E D   B Y -                         
                 /     \                                                     
                 |  |  |   _    _      __       _____    __    __             
                 |  |  |  | |  | |    /  \     |  _  \  |  |  /  |          
                  \  \/   | |  | |   /    \    | | | |  |  | /  /          
                 / \  \   | |__| |  /  /\  \   | |_| |  |  |/  /          
                |  |  |   |  __  | /  /__\  \  |    /   |      \           
                |  |  |   | |  | | |   __   |  |    \   |  |\   \          
                \     /   | |  | | |  |  |  |  | |\  \  |  | \   \       
                 \___/    |_|  |_| |__|  |__|  |_| \__\ |__|  \__/        
                                                                              
                      - O R C A' S   B I G   F R I E N D -                    
                                      &                                       
                       - I N T E G R A L  F E E D E R -                       
                                                                              
 v1 FN, 2020, v2 2021                                                         
------------------------------------------------------------------------------


Reading SHARK input file UQ1_0e_0H_B3LYP_631Gd_opt.SHARKINP.tmp ... ok
----------------------
SHARK INTEGRAL PACKAGE
----------------------

Number of atoms                             ...     36
Number of basis functions                   ...    288
Number of shells                            ...    144
Maximum angular momentum                    ...      2
Integral batch strategy                     ... SHARK/LIBINT Hybrid
RI-J (if used) integral strategy            ... SPLIT-RIJ (Revised 2003 algorithm where possible)
Printlevel                                  ...      1
Contraction scheme used                     ... SEGMENTED contraction
Coulomb Range Separation                    ... NOT USED
Exchange Range Separation                   ... NOT USED
Finite Nucleus Model                        ... NOT USED
Auxiliary Coulomb fitting basis             ... AVAILABLE
   # of basis functions in Aux-J            ...   1080
   # of shells in Aux-J                     ...    360
   Maximum angular momentum in Aux-J        ...      4
Auxiliary J/K fitting basis                 ... NOT available
Auxiliary Correlation fitting basis         ... NOT available
Auxiliary 'external' fitting basis          ... NOT available
Integral threshold                          ...     2.500000e-11
Primitive cut-off                           ...     2.500000e-12
Primitive pair pre-selection threshold      ...     2.500000e-12

Calculating pre-screening integrals         ... done (  0.1 sec) Dimension = 144
Organizing shell pair data                  ... done (  0.0 sec)
Shell pair information
Total number of shell pairs                 ...     10440
Shell pairs after pre-screening             ...      7860
Total number of primitive shell pairs       ...     59085
Primitive shell pairs kept                  ...     25056
          la=0 lb=0:   2861 shell pairs
          la=1 lb=0:   2644 shell pairs
          la=1 lb=1:    602 shell pairs
          la=2 lb=0:   1102 shell pairs
          la=2 lb=1:    534 shell pairs
          la=2 lb=2:    117 shell pairs

Calculating one electron integrals          ... done (  0.0 sec)
Calculating RI/J V-Matrix + Cholesky decomp.... done (  0.1 sec)
Calculating Nuclear repulsion               ... done (  0.0 sec) ENN=   1335.999674004833 Eh

SHARK setup successfully completed in   0.3 seconds

Maximum memory used throughout the entire GTOINT-calculation: 19.6 MB
[1717816717.340362] [eu-a2p-429:122004:0]          mpool.c:38   UCX  WARN  object 0x44a6300 was not returned to mpool ucp_requests
[1717816717.340384] [eu-a2p-429:122004:0]          mpool.c:38   UCX  WARN  object 0x44a64c0 was not returned to mpool ucp_requests
[1717816717.340389] [eu-a2p-429:122004:0]          mpool.c:38   UCX  WARN  object 0x44a6680 was not returned to mpool ucp_requests
[1717816717.340392] [eu-a2p-429:122004:0]          mpool.c:38   UCX  WARN  object 0x44a6840 was not returned to mpool ucp_requests
[1717816717.340396] [eu-a2p-429:122004:0]          mpool.c:38   UCX  WARN  object 0x44a6a00 was not returned to mpool ucp_requests
[1717816717.340399] [eu-a2p-429:122004:0]          mpool.c:38   UCX  WARN  object 0x44a6bc0 was not returned to mpool ucp_requests
[1717816717.340402] [eu-a2p-429:122004:0]          mpool.c:38   UCX  WARN  object 0x44a6d80 was not returned to mpool ucp_requests
[1717816717.340405] [eu-a2p-429:122004:0]          mpool.c:38   UCX  WARN  object 0x44a6f40 was not returned to mpool ucp_requests
[1717816717.340408] [eu-a2p-429:122004:0]          mpool.c:38   UCX  WARN  object 0x44a7100 was not returned to mpool ucp_requests
[1717816717.340412] [eu-a2p-429:122004:0]          mpool.c:38   UCX  WARN  object 0x44a72c0 was not returned to mpool ucp_requests
[1717816717.340415] [eu-a2p-429:122004:0]          mpool.c:38   UCX  WARN  object 0x44a7480 was not returned to mpool ucp_requests
[1717816717.340418] [eu-a2p-429:122004:0]          mpool.c:38   UCX  WARN  object 0x44a7640 was not returned to mpool ucp_requests
[1717816717.340421] [eu-a2p-429:122004:0]          mpool.c:38   UCX  WARN  object 0x44a7800 was not returned to mpool ucp_requests
[1717816717.340424] [eu-a2p-429:122004:0]          mpool.c:38   UCX  WARN  object 0x44a7b80 was not returned to mpool ucp_requests
[1717816717.340427] [eu-a2p-429:122004:0]          mpool.c:38   UCX  WARN  object 0x44a7d40 was not returned to mpool ucp_requests
[1717816717.341490] [eu-a2p-429:122005:0]          mpool.c:38   UCX  WARN  object 0x326b300 was not returned to mpool ucp_requests
[1717816717.341514] [eu-a2p-429:122005:0]          mpool.c:38   UCX  WARN  object 0x326b4c0 was not returned to mpool ucp_requests
[1717816717.341518] [eu-a2p-429:122005:0]          mpool.c:38   UCX  WARN  object 0x326b680 was not returned to mpool ucp_requests
[1717816717.341522] [eu-a2p-429:122005:0]          mpool.c:38   UCX  WARN  object 0x326b840 was not returned to mpool ucp_requests
[1717816717.341524] [eu-a2p-429:122005:0]          mpool.c:38   UCX  WARN  object 0x326ba00 was not returned to mpool ucp_requests
[1717816717.341527] [eu-a2p-429:122005:0]          mpool.c:38   UCX  WARN  object 0x326bbc0 was not returned to mpool ucp_requests
[1717816717.341529] [eu-a2p-429:122005:0]          mpool.c:38   UCX  WARN  object 0x326bd80 was not returned to mpool ucp_requests
[1717816717.341532] [eu-a2p-429:122005:0]          mpool.c:38   UCX  WARN  object 0x326bf40 was not returned to mpool ucp_requests
[1717816717.341534] [eu-a2p-429:122005:0]          mpool.c:38   UCX  WARN  object 0x326c100 was not returned to mpool ucp_requests
[1717816717.341537] [eu-a2p-429:122005:0]          mpool.c:38   UCX  WARN  object 0x326c2c0 was not returned to mpool ucp_requests
[1717816717.341540] [eu-a2p-429:122005:0]          mpool.c:38   UCX  WARN  object 0x326c480 was not returned to mpool ucp_requests
[1717816717.341542] [eu-a2p-429:122005:0]          mpool.c:38   UCX  WARN  object 0x326c640 was not returned to mpool ucp_requests
[1717816717.341545] [eu-a2p-429:122005:0]          mpool.c:38   UCX  WARN  object 0x326c800 was not returned to mpool ucp_requests
[1717816717.341548] [eu-a2p-429:122005:0]          mpool.c:38   UCX  WARN  object 0x326cb80 was not returned to mpool ucp_requests
[1717816717.341550] [eu-a2p-429:122005:0]          mpool.c:38   UCX  WARN  object 0x326cd40 was not returned to mpool ucp_requests
[1717816717.342298] [eu-a2p-429:122003:0]          mpool.c:38   UCX  WARN  object 0x448c480 was not returned to mpool ucp_requests
[1717816717.342317] [eu-a2p-429:122003:0]          mpool.c:38   UCX  WARN  object 0x448c800 was not returned to mpool ucp_requests
[1717816717.342321] [eu-a2p-429:122003:0]          mpool.c:38   UCX  WARN  object 0x448c9c0 was not returned to mpool ucp_requests
[1717816717.342324] [eu-a2p-429:122003:0]          mpool.c:38   UCX  WARN  object 0x448cb80 was not returned to mpool ucp_requests


           ************************************************************
           *        Program running with 4 parallel MPI-processes     *
           *              working on a common directory               *
           ************************************************************

Diagonalization of the overlap matrix:
Smallest eigenvalue                        ... 4.384e-04
Time for diagonalization                   ...    0.011 sec
Threshold for overlap eigenvalues          ... 1.000e-08
Number of eigenvalues below threshold      ... 0
Time for construction of square roots      ...    0.013 sec
Total time needed                          ...    0.031 sec

-------------------
DFT GRID GENERATION
-------------------

General Integration Accuracy     IntAcc      ... 4.959
Radial Grid Type                 RadialGrid  ... OptM3 with GC (2021)
Angular Grid (max. ang.)         AngularGrid ... 6 (Lebedev-590)
Angular grid pruning method      GridPruning ... 4 (adaptive)
Weight generation scheme         WeightScheme... Becke
Basis function cutoff            BFCut       ... 1.0000e-11
Integration weight cutoff        WCut        ... 1.0000e-14
Angular grids for H and He will be reduced by one unit
Partially contracted basis set               ... off
Rotationally invariant grid construction     ... off

Total number of grid points                  ...   410712
Total number of batches                      ...     6436
Average number of points per batch           ...       63
Average number of grid points per atom       ...    11409
Time for grid setup =    5.289 sec

--------------------
COSX GRID GENERATION
--------------------

GRIDX 1
-------
General Integration Accuracy     IntAcc      ... 4.020
Radial Grid Type                 RadialGrid  ... OptM3 with GC (2021)
Angular Grid (max. ang.)         AngularGrid ... 2 (Lebedev-110)
Angular grid pruning method      GridPruning ... 4 (adaptive)
Weight generation scheme         WeightScheme... Becke
Basis function cutoff            BFCut       ... 1.0000e-11
Integration weight cutoff        WCut        ... 1.0000e-14
Angular grids for H and He will be reduced by one unit
Partially contracted basis set               ... on
Rotationally invariant grid construction     ... off

Total number of grid points                  ...    45168
Total number of batches                      ...      726
Average number of points per batch           ...       62
Average number of grid points per atom       ...     1255
UseSFitting                                  ... on

GRIDX 2
-------
General Integration Accuracy     IntAcc      ... 4.338
Radial Grid Type                 RadialGrid  ... OptM3 with GC (2021)
Angular Grid (max. ang.)         AngularGrid ... 3 (Lebedev-194)
Angular grid pruning method      GridPruning ... 4 (adaptive)
Weight generation scheme         WeightScheme... Becke
Basis function cutoff            BFCut       ... 1.0000e-11
Integration weight cutoff        WCut        ... 1.0000e-14
Angular grids for H and He will be reduced by one unit
Partially contracted basis set               ... on
Rotationally invariant grid construction     ... off

Total number of grid points                  ...    98667
Total number of batches                      ...     1559
Average number of points per batch           ...       63
Average number of grid points per atom       ...     2741
UseSFitting                                  ... on

GRIDX 3
-------
General Integration Accuracy     IntAcc      ... 4.871
Radial Grid Type                 RadialGrid  ... OptM3 with GC (2021)
Angular Grid (max. ang.)         AngularGrid ... 4 (Lebedev-302)
Angular grid pruning method      GridPruning ... 4 (adaptive)
Weight generation scheme         WeightScheme... Becke
Basis function cutoff            BFCut       ... 1.0000e-11
Integration weight cutoff        WCut        ... 1.0000e-14
Angular grids for H and He will be reduced by one unit
Partially contracted basis set               ... on
Rotationally invariant grid construction     ... off

Total number of grid points                  ...   187439
Total number of batches                      ...     2947
Average number of points per batch           ...       63
Average number of grid points per atom       ...     5207
UseSFitting                                  ... on

Time for X-Grid setup             =    2.567 sec


--------------------
CPCM SOLVATION MODEL
--------------------
CPCM parameters:
  Epsilon                                         ...      80.4000
  Refrac                                          ...       1.3300
  Rsolv                                           ...       1.3000
  Surface type                                    ... GAUSSIAN VDW
  Epsilon function type                           ...         CPCM
Radii:
 Radius for O  used is    3.4469 Bohr (=   1.8240 Ang.)
 Radius for C  used is    3.8550 Bohr (=   2.0400 Ang.)
 Radius for H  used is    2.4944 Bohr (=   1.3200 Ang.)
Calculating surface                               ...        done! (  0.0s)
GEPOL surface points                              ...         1928
GEPOL Volume                                      ...    2103.1496
GEPOL Surface-area                                ...    1101.4412
Calculating surface distance matrix               ...        done! (  0.0s)
Performing Cholesky decomposition & store         ...        done! (  0.2s)
Overall time for CPCM initialization              ...                 0.2s
--------------
SCF ITERATIONS
--------------
ITER       Energy         Delta-E        Max-DP      RMS-DP      [F,P]     Damp
               ***  Starting incremental Fock matrix formation  ***
                      *** Initiating the SOSCF procedure ***
                      *** Re-Reading the Fockian *** 
                      *** Removing any level shift *** 
ITER      Energy       Delta-E        Grad      Rot      Max-DP    RMS-DP
  0   -844.65771011 -844.6577101098  0.003131  0.003131  0.010519  0.000256
               *** Restarting incremental Fock matrix formation ***
  1   -844.65989386  -0.0021837533  0.001302  0.003320  0.004619  0.000117
  2   -844.66014733  -0.0002534698  0.000317  0.002156  0.003281  0.000041
  3   -844.66013624   0.0000110968  0.000705  0.001441  0.002239  0.000025
  4   -844.66015568  -0.0000194448  0.000058  0.000183  0.000263  0.000006
  5   -844.66015562   0.0000000645  0.000070  0.000073  0.000147  0.000003
  6   -844.66015604  -0.0000004250  0.000012  0.000040  0.000051  0.000001
  7   -844.66015603   0.0000000085  0.000017  0.000023  0.000043  0.000001
  8   -844.66015605  -0.0000000157  0.000003  0.000008  0.000016  0.000000
  9   -844.66015605  -0.0000000045  0.000004  0.000005  0.000011  0.000000
                  ***Gradient check signals convergence***
              ***Rediagonalizing the Fockian in SOSCF/NRSCF***

               *****************************************************
               *                     SUCCESS                       *
               *           SCF CONVERGED AFTER  10 CYCLES          *
               *****************************************************

Old exchange energy                            =    -22.380192520 Eh
New exchange energy                            =    -22.380201484 Eh
Exchange energy change after final integration =     -0.000008964 Eh
Total energy after final integration           =   -844.660165004 Eh
Final COS-X integration done in                =    15.331 sec
Total Energy       :         -844.66016500 Eh          -22984.37159 eV
  Last Energy change         ...    1.3001e-08  Tolerance :   1.0000e-08
  Last MAX-Density change    ...    3.9968e-15  Tolerance :   1.0000e-07
             **** THE GBW FILE WAS UPDATED (UQ1_0e_0H_B3LYP_631Gd_opt.gbw) ****
             **** DENSITY UQ1_0e_0H_B3LYP_631Gd_opt.scfp WAS UPDATED ****
             **** ENERGY FILE WAS UPDATED (UQ1_0e_0H_B3LYP_631Gd_opt.en.tmp) ****
             **** THE GBW FILE WAS UPDATED (UQ1_0e_0H_B3LYP_631Gd_opt.gbw) ****
             **** DENSITY UQ1_0e_0H_B3LYP_631Gd_opt.scfp WAS UPDATED ****
Total SCF time: 0 days 0 hours 1 min 47 sec 

Maximum memory used throughout the entire SCF-calculation: 118.7 MB

-------------------------   --------------------
FINAL SINGLE POINT ENERGY      -844.660165004271
-------------------------   --------------------


           ************************************************************
           *        Program running with 4 parallel MPI-processes     *
           *              working on a common directory               *
           ************************************************************
------------------------------------------------------------------------------
                         ORCA SCF GRADIENT CALCULATION
------------------------------------------------------------------------------

 ... reading COSX grid (gridx3)
Gradient of the Kohn-Sham DFT energy:
Kohn-Sham wavefunction type      ... RKS
Hartree-Fock exchange scaling    ...    0.200
Number of operators              ...    1
Number of atoms                  ...   36
Basis set dimensions             ...  288
Integral neglect threshold       ... 2.5e-11
Integral primitive cutoff        ... 2.5e-12
SHARK Integral package           ... ON

Nuc. rep. gradient       (SHARK) ... done (  0.0 sec)
HCore & Overlap gradient (SHARK) ... done (  0.2 sec)
RI-J gradient            (SHARK) ... done (  1.2 sec)
COSX-gradient                    ... done ( 18.8 sec)
Exchange-correlation gradient    ... done

------------------
CARTESIAN GRADIENT
------------------

   1   O   :    0.000662306    0.000275697    0.001212706
   2   C   :   -0.000715750   -0.000356782   -0.003145501
   3   C   :    0.000136592    0.000516572    0.000899491
   4   O   :    0.000190589   -0.000375924    0.000636452
   5   C   :   -0.000407547    0.000617540   -0.000610345
   6   C   :    0.000401061   -0.001259465   -0.000551839
   7   O   :    0.000515067    0.000582951    0.000204031
   8   C   :   -0.000672868   -0.000071685   -0.000758730
   9   C   :   -0.000477223    0.000523480    0.001120447
  10   C   :   -0.000144853   -0.000046199    0.000076518
  11   C   :    0.000110091   -0.000720759   -0.000994382
  12   C   :   -0.000106859   -0.000287421    0.000784985
  13   C   :    0.000037245   -0.000079831   -0.000368486
  14   C   :    0.000243730    0.000853074   -0.000347625
  15   C   :   -0.000164579    0.000021416    0.000095174
  16   C   :   -0.000330411   -0.000431618    0.000007497
  17   C   :   -0.000372405    0.000629864    0.000562114
  18   O   :    0.000207738   -0.000290181    0.000066180
  19   H   :   -0.000462734    0.000067573    0.000414838
  20   H   :   -0.000028130   -0.000401484   -0.000302744
  21   H   :    0.000147856    0.000016359    0.000018136
  22   H   :    0.000365012   -0.000482676   -0.000064641
  23   H   :   -0.000058197    0.000055874   -0.000203655
  24   H   :    0.000156852    0.000343817    0.000808687
  25   H   :   -0.000360013    0.000295142   -0.000247160
  26   H   :    0.000452371    0.000025724   -0.000060359
  27   H   :    0.000089643    0.000327079    0.000574642
  28   H   :    0.000122291    0.000385656   -0.000559407
  29   H   :   -0.000129003   -0.000334927    0.000068515
  30   H   :   -0.000049743   -0.000009486    0.000712096
  31   H   :   -0.000243937    0.000446692    0.000189490
  32   H   :    0.000510820    0.000081958   -0.000290270
  33   H   :   -0.000054266   -0.000497876    0.000334072
  34   H   :   -0.000136779   -0.000030909   -0.000362051
  35   H   :    0.000021302   -0.000543182    0.000322635
  36   H   :    0.000538353    0.000157938   -0.000184425

Difference to translation invariance:
           :   -0.0000063811    0.0000039992    0.0000570885

Difference to rotation invariance:
           :    0.0005590020   -0.0006972875    0.0006692182

Norm of the cartesian gradient     ...    0.0055744114
RMS gradient                       ...    0.0005363980
MAX gradient                       ...    0.0031455010

-------
TIMINGS
-------

Total SCF gradient time            ...       28.428 sec

One electron gradient       ....       0.228 sec  (  0.8%)
RI-J Coulomb gradient       ....       1.185 sec  (  4.2%)
COSX gradient               ....      18.808 sec  ( 66.2%)
XC gradient                 ....       6.444 sec  ( 22.7%)
CPCM gradient               ....       0.612 sec  (  2.2%)
   A-Matrix (El+Nuc)        ....       0.151 sec  (  0.5%)
   Potential                ....       0.460 sec  (  1.6%)

Maximum memory used throughout the entire SCFGRAD-calculation: 90.2 MB
------------------------------------------------------------------------------
                         ORCA GEOMETRY RELAXATION STEP
------------------------------------------------------------------------------

Reading the OPT-File                    .... done
Getting information on internals        .... done
Copying old internal coords+grads       .... done
Making the new internal coordinates     .... (new redundants).... done
Validating the new internal coordinates .... (new redundants).... done
Calculating the B-matrix                .... done
Calculating the G,G- and P matrices     .... done
Transforming gradient to internals      .... done
Projecting the internal gradient        .... done
Number of atoms                         ....  36
Number of internal coordinates          .... 166
Current Energy                          ....  -844.660165004 Eh
Current gradient norm                   ....     0.005574411 Eh/bohr
Maximum allowed component of the step   ....  0.300
Current trust radius                    ....  0.300
Updating the Hessian (BFGS)             .... done
Forming the augmented Hessian           .... done
Diagonalizing the augmented Hessian     .... done
Last element of RFO vector              ....  0.995487756
Lowest eigenvalues of augmented Hessian:
 -0.000193232  0.009079925  0.011721716  0.011953345  0.012152458
Length of the computed step             ....  0.095320192
The final length of the internal step   ....  0.095320192
Converting the step to cartesian space:
 Initial RMS(Int)=    0.0073982817
Transforming coordinates:
 Iter   0:  RMS(Cart)=    0.0212429638 RMS(Int)=    0.4867861994
 Iter   1:  RMS(Cart)=    0.0002062829 RMS(Int)=    0.0000880525
 Iter   2:  RMS(Cart)=    0.0000025632 RMS(Int)=    0.0000012701
 Iter   3:  RMS(Cart)=    0.0000000497 RMS(Int)=    0.0000000326
done
Storing new coordinates                 .... done

                                .--------------------.
          ----------------------|Geometry convergence|-------------------------
          Item                value                   Tolerance       Converged
          ---------------------------------------------------------------------
          Energy change      -0.0001497496            0.0000002000      NO
          RMS gradient        0.0003365712            0.0000080000      NO
          MAX gradient        0.0009592207            0.0000300000      NO
          RMS step            0.0073982817            0.0001000000      NO
          MAX step            0.0275705484            0.0002000000      NO
          ........................................................
          Max(Bonds)      0.0013      Max(Angles)    0.33
          Max(Dihed)        1.58      Max(Improp)    0.00
          ---------------------------------------------------------------------

The optimization has not yet converged - more geometry cycles are needed


    ---------------------------------------------------------------------------
                         Redundant Internal Coordinates
                            (Angstroem and degrees)

        Definition                    Value    dE/dq     Step     New-Value
    ----------------------------------------------------------------------------
     1. B(C   1,O   0)                1.2331  0.000220 -0.0005    1.2326   
     2. B(C   2,C   1)                1.4818  0.000282  0.0008    1.4826   
     3. B(O   3,C   2)                1.3688  0.000581 -0.0001    1.3687   
     4. B(C   4,O   3)                1.4431  0.000935 -0.0013    1.4417   
     5. B(C   5,C   2)                1.3628  0.000868 -0.0009    1.3619   
     6. B(O   6,C   5)                1.3381 -0.000499  0.0003    1.3383   
     7. B(C   7,O   6)                1.4404  0.000212 -0.0012    1.4392   
     8. B(C   8,C   1)                1.4988 -0.000294  0.0007    1.4996   
     9. B(C   9,C   8)                1.5045  0.000566 -0.0000    1.5045   
    10. B(C  10,C   8)                1.3551  0.000959 -0.0008    1.3543   
    11. B(C  11,C  10)                1.5166  0.000135  0.0003    1.5169   
    12. B(C  12,C  11)                1.5162  0.000286 -0.0002    1.5160   
    13. B(C  13,C  12)                1.3437  0.000216 -0.0005    1.3432   
    14. B(C  14,C  13)                1.5131  0.000287 -0.0000    1.5131   
    15. B(C  15,C  13)                1.5112  0.000826 -0.0007    1.5105   
    16. B(C  16,C  10)                1.4923 -0.000214  0.0010    1.4933   
    17. B(C  16,C   5)                1.5068 -0.000319  0.0008    1.5076   
    18. B(O  17,C  16)                1.2269  0.000337 -0.0005    1.2263   
    19. B(H  18,C   4)                1.0927  0.000614 -0.0004    1.0923   
    20. B(H  19,C   4)                1.0974  0.000481 -0.0002    1.0972   
    21. B(H  20,C   4)                1.0922  0.000039 -0.0003    1.0919   
    22. B(H  21,C   7)                1.0920  0.000501 -0.0003    1.0917   
    23. B(H  22,C   7)                1.0937  0.000195  0.0005    1.0942   
    24. B(H  23,C   7)                1.0920  0.000793 -0.0006    1.0914   
    25. B(H  24,C   9)                1.0969  0.000525 -0.0004    1.0965   
    26. B(H  25,C   9)                1.0912  0.000449 -0.0002    1.0910   
    27. B(H  26,C   9)                1.0977  0.000649 -0.0005    1.0972   
    28. B(H  27,C  11)                1.0978  0.000645 -0.0005    1.0973   
    29. B(H  28,C  11)                1.0915  0.000208 -0.0000    1.0915   
    30. B(H  29,C  12)                1.0918  0.000460 -0.0003    1.0915   
    31. B(H  30,C  14)                1.0958  0.000523 -0.0004    1.0954   
    32. B(H  31,C  14)                1.1003  0.000577 -0.0004    1.0999   
    33. B(H  32,C  14)                1.1004  0.000598 -0.0004    1.1000   
    34. B(H  33,C  15)                1.0929  0.000375 -0.0002    1.0927   
    35. B(H  34,C  15)                1.1000  0.000633 -0.0005    1.0995   
    36. B(H  35,C  15)                1.1001  0.000582 -0.0004    1.0997   
    37. A(O   0,C   1,C   8)          119.59 -0.000696    0.07    119.67   
    38. A(C   2,C   1,C   8)          120.55  0.000422   -0.11    120.43   
    39. A(O   0,C   1,C   2)          119.82  0.000233    0.07    119.88   
    40. A(O   3,C   2,C   5)          122.85  0.000298   -0.18    122.67   
    41. A(C   1,C   2,C   5)          119.78 -0.000301    0.02    119.80   
    42. A(C   1,C   2,O   3)          117.05 -0.000006    0.17    117.22   
    43. A(C   2,O   3,C   4)          116.08  0.000136    0.13    116.21   
    44. A(H  18,C   4,H  20)          109.83  0.000064   -0.04    109.78   
    45. A(O   3,C   4,H  18)          105.81 -0.000026   -0.04    105.77   
    46. A(H  18,C   4,H  19)          109.70  0.000101   -0.07    109.64   
    47. A(O   3,C   4,H  19)          110.18 -0.000105    0.08    110.26   
    48. A(O   3,C   4,H  20)          111.04 -0.000178    0.11    111.15   
    49. A(H  19,C   4,H  20)          110.18  0.000140   -0.04    110.14   
    50. A(C   2,C   5,C  16)          119.67 -0.000142    0.07    119.74   
    51. A(C   2,C   5,O   6)          129.63  0.000531   -0.13    129.50   
    52. A(O   6,C   5,C  16)          110.69 -0.000393    0.07    110.76   
    53. A(C   5,O   6,C   7)          122.25  0.000527   -0.27    121.98   
    54. A(H  22,C   7,H  23)          110.28  0.000337   -0.10    110.18   
    55. A(O   6,C   7,H  23)          110.93 -0.000566    0.15    111.08   
    56. A(H  21,C   7,H  23)          110.38  0.000275   -0.05    110.33   
    57. A(H  21,C   7,H  22)          109.91  0.000230   -0.08    109.83   
    58. A(O   6,C   7,H  22)          110.75  0.000135   -0.00    110.74   
    59. A(O   6,C   7,H  21)          104.45 -0.000444    0.11    104.56   
    60. A(C   9,C   8,C  10)          125.36  0.000413   -0.01    125.35   
    61. A(C   1,C   8,C   9)          114.55 -0.000137   -0.04    114.50   
    62. A(C   1,C   8,C  10)          120.08 -0.000277    0.05    120.13   
    63. A(H  25,C   9,H  26)          108.35 -0.000108    0.03    108.38   
    64. A(C   8,C   9,H  26)          110.14  0.000113   -0.02    110.12   
    65. A(H  24,C   9,H  26)          106.45 -0.000037   -0.03    106.41   
    66. A(H  24,C   9,H  25)          108.89  0.000056   -0.05    108.84   
    67. A(C   8,C   9,H  25)          112.37 -0.000040    0.09    112.46   
    68. A(C   8,C   9,H  24)          110.45  0.000013   -0.03    110.42   
    69. A(C   8,C  10,C  11)          125.01  0.000476   -0.04    124.97   
    70. A(C  11,C  10,C  16)          115.28 -0.000372    0.00    115.29   
    71. A(C   8,C  10,C  16)          119.66 -0.000110    0.03    119.69   
    72. A(C  10,C  11,C  12)          111.85  0.000871   -0.33    111.52   
    73. A(H  27,C  11,H  28)          107.07  0.000101    0.01    107.08   
    74. A(C  10,C  11,H  28)          108.34 -0.000351    0.10    108.43   
    75. A(C  12,C  11,H  27)          109.50 -0.000133    0.02    109.52   
    76. A(C  10,C  11,H  27)          109.13 -0.000265    0.10    109.23   
    77. A(C  12,C  11,H  28)          110.82 -0.000260    0.12    110.94   
    78. A(C  11,C  12,C  13)          128.17  0.000066    0.07    128.24   
    79. A(C  13,C  12,H  29)          117.43 -0.000403    0.07    117.50   
    80. A(C  11,C  12,H  29)          114.40  0.000337   -0.14    114.26   
    81. A(C  14,C  13,C  15)          114.34 -0.000029   -0.02    114.32   
    82. A(C  12,C  13,C  15)          125.40  0.000403    0.00    125.40   
    83. A(C  12,C  13,C  14)          120.26 -0.000374    0.02    120.28   
    84. A(H  31,C  14,H  32)          106.42  0.000111   -0.06    106.36   
    85. A(C  13,C  14,H  32)          110.88  0.000020   -0.00    110.87   
    86. A(H  30,C  14,H  31)          108.27  0.000138   -0.04    108.23   
    87. A(C  13,C  14,H  31)          110.84 -0.000187    0.07    110.90   
    88. A(C  13,C  14,H  30)          111.92 -0.000155    0.08    112.00   
    89. A(H  30,C  14,H  32)          108.32  0.000095   -0.06    108.26   
    90. A(H  34,C  15,H  35)          106.35  0.000030   -0.04    106.31   
    91. A(H  33,C  15,H  35)          108.02 -0.000028   -0.00    108.02   
    92. A(C  13,C  15,H  35)          110.30 -0.000168    0.06    110.36   
    93. A(H  33,C  15,H  34)          108.03 -0.000006   -0.06    107.98   
    94. A(C  13,C  15,H  34)          110.30  0.000081   -0.02    110.27   
    95. A(C  13,C  15,H  33)          113.55  0.000088    0.05    113.60   
    96. A(C  10,C  16,O  17)          121.03 -0.000182    0.06    121.09   
    97. A(C   5,C  16,O  17)          118.79 -0.000242    0.04    118.84   
    98. A(C   5,C  16,C  10)          120.17  0.000425   -0.11    120.06   
    99. D(C   5,C   2,C   1,O   0)   -174.22  0.000752   -1.58   -175.80   
   100. D(O   3,C   2,C   1,O   0)     -0.58  0.000687   -1.50     -2.08   
   101. D(O   3,C   2,C   1,C   8)    177.01 -0.000465    1.03    178.04   
   102. D(C   5,C   2,C   1,C   8)      3.36 -0.000400    0.96      4.32   
   103. D(C   4,O   3,C   2,C   5)   -115.01  0.000002    0.59   -114.42   
   104. D(C   4,O   3,C   2,C   1)     71.56  0.000111    0.50     72.05   
   105. D(H  19,C   4,O   3,C   2)     68.45  0.000141   -0.78     67.68   
   106. D(H  20,C   4,O   3,C   2)    -53.91  0.000156   -0.86    -54.76   
   107. D(H  18,C   4,O   3,C   2)   -173.03  0.000191   -0.84   -173.87   
   108. D(C  16,C   5,C   2,O   3)   -174.60  0.000269   -0.57   -175.17   
   109. D(C  16,C   5,C   2,C   1)     -1.35  0.000177   -0.46     -1.81   
   110. D(O   6,C   5,C   2,C   1)    177.27 -0.000050    0.30    177.57   
   111. D(O   6,C   5,C   2,O   3)      4.01  0.000042    0.20      4.21   
   112. D(C   7,O   6,C   5,C   2)      8.45  0.000113   -0.30      8.15   
   113. D(C   7,O   6,C   5,C  16)   -172.84 -0.000096    0.41   -172.43   
   114. D(H  23,C   7,O   6,C   5)    -64.89 -0.000098    0.31    -64.58   
   115. D(H  22,C   7,O   6,C   5)     57.91  0.000034    0.28     58.19   
   116. D(H  21,C   7,O   6,C   5)    176.19  0.000120    0.24    176.43   
   117. D(C  10,C   8,C   1,C   2)     -2.52  0.000481   -1.01     -3.53   
   118. D(C  10,C   8,C   1,O   0)    175.07 -0.000646    1.53    176.60   
   119. D(C   9,C   8,C   1,C   2)    178.92  0.000526   -1.09    177.83   
   120. D(C   9,C   8,C   1,O   0)     -3.49 -0.000601    1.45     -2.04   
   121. D(H  26,C   9,C   8,C  10)   -117.32  0.000084   -0.21   -117.53   
   122. D(H  25,C   9,C   8,C  10)      3.58 -0.000001   -0.12      3.46   
   123. D(H  25,C   9,C   8,C   1)   -177.94 -0.000062   -0.03   -177.97   
   124. D(H  24,C   9,C   8,C  10)    125.39  0.000052   -0.14    125.25   
   125. D(H  26,C   9,C   8,C   1)     61.16  0.000024   -0.12     61.04   
   126. D(H  24,C   9,C   8,C   1)    -56.13 -0.000008   -0.05    -56.18   
   127. D(C  16,C  10,C   8,C   1)     -0.30 -0.000324    0.55      0.26   
   128. D(C  11,C  10,C   8,C   9)      0.80 -0.000209    0.47      1.27   
   129. D(C  11,C  10,C   8,C   1)   -177.60 -0.000148    0.38   -177.22   
   130. D(C  16,C  10,C   8,C   9)    178.10 -0.000385    0.64    178.74   
   131. D(H  28,C  11,C  10,C  16)     31.89  0.000100    0.19     32.08   
   132. D(H  28,C  11,C  10,C   8)   -150.70 -0.000064    0.35   -150.34   
   133. D(H  27,C  11,C  10,C  16)    148.14 -0.000116    0.31    148.45   
   134. D(H  27,C  11,C  10,C   8)    -34.45 -0.000280    0.48    -33.98   
   135. D(C  12,C  11,C  10,C  16)    -90.55  0.000103    0.19    -90.36   
   136. D(C  12,C  11,C  10,C   8)     86.86 -0.000061    0.36     87.22   
   137. D(H  29,C  12,C  11,H  28)   -176.50  0.000138   -1.06   -177.55   
   138. D(H  29,C  12,C  11,H  27)     65.61  0.000252   -1.16     64.45   
   139. D(H  29,C  12,C  11,C  10)    -55.49  0.000106   -1.08    -56.57   
   140. D(C  13,C  12,C  11,H  28)      3.77  0.000109   -1.16      2.60   
   141. D(C  13,C  12,C  11,H  27)   -114.12  0.000223   -1.26   -115.39   
   142. D(C  13,C  12,C  11,C  10)    124.77  0.000077   -1.19    123.59   
   143. D(C  15,C  13,C  12,H  29)    179.43 -0.000169    0.20    179.64   
   144. D(C  15,C  13,C  12,C  11)     -0.84 -0.000138    0.31     -0.53   
   145. D(C  14,C  13,C  12,H  29)     -0.64 -0.000081    0.03     -0.62   
   146. D(C  14,C  13,C  12,C  11)    179.08 -0.000050    0.14    179.22   
   147. D(H  32,C  14,C  13,C  15)    -59.05  0.000036   -0.03    -59.08   
   148. D(H  32,C  14,C  13,C  12)    121.02 -0.000043    0.13    121.14   
   149. D(H  31,C  14,C  13,C  15)     58.90  0.000068   -0.06     58.84   
   150. D(H  31,C  14,C  13,C  12)   -121.03 -0.000010    0.10   -120.93   
   151. D(H  30,C  14,C  13,C  15)    179.88  0.000008   -0.01    179.87   
   152. D(H  30,C  14,C  13,C  12)     -0.05 -0.000071    0.15      0.09   
   153. D(H  35,C  15,C  13,C  14)    -60.60 -0.000056   -0.01    -60.61   
   154. D(H  35,C  15,C  13,C  12)    119.33  0.000026   -0.18    119.15   
   155. D(H  34,C  15,C  13,C  14)     56.58 -0.000072   -0.04     56.55   
   156. D(H  34,C  15,C  13,C  12)   -123.49  0.000011   -0.20   -123.69   
   157. D(H  33,C  15,C  13,C  14)    178.00  0.000041   -0.09    177.91   
   158. D(H  33,C  15,C  13,C  12)     -2.07  0.000124   -0.26     -2.33   
   159. D(O  17,C  16,C   5,C   2)    179.60 -0.000104    0.69    180.30   
   160. D(C  10,C  16,C   5,O   6)    179.69  0.000159   -0.62    179.08   
   161. D(C  10,C  16,C   5,C   2)     -1.45 -0.000016    0.02     -1.43   
   162. D(O  17,C  16,C  10,C  11)     -1.22  0.000051   -0.60     -1.82   
   163. D(O  17,C  16,C  10,C   8)   -178.77  0.000188   -0.76   -179.53   
   164. D(C   5,C  16,C  10,C  11)    179.86 -0.000038    0.09    179.94   
   165. D(C   5,C  16,C  10,C   8)      2.30  0.000099   -0.07      2.23   
   166. D(O  17,C  16,C   5,O   6)      0.74  0.000071    0.06      0.80   
    ----------------------------------------------------------------------------

         *************************************************************
         *                GEOMETRY OPTIMIZATION CYCLE   4            *
         *************************************************************
---------------------------------
CARTESIAN COORDINATES (ANGSTROEM)
---------------------------------
  O     -2.191128    2.435806    0.484973
  C     -1.531218    1.448582    0.154687
  C     -2.126699    0.094566    0.255033
  O     -3.394835    0.004352    0.762092
  C     -4.456730    0.477331   -0.090732
  C     -1.368651   -1.000790   -0.028483
  O     -1.688809   -2.298493    0.039639
  C     -3.035599   -2.739174    0.291066
  C     -0.130182    1.626871   -0.349271
  C      0.321075    3.058888   -0.444698
  C      0.627078    0.544990   -0.649486
  C      2.072022    0.595424   -1.108273
  C      3.028759    0.609928    0.067629
  C      4.032878   -0.241815    0.332913
  C      4.894531   -0.046554    1.561276
  C      4.415905   -1.433460   -0.512611
  C      0.058479   -0.825628   -0.481781
  O      0.724372   -1.823085   -0.737907
  H     -5.365384    0.431889    0.513698
  H     -4.562203   -0.177387   -0.964900
  H     -4.276715    1.505680   -0.410691
  H     -2.985454   -3.827559    0.222500
  H     -3.719029   -2.350412   -0.469905
  H     -3.368244   -2.436908    1.285583
  H     -0.366312    3.635330   -1.075258
  H      1.330657    3.151826   -0.847552
  H      0.299690    3.528243    0.546773
  H      2.226430    1.494751   -1.717721
  H      2.259579   -0.265022   -1.753144
  H      2.861319    1.426696    0.772084
  H      4.585638    0.827748    2.144387
  H      5.951059    0.081083    1.283287
  H      4.850797   -0.929967    2.215170
  H      3.764059   -1.584617   -1.376499
  H      4.396372   -2.351626    0.092004
  H      5.447263   -1.326943   -0.879156

----------------------------
CARTESIAN COORDINATES (A.U.)
----------------------------
  NO LB      ZA    FRAG     MASS         X           Y           Z
   0 O     8.0000    0    15.999   -4.140632    4.603007    0.916467
   1 C     6.0000    0    12.011   -2.893583    2.737424    0.292316
   2 C     6.0000    0    12.011   -4.018879    0.178704    0.481943
   3 O     8.0000    0    15.999   -6.415309    0.008225    1.440144
   4 C     6.0000    0    12.011   -8.422000    0.902024   -0.171458
   5 C     6.0000    0    12.011   -2.586376   -1.891218   -0.053825
   6 O     8.0000    0    15.999   -3.191386   -4.343522    0.074907
   7 C     6.0000    0    12.011   -5.736451   -5.176289    0.550035
   8 C     6.0000    0    12.011   -0.246007    3.074340   -0.660026
   9 C     6.0000    0    12.011    0.606744    5.780461   -0.840358
  10 C     6.0000    0    12.011    1.185006    1.029881   -1.227351
  11 C     6.0000    0    12.011    3.915554    1.125189   -2.094333
  12 C     6.0000    0    12.011    5.723525    1.152597    0.127800
  13 C     6.0000    0    12.011    7.621036   -0.456965    0.629114
  14 C     6.0000    0    12.011    9.249323   -0.087975    2.950384
  15 C     6.0000    0    12.011    8.344851   -2.708847   -0.968695
  16 C     6.0000    0    12.011    0.110509   -1.560211   -0.910434
  17 O     8.0000    0    15.999    1.368864   -3.445131   -1.394442
  18 H     1.0000    0     1.008  -10.139106    0.816151    0.970748
  19 H     1.0000    0     1.008   -8.621313   -0.335213   -1.823397
  20 H     1.0000    0     1.008   -8.081820    2.845323   -0.776093
  21 H     1.0000    0     1.008   -5.641691   -7.233038    0.420464
  22 H     1.0000    0     1.008   -7.027947   -4.441635   -0.887991
  23 H     1.0000    0     1.008   -6.365060   -4.605089    2.429400
  24 H     1.0000    0     1.008   -0.692229    6.869779   -2.031943
  25 H     1.0000    0     1.008    2.514577    5.956088   -1.601641
  26 H     1.0000    0     1.008    0.566332    6.667412    1.033250
  27 H     1.0000    0     1.008    4.207343    2.824671   -3.246022
  28 H     1.0000    0     1.008    4.269986   -0.500819   -3.312961
  29 H     1.0000    0     1.008    5.407109    2.696065    1.459028
  30 H     1.0000    0     1.008    8.665600    1.564217    4.052304
  31 H     1.0000    0     1.008   11.245872    0.153225    2.425061
  32 H     1.0000    0     1.008    9.166677   -1.757383    4.186065
  33 H     1.0000    0     1.008    7.113041   -2.994492   -2.601206
  34 H     1.0000    0     1.008    8.307939   -4.443930    0.173863
  35 H     1.0000    0     1.008   10.293835   -2.507559   -1.661364

--------------------------------
INTERNAL COORDINATES (ANGSTROEM)
--------------------------------
 O      0   0   0     0.000000000000     0.00000000     0.00000000
 C      1   0   0     1.232550584092     0.00000000     0.00000000
 C      2   1   0     1.482574529722   119.88915727     0.00000000
 O      3   2   1     1.368727979158   117.21971645   357.91458568
 C      4   3   2     1.441747932592   116.20897546    72.05402325
 C      3   2   1     1.361918343943   119.79392838   184.19591658
 O      6   3   2     1.338347985521   129.50185494   177.57268648
 C      7   6   3     1.439187020542   121.98213733     8.14536977
 C      2   1   3     1.499554718672   119.67333730   179.87600933
 C      9   2   1     1.504464227246   114.50200200   357.95237825
 C      9   2   1     1.354266690264   120.12907315   176.59802299
 C     11   9   2     1.516869111520   124.96942128   182.77865580
 C     12  11   9     1.516015103360   111.52327561    87.21941700
 C     13  12  11     1.343167221262   128.23694090   123.58902298
 C     14  13  12     1.513091886812   120.27992682   179.22034691
 C     14  13  12     1.510509016345   125.39971522   359.47182586
 C     11   9   2     1.493326452418   119.69751458     0.25576920
 O     17  11   9     1.226349491795   121.08553463   180.46642561
 H      5   4   3     1.092268703007   105.76784549   186.13252766
 H      5   4   3     1.097246669421   110.26171178    67.67624720
 H      5   4   3     1.091916463808   111.15331457   305.23576373
 H      8   7   6     1.091694761307   104.55541813   176.42820633
 H      8   7   6     1.094206961827   110.74463269    58.19160882
 H      8   7   6     1.091366762572   111.07691058   295.41928852
 H     10   9   2     1.096536417436   110.41559016   303.81549724
 H     10   9   2     1.090955322633   112.46269142   182.02503483
 H     10   9   2     1.097162201421   110.12223133    61.03846892
 H     12  11   9     1.097295236332   109.22520942   326.02423624
 H     12  11   9     1.091514042413   108.43122214   209.65483161
 H     13  12  11     1.091514434209   114.26452541   303.42953956
 H     15  14  13     1.095371191603   111.99848660     0.09394221
 H     15  14  13     1.099919029936   110.90371878   239.06819492
 H     15  14  13     1.099958419118   110.87447261   121.14379128
 H     16  14  13     1.092727199192   113.60314968   357.66925449
 H     16  14  13     1.099532223971   110.27129607   236.30905916
 H     16  14  13     1.099727276561   110.36319623   119.15369439

---------------------------
INTERNAL COORDINATES (A.U.)
---------------------------
 O      0   0   0     0.000000000000     0.00000000     0.00000000
 C      1   0   0     2.329183050138     0.00000000     0.00000000
 C      2   1   0     2.801659834303   119.88915727     0.00000000
 O      3   2   1     2.586521032445   117.21971645   357.91458568
 C      4   3   2     2.724508746746   116.20897546    72.05402325
 C      3   2   1     2.573652686817   119.79392838   184.19591658
 O      6   3   2     2.529111164519   129.50185494   177.57268648
 C      7   6   3     2.719669324319   121.98213733     8.14536977
 C      2   1   3     2.833747741119   119.67333730   179.87600933
 C      9   2   1     2.843025367777   114.50200200   357.95237825
 C      9   2   1     2.559193156892   120.12907315   176.59802299
 C     11   9   2     2.866467201776   124.96942128   182.77865580
 C     12  11   9     2.864853360239   111.52327561    87.21941700
 C     13  12  11     2.538218200244   128.23694090   123.58902298
 C     14  13  12     2.859329281533   120.27992682   179.22034691
 C     14  13  12     2.854448363710   125.39971522   359.47182586
 C     11   9   2     2.821978023610   119.69751458     0.25576920
 O     17  11   9     2.317464683966   121.08553463   180.46642561
 H      5   4   3     2.064088713336   105.76784549   186.13252766
 H      5   4   3     2.073495706564   110.26171178    67.67624720
 H      5   4   3     2.063423077717   111.15331457   305.23576373
 H      8   7   6     2.063004120708   104.55541813   176.42820633
 H      8   7   6     2.067751491683   110.74463269    58.19160882
 H      8   7   6     2.062384292926   111.07691058   295.41928852
 H     10   9   2     2.072153524825   110.41559016   303.81549724
 H     10   9   2     2.061606784121   112.46269142   182.02503483
 H     10   9   2     2.073336085176   110.12223133    61.03846892
 H     12  11   9     2.073587484724   109.22520942   326.02423624
 H     12  11   9     2.062662611490   108.43122214   209.65483161
 H     13  12  11     2.062663351876   114.26452541   303.42953956
 H     15  14  13     2.069951567117   111.99848660     0.09394221
 H     15  14  13     2.078545736068   110.90371878   239.06819492
 H     15  14  13     2.078620170835   110.87447261   121.14379128
 H     16  14  13     2.064955145560   113.60314968   357.66925449
 H     16  14  13     2.077814778727   110.27129607   236.30905916
 H     16  14  13     2.078183374704   110.36319623   119.15369439


           ************************************************************
           *        Program running with 4 parallel MPI-processes     *
           *              working on a common directory               *
           ************************************************************
------------------------------------------------------------------------------
                   ___                                                        
                  /   \      - P O W E R E D   B Y -                         
                 /     \                                                     
                 |  |  |   _    _      __       _____    __    __             
                 |  |  |  | |  | |    /  \     |  _  \  |  |  /  |          
                  \  \/   | |  | |   /    \    | | | |  |  | /  /          
                 / \  \   | |__| |  /  /\  \   | |_| |  |  |/  /          
                |  |  |   |  __  | /  /__\  \  |    /   |      \           
                |  |  |   | |  | | |   __   |  |    \   |  |\   \          
                \     /   | |  | | |  |  |  |  | |\  \  |  | \   \       
                 \___/    |_|  |_| |__|  |__|  |_| \__\ |__|  \__/        
                                                                              
                      - O R C A' S   B I G   F R I E N D -                    
                                      &                                       
                       - I N T E G R A L  F E E D E R -                       
                                                                              
 v1 FN, 2020, v2 2021                                                         
------------------------------------------------------------------------------


Reading SHARK input file UQ1_0e_0H_B3LYP_631Gd_opt.SHARKINP.tmp ... ok
----------------------
SHARK INTEGRAL PACKAGE
----------------------

Number of atoms                             ...     36
Number of basis functions                   ...    288
Number of shells                            ...    144
Maximum angular momentum                    ...      2
Integral batch strategy                     ... SHARK/LIBINT Hybrid
RI-J (if used) integral strategy            ... SPLIT-RIJ (Revised 2003 algorithm where possible)
Printlevel                                  ...      1
Contraction scheme used                     ... SEGMENTED contraction
Coulomb Range Separation                    ... NOT USED
Exchange Range Separation                   ... NOT USED
Finite Nucleus Model                        ... NOT USED
Auxiliary Coulomb fitting basis             ... AVAILABLE
   # of basis functions in Aux-J            ...   1080
   # of shells in Aux-J                     ...    360
   Maximum angular momentum in Aux-J        ...      4
Auxiliary J/K fitting basis                 ... NOT available
Auxiliary Correlation fitting basis         ... NOT available
Auxiliary 'external' fitting basis          ... NOT available
Integral threshold                          ...     2.500000e-11
Primitive cut-off                           ...     2.500000e-12
Primitive pair pre-selection threshold      ...     2.500000e-12

Calculating pre-screening integrals         ... done (  0.1 sec) Dimension = 144
Organizing shell pair data                  ... done (  0.0 sec)
Shell pair information
Total number of shell pairs                 ...     10440
Shell pairs after pre-screening             ...      7870
Total number of primitive shell pairs       ...     59085
Primitive shell pairs kept                  ...     25079
          la=0 lb=0:   2866 shell pairs
          la=1 lb=0:   2647 shell pairs
          la=1 lb=1:    602 shell pairs
          la=2 lb=0:   1104 shell pairs
          la=2 lb=1:    534 shell pairs
          la=2 lb=2:    117 shell pairs

Calculating one electron integrals          ... done (  0.0 sec)
Calculating RI/J V-Matrix + Cholesky decomp.... done (  0.1 sec)
Calculating Nuclear repulsion               ... done (  0.0 sec) ENN=   1336.844445062107 Eh

SHARK setup successfully completed in   0.3 seconds

Maximum memory used throughout the entire GTOINT-calculation: 19.6 MB
[1717816856.561205] [eu-a2p-429:122366:0]          mpool.c:38   UCX  WARN  object 0x32e5100 was not returned to mpool ucp_requests
[1717816856.561226] [eu-a2p-429:122366:0]          mpool.c:38   UCX  WARN  object 0x32e52c0 was not returned to mpool ucp_requests
[1717816856.561231] [eu-a2p-429:122366:0]          mpool.c:38   UCX  WARN  object 0x32e5480 was not returned to mpool ucp_requests
[1717816856.561234] [eu-a2p-429:122366:0]          mpool.c:38   UCX  WARN  object 0x32e5800 was not returned to mpool ucp_requests
[1717816856.561236] [eu-a2p-429:122366:0]          mpool.c:38   UCX  WARN  object 0x32e59c0 was not returned to mpool ucp_requests
[1717816856.561239] [eu-a2p-429:122366:0]          mpool.c:38   UCX  WARN  object 0x32e5b80 was not returned to mpool ucp_requests
[1717816856.561289] [eu-a2p-429:122368:0]          mpool.c:38   UCX  WARN  object 0x2aa2140 was not returned to mpool ucp_requests
[1717816856.561308] [eu-a2p-429:122368:0]          mpool.c:38   UCX  WARN  object 0x2aa2300 was not returned to mpool ucp_requests
[1717816856.561313] [eu-a2p-429:122368:0]          mpool.c:38   UCX  WARN  object 0x2aa24c0 was not returned to mpool ucp_requests
[1717816856.561316] [eu-a2p-429:122368:0]          mpool.c:38   UCX  WARN  object 0x2aa2680 was not returned to mpool ucp_requests
[1717816856.561319] [eu-a2p-429:122368:0]          mpool.c:38   UCX  WARN  object 0x2aa2840 was not returned to mpool ucp_requests
[1717816856.561321] [eu-a2p-429:122368:0]          mpool.c:38   UCX  WARN  object 0x2aa2a00 was not returned to mpool ucp_requests
[1717816856.561324] [eu-a2p-429:122368:0]          mpool.c:38   UCX  WARN  object 0x2aa2bc0 was not returned to mpool ucp_requests
[1717816856.561327] [eu-a2p-429:122368:0]          mpool.c:38   UCX  WARN  object 0x2aa2d80 was not returned to mpool ucp_requests
[1717816856.561329] [eu-a2p-429:122368:0]          mpool.c:38   UCX  WARN  object 0x2aa2f40 was not returned to mpool ucp_requests
[1717816856.561332] [eu-a2p-429:122368:0]          mpool.c:38   UCX  WARN  object 0x2aa3100 was not returned to mpool ucp_requests
[1717816856.561334] [eu-a2p-429:122368:0]          mpool.c:38   UCX  WARN  object 0x2aa32c0 was not returned to mpool ucp_requests
[1717816856.561337] [eu-a2p-429:122368:0]          mpool.c:38   UCX  WARN  object 0x2aa3480 was not returned to mpool ucp_requests
[1717816856.561339] [eu-a2p-429:122368:0]          mpool.c:38   UCX  WARN  object 0x2aa3640 was not returned to mpool ucp_requests
[1717816856.561342] [eu-a2p-429:122368:0]          mpool.c:38   UCX  WARN  object 0x2aa3800 was not returned to mpool ucp_requests
[1717816856.561344] [eu-a2p-429:122368:0]          mpool.c:38   UCX  WARN  object 0x2aa39c0 was not returned to mpool ucp_requests
[1717816856.561347] [eu-a2p-429:122368:0]          mpool.c:38   UCX  WARN  object 0x2aa3b80 was not returned to mpool ucp_requests
[1717816856.561349] [eu-a2p-429:122368:0]          mpool.c:38   UCX  WARN  object 0x2aa3d40 was not returned to mpool ucp_requests
[1717816856.565576] [eu-a2p-429:122367:0]          mpool.c:38   UCX  WARN  object 0x2ab77c0 was not returned to mpool ucp_requests
[1717816856.565612] [eu-a2p-429:122367:0]          mpool.c:38   UCX  WARN  object 0x2ab7980 was not returned to mpool ucp_requests
[1717816856.565618] [eu-a2p-429:122367:0]          mpool.c:38   UCX  WARN  object 0x2ab7b40 was not returned to mpool ucp_requests
[1717816856.565623] [eu-a2p-429:122367:0]          mpool.c:38   UCX  WARN  object 0x2ab7d00 was not returned to mpool ucp_requests
[1717816856.565626] [eu-a2p-429:122367:0]          mpool.c:38   UCX  WARN  object 0x2ab7ec0 was not returned to mpool ucp_requests
[1717816856.565630] [eu-a2p-429:122367:0]          mpool.c:38   UCX  WARN  object 0x2ab8080 was not returned to mpool ucp_requests
[1717816856.565633] [eu-a2p-429:122367:0]          mpool.c:38   UCX  WARN  object 0x2ab8240 was not returned to mpool ucp_requests
[1717816856.565637] [eu-a2p-429:122367:0]          mpool.c:38   UCX  WARN  object 0x2ab8400 was not returned to mpool ucp_requests
[1717816856.565640] [eu-a2p-429:122367:0]          mpool.c:38   UCX  WARN  object 0x2ab85c0 was not returned to mpool ucp_requests
[1717816856.565644] [eu-a2p-429:122367:0]          mpool.c:38   UCX  WARN  object 0x2ab8780 was not returned to mpool ucp_requests
[1717816856.565647] [eu-a2p-429:122367:0]          mpool.c:38   UCX  WARN  object 0x2ab8940 was not returned to mpool ucp_requests
[1717816856.565651] [eu-a2p-429:122367:0]          mpool.c:38   UCX  WARN  object 0x2ab8b00 was not returned to mpool ucp_requests
[1717816856.565654] [eu-a2p-429:122367:0]          mpool.c:38   UCX  WARN  object 0x2ab8cc0 was not returned to mpool ucp_requests
[1717816856.565658] [eu-a2p-429:122367:0]          mpool.c:38   UCX  WARN  object 0x2ab8e80 was not returned to mpool ucp_requests
[1717816856.565662] [eu-a2p-429:122367:0]          mpool.c:38   UCX  WARN  object 0x2ab9040 was not returned to mpool ucp_requests
[1717816856.565666] [eu-a2p-429:122367:0]          mpool.c:38   UCX  WARN  object 0x2ab93c0 was not returned to mpool ucp_requests


           ************************************************************
           *        Program running with 4 parallel MPI-processes     *
           *              working on a common directory               *
           ************************************************************

Diagonalization of the overlap matrix:
Smallest eigenvalue                        ... 4.409e-04
Time for diagonalization                   ...    0.011 sec
Threshold for overlap eigenvalues          ... 1.000e-08
Number of eigenvalues below threshold      ... 0
Time for construction of square roots      ...    0.006 sec
Total time needed                          ...    0.017 sec

-------------------
DFT GRID GENERATION
-------------------

General Integration Accuracy     IntAcc      ... 4.959
Radial Grid Type                 RadialGrid  ... OptM3 with GC (2021)
Angular Grid (max. ang.)         AngularGrid ... 6 (Lebedev-590)
Angular grid pruning method      GridPruning ... 4 (adaptive)
Weight generation scheme         WeightScheme... Becke
Basis function cutoff            BFCut       ... 1.0000e-11
Integration weight cutoff        WCut        ... 1.0000e-14
Angular grids for H and He will be reduced by one unit
Partially contracted basis set               ... off
Rotationally invariant grid construction     ... off

Total number of grid points                  ...   410656
Total number of batches                      ...     6434
Average number of points per batch           ...       63
Average number of grid points per atom       ...    11407
Time for grid setup =    5.309 sec

--------------------
COSX GRID GENERATION
--------------------

GRIDX 1
-------
General Integration Accuracy     IntAcc      ... 4.020
Radial Grid Type                 RadialGrid  ... OptM3 with GC (2021)
Angular Grid (max. ang.)         AngularGrid ... 2 (Lebedev-110)
Angular grid pruning method      GridPruning ... 4 (adaptive)
Weight generation scheme         WeightScheme... Becke
Basis function cutoff            BFCut       ... 1.0000e-11
Integration weight cutoff        WCut        ... 1.0000e-14
Angular grids for H and He will be reduced by one unit
Partially contracted basis set               ... on
Rotationally invariant grid construction     ... off

Total number of grid points                  ...    45168
Total number of batches                      ...      726
Average number of points per batch           ...       62
Average number of grid points per atom       ...     1255
UseSFitting                                  ... on

GRIDX 2
-------
General Integration Accuracy     IntAcc      ... 4.338
Radial Grid Type                 RadialGrid  ... OptM3 with GC (2021)
Angular Grid (max. ang.)         AngularGrid ... 3 (Lebedev-194)
Angular grid pruning method      GridPruning ... 4 (adaptive)
Weight generation scheme         WeightScheme... Becke
Basis function cutoff            BFCut       ... 1.0000e-11
Integration weight cutoff        WCut        ... 1.0000e-14
Angular grids for H and He will be reduced by one unit
Partially contracted basis set               ... on
Rotationally invariant grid construction     ... off

Total number of grid points                  ...    98657
Total number of batches                      ...     1560
Average number of points per batch           ...       63
Average number of grid points per atom       ...     2740
UseSFitting                                  ... on

GRIDX 3
-------
General Integration Accuracy     IntAcc      ... 4.871
Radial Grid Type                 RadialGrid  ... OptM3 with GC (2021)
Angular Grid (max. ang.)         AngularGrid ... 4 (Lebedev-302)
Angular grid pruning method      GridPruning ... 4 (adaptive)
Weight generation scheme         WeightScheme... Becke
Basis function cutoff            BFCut       ... 1.0000e-11
Integration weight cutoff        WCut        ... 1.0000e-14
Angular grids for H and He will be reduced by one unit
Partially contracted basis set               ... on
Rotationally invariant grid construction     ... off

Total number of grid points                  ...   187413
Total number of batches                      ...     2945
Average number of points per batch           ...       63
Average number of grid points per atom       ...     5206
UseSFitting                                  ... on

Time for X-Grid setup             =    2.593 sec


--------------------
CPCM SOLVATION MODEL
--------------------
CPCM parameters:
  Epsilon                                         ...      80.4000
  Refrac                                          ...       1.3300
  Rsolv                                           ...       1.3000
  Surface type                                    ... GAUSSIAN VDW
  Epsilon function type                           ...         CPCM
Radii:
 Radius for O  used is    3.4469 Bohr (=   1.8240 Ang.)
 Radius for C  used is    3.8550 Bohr (=   2.0400 Ang.)
 Radius for H  used is    2.4944 Bohr (=   1.3200 Ang.)
Calculating surface                               ...        done! (  0.0s)
GEPOL surface points                              ...         1928
GEPOL Volume                                      ...    2101.4230
GEPOL Surface-area                                ...    1099.2696
Calculating surface distance matrix               ...        done! (  0.0s)
Performing Cholesky decomposition & store         ...        done! (  0.1s)
Overall time for CPCM initialization              ...                 0.2s
--------------
SCF ITERATIONS
--------------
ITER       Energy         Delta-E        Max-DP      RMS-DP      [F,P]     Damp
               ***  Starting incremental Fock matrix formation  ***
                      *** Initiating the SOSCF procedure ***
                      *** Re-Reading the Fockian *** 
                      *** Removing any level shift *** 
ITER      Energy       Delta-E        Grad      Rot      Max-DP    RMS-DP
  0   -844.65926076 -844.6592607641  0.001934  0.001934  0.007356  0.000247
               *** Restarting incremental Fock matrix formation ***
  1   -844.66010501  -0.0008442410  0.001022  0.003185  0.003412  0.000084
  2   -844.66020898  -0.0001039719  0.000190  0.000748  0.001374  0.000023
  3   -844.66020678   0.0000022013  0.000470  0.000570  0.000938  0.000014
  4   -844.66021200  -0.0000052260  0.000050  0.000102  0.000186  0.000005
  5   -844.66021207  -0.0000000677  0.000032  0.000055  0.000105  0.000002
  6   -844.66021220  -0.0000001285  0.000008  0.000037  0.000043  0.000001
  7   -844.66021220  -0.0000000050  0.000006  0.000022  0.000029  0.000000
  8   -844.66021221  -0.0000000036  0.000003  0.000010  0.000014  0.000000
  9   -844.66021221   0.0000000007  0.000003  0.000006  0.000008  0.000000
                  ***Gradient check signals convergence***
              ***Rediagonalizing the Fockian in SOSCF/NRSCF***

               *****************************************************
               *                     SUCCESS                       *
               *           SCF CONVERGED AFTER  10 CYCLES          *
               *****************************************************

Old exchange energy                            =    -22.381128595 Eh
New exchange energy                            =    -22.381137391 Eh
Exchange energy change after final integration =     -0.000008796 Eh
Total energy after final integration           =   -844.660221008 Eh
Final COS-X integration done in                =    15.089 sec
Total Energy       :         -844.66022101 Eh          -22984.37312 eV
  Last Energy change         ...   -6.0620e-09  Tolerance :   1.0000e-08
  Last MAX-Density change    ...    2.6645e-15  Tolerance :   1.0000e-07
             **** THE GBW FILE WAS UPDATED (UQ1_0e_0H_B3LYP_631Gd_opt.gbw) ****
             **** DENSITY UQ1_0e_0H_B3LYP_631Gd_opt.scfp WAS UPDATED ****
             **** ENERGY FILE WAS UPDATED (UQ1_0e_0H_B3LYP_631Gd_opt.en.tmp) ****
             **** THE GBW FILE WAS UPDATED (UQ1_0e_0H_B3LYP_631Gd_opt.gbw) ****
             **** DENSITY UQ1_0e_0H_B3LYP_631Gd_opt.scfp WAS UPDATED ****
Total SCF time: 0 days 0 hours 1 min 46 sec 

Maximum memory used throughout the entire SCF-calculation: 119.0 MB

-------------------------   --------------------
FINAL SINGLE POINT ENERGY      -844.660221008405
-------------------------   --------------------


           ************************************************************
           *        Program running with 4 parallel MPI-processes     *
           *              working on a common directory               *
           ************************************************************
------------------------------------------------------------------------------
                         ORCA SCF GRADIENT CALCULATION
------------------------------------------------------------------------------

 ... reading COSX grid (gridx3)
Gradient of the Kohn-Sham DFT energy:
Kohn-Sham wavefunction type      ... RKS
Hartree-Fock exchange scaling    ...    0.200
Number of operators              ...    1
Number of atoms                  ...   36
Basis set dimensions             ...  288
Integral neglect threshold       ... 2.5e-11
Integral primitive cutoff        ... 2.5e-12
SHARK Integral package           ... ON

Nuc. rep. gradient       (SHARK) ... done (  0.0 sec)
HCore & Overlap gradient (SHARK) ... done (  0.2 sec)
RI-J gradient            (SHARK) ... done (  1.2 sec)
COSX-gradient                    ... done ( 18.3 sec)
Exchange-correlation gradient    ... done

------------------
CARTESIAN GRADIENT
------------------

   1   O   :    0.000291001    0.000116418   -0.000819321
   2   C   :    0.000875752    0.000175247    0.001938213
   3   C   :   -0.000402511   -0.000086809   -0.000325502
   4   O   :   -0.000072327   -0.001017851    0.000014446
   5   C   :   -0.000004755    0.000388061   -0.000358143
   6   C   :   -0.000547473   -0.000578717   -0.000179835
   7   O   :    0.000071492    0.000109943    0.000148480
   8   C   :    0.000298227    0.000651568   -0.000369973
   9   C   :   -0.000276531   -0.000036860   -0.000407687
  10   C   :   -0.000059338    0.000024096    0.000002268
  11   C   :   -0.000379876    0.000221377   -0.000974485
  12   C   :    0.000161578    0.000086317    0.000688529
  13   C   :    0.000297785   -0.000400916   -0.000080001
  14   C   :   -0.000342097    0.000719186   -0.000408340
  15   C   :   -0.000137122    0.000098126    0.000035468
  16   C   :   -0.000164516   -0.000096575    0.000169290
  17   C   :    0.000389304   -0.000293236    0.000961066
  18   O   :   -0.000108890    0.000113809   -0.000239428
  19   H   :   -0.000204330    0.000046251    0.000267160
  20   H   :   -0.000059640   -0.000311346   -0.000175860
  21   H   :   -0.000118329   -0.000218141    0.000055390
  22   H   :    0.000154423   -0.000248264    0.000015026
  23   H   :   -0.000311836    0.000252562   -0.000343510
  24   H   :    0.000030703    0.000275967    0.000471031
  25   H   :   -0.000180390    0.000213793   -0.000104376
  26   H   :    0.000346209    0.000119216   -0.000115615
  27   H   :    0.000016413    0.000115300    0.000248634
  28   H   :    0.000098654    0.000258592   -0.000438146
  29   H   :   -0.000152817   -0.000253576   -0.000011486
  30   H   :   -0.000057176   -0.000040756    0.000407595
  31   H   :   -0.000053796    0.000182454    0.000157679
  32   H   :    0.000310690    0.000042117   -0.000083363
  33   H   :    0.000003637   -0.000243396    0.000215632
  34   H   :   -0.000050573   -0.000137379   -0.000315997
  35   H   :    0.000020031   -0.000257487    0.000154117
  36   H   :    0.000297774    0.000005634   -0.000154317

Difference to translation invariance:
           :   -0.0000206479   -0.0000052744    0.0000446398

Difference to rotation invariance:
           :    0.0004472308   -0.0007954106    0.0004664474

Norm of the cartesian gradient     ...    0.0038704776
RMS gradient                       ...    0.0003724369
MAX gradient                       ...    0.0019382125

-------
TIMINGS
-------

Total SCF gradient time            ...       27.722 sec

One electron gradient       ....       0.227 sec  (  0.8%)
RI-J Coulomb gradient       ....       1.181 sec  (  4.3%)
COSX gradient               ....      18.290 sec  ( 66.0%)
XC gradient                 ....       6.312 sec  ( 22.8%)
CPCM gradient               ....       0.605 sec  (  2.2%)
   A-Matrix (El+Nuc)        ....       0.151 sec  (  0.5%)
   Potential                ....       0.454 sec  (  1.6%)

Maximum memory used throughout the entire SCFGRAD-calculation: 90.1 MB
------------------------------------------------------------------------------
                         ORCA GEOMETRY RELAXATION STEP
------------------------------------------------------------------------------

Reading the OPT-File                    .... done
Getting information on internals        .... done
Copying old internal coords+grads       .... done
Making the new internal coordinates     .... (new redundants).... done
Validating the new internal coordinates .... (new redundants).... done
Calculating the B-matrix                .... done
Calculating the G,G- and P matrices     .... done
Transforming gradient to internals      .... done
Projecting the internal gradient        .... done
Number of atoms                         ....  36
Number of internal coordinates          .... 166
Current Energy                          ....  -844.660221008 Eh
Current gradient norm                   ....     0.003870478 Eh/bohr
Maximum allowed component of the step   ....  0.300
Current trust radius                    ....  0.300
Updating the Hessian (BFGS)             .... done
Forming the augmented Hessian           .... done
Diagonalizing the augmented Hessian     .... done
Last element of RFO vector              ....  0.998540284
Lowest eigenvalues of augmented Hessian:
 -0.000095322  0.007782463  0.011719957  0.011952527  0.012175775
Length of the computed step             ....  0.054091009
The final length of the internal step   ....  0.054091009
Converting the step to cartesian space:
 Initial RMS(Int)=    0.0041982765
Transforming coordinates:
 Iter   0:  RMS(Cart)=    0.0153689039 RMS(Int)=    0.0041977108
 Iter   1:  RMS(Cart)=    0.0000873114 RMS(Int)=    0.0000273070
 Iter   2:  RMS(Cart)=    0.0000006655 RMS(Int)=    0.0000002025
 Iter   3:  RMS(Cart)=    0.0000000074 RMS(Int)=    0.0000000030
done
Storing new coordinates                 .... done

                                .--------------------.
          ----------------------|Geometry convergence|-------------------------
          Item                value                   Tolerance       Converged
          ---------------------------------------------------------------------
          Energy change      -0.0000560041            0.0000002000      NO
          RMS gradient        0.0003715322            0.0000080000      NO
          MAX gradient        0.0023109815            0.0000300000      NO
          RMS step            0.0041982765            0.0001000000      NO
          MAX step            0.0169053691            0.0002000000      NO
          ........................................................
          Max(Bonds)      0.0009      Max(Angles)    0.17
          Max(Dihed)        0.97      Max(Improp)    0.00
          ---------------------------------------------------------------------

The optimization has not yet converged - more geometry cycles are needed


    ---------------------------------------------------------------------------
                         Redundant Internal Coordinates
                            (Angstroem and degrees)

        Definition                    Value    dE/dq     Step     New-Value
    ----------------------------------------------------------------------------
     1. B(C   1,O   0)                1.2326 -0.000282  0.0000    1.2326   
     2. B(C   2,C   1)                1.4826  0.000904 -0.0007    1.4818   
     3. B(O   3,C   2)                1.3687  0.000426 -0.0004    1.3683   
     4. B(C   4,O   3)                1.4417  0.000374 -0.0007    1.4411   
     5. B(C   5,C   2)                1.3619 -0.000593  0.0000    1.3619   
     6. B(O   6,C   5)                1.3383 -0.001081  0.0007    1.3390   
     7. B(C   7,O   6)                1.4392 -0.000482  0.0002    1.4394   
     8. B(C   8,C   1)                1.4996  0.000110  0.0001    1.4996   
     9. B(C   9,C   8)                1.5045  0.000486 -0.0007    1.5038   
    10. B(C  10,C   8)                1.3543  0.000176 -0.0004    1.3539   
    11. B(C  11,C  10)                1.5169  0.000142 -0.0002    1.5167   
    12. B(C  12,C  11)                1.5160  0.000123 -0.0002    1.5158   
    13. B(C  13,C  12)                1.3432 -0.000326  0.0001    1.3433   
    14. B(C  14,C  13)                1.5131  0.000332 -0.0004    1.5127   
    15. B(C  15,C  13)                1.5105  0.000506 -0.0008    1.5097   
    16. B(C  16,C  10)                1.4933  0.000291 -0.0001    1.4932   
    17. B(C  16,C   5)                1.5076  0.000069  0.0001    1.5077   
    18. B(O  17,C  16)                1.2263 -0.000102 -0.0000    1.2263   
    19. B(H  18,C   4)                1.0923  0.000317 -0.0006    1.0916   
    20. B(H  19,C   4)                1.0972  0.000328 -0.0006    1.0967   
    21. B(H  20,C   4)                1.0919 -0.000239  0.0002    1.0921   
    22. B(H  21,C   7)                1.0917  0.000251 -0.0005    1.0912   
    23. B(H  22,C   7)                1.0942  0.000520 -0.0006    1.0936   
    24. B(H  23,C   7)                1.0914  0.000503 -0.0009    1.0905   
    25. B(H  24,C   9)                1.0965  0.000287 -0.0006    1.0960   
    26. B(H  25,C   9)                1.0910  0.000377 -0.0006    1.0904   
    27. B(H  26,C   9)                1.0972  0.000268 -0.0006    1.0966   
    28. B(H  27,C  11)                1.0973  0.000469 -0.0008    1.0965   
    29. B(H  28,C  11)                1.0915  0.000184 -0.0003    1.0912   
    30. B(H  29,C  12)                1.0915  0.000237 -0.0005    1.0910   
    31. B(H  30,C  14)                1.0954  0.000241 -0.0005    1.0949   
    32. B(H  31,C  14)                1.0999  0.000328 -0.0006    1.0993   
    33. B(H  32,C  14)                1.1000  0.000320 -0.0006    1.0993   
    34. B(H  33,C  15)                1.0927  0.000302 -0.0005    1.0922   
    35. B(H  34,C  15)                1.0995  0.000300 -0.0006    1.0989   
    36. B(H  35,C  15)                1.0997  0.000331 -0.0006    1.0991   
    37. A(O   0,C   1,C   8)          119.67 -0.000576    0.07    119.74   
    38. A(C   2,C   1,C   8)          120.44  0.000013   -0.02    120.42   
    39. A(O   0,C   1,C   2)          119.89  0.000561   -0.06    119.83   
    40. A(O   3,C   2,C   5)          122.67 -0.001372    0.09    122.76   
    41. A(C   1,C   2,C   5)          119.79 -0.000250    0.05    119.85   
    42. A(C   1,C   2,O   3)          117.22  0.001617   -0.13    117.09   
    43. A(C   2,O   3,C   4)          116.21  0.000670   -0.05    116.15   
    44. A(H  18,C   4,H  20)          109.78 -0.000050    0.01    109.79   
    45. A(O   3,C   4,H  18)          105.77 -0.000176    0.02    105.79   
    46. A(H  18,C   4,H  19)          109.64  0.000042   -0.01    109.63   
    47. A(O   3,C   4,H  19)          110.26 -0.000088    0.01    110.28   
    48. A(O   3,C   4,H  20)          111.15  0.000176   -0.00    111.15   
    49. A(H  19,C   4,H  20)          110.14  0.000085   -0.03    110.12   
    50. A(C   2,C   5,C  16)          119.74  0.000386   -0.01    119.73   
    51. A(C   2,C   5,O   6)          129.50 -0.001368    0.08    129.58   
    52. A(O   6,C   5,C  16)          110.76  0.000983   -0.07    110.69   
    53. A(C   5,O   6,C   7)          121.98 -0.002311    0.17    122.15   
    54. A(H  22,C   7,H  23)          110.18  0.000089   -0.03    110.15   
    55. A(O   6,C   7,H  23)          111.08 -0.000357    0.08    111.16   
    56. A(H  21,C   7,H  23)          110.33  0.000149   -0.03    110.30   
    57. A(H  21,C   7,H  22)          109.83  0.000172   -0.05    109.78   
    58. A(O   6,C   7,H  22)          110.74  0.000059   -0.02    110.73   
    59. A(O   6,C   7,H  21)          104.56 -0.000115    0.04    104.60   
    60. A(C   9,C   8,C  10)          125.35  0.000139   -0.04    125.32   
    61. A(C   1,C   8,C   9)          114.50 -0.000058    0.01    114.51   
    62. A(C   1,C   8,C  10)          120.13 -0.000082    0.03    120.16   
    63. A(H  25,C   9,H  26)          108.38 -0.000061    0.02    108.40   
    64. A(C   8,C   9,H  26)          110.12 -0.000037    0.00    110.12   
    65. A(H  24,C   9,H  26)          106.41 -0.000048    0.01    106.42   
    66. A(H  24,C   9,H  25)          108.84 -0.000053   -0.01    108.84   
    67. A(C   8,C   9,H  25)          112.46  0.000118   -0.01    112.45   
    68. A(C   8,C   9,H  24)          110.42  0.000070   -0.01    110.40   
    69. A(C   8,C  10,C  11)          124.97  0.000138   -0.04    124.93   
    70. A(C  11,C  10,C  16)          115.29 -0.000164    0.03    115.32   
    71. A(C   8,C  10,C  16)          119.70  0.000022    0.01    119.71   
    72. A(C  10,C  11,C  12)          111.52  0.000332   -0.11    111.42   
    73. A(H  27,C  11,H  28)          107.08  0.000016    0.02    107.11   
    74. A(C  10,C  11,H  28)          108.43 -0.000230    0.07    108.50   
    75. A(C  12,C  11,H  27)          109.52  0.000012   -0.03    109.49   
    76. A(C  10,C  11,H  27)          109.23 -0.000080    0.01    109.23   
    77. A(C  12,C  11,H  28)          110.94 -0.000066    0.04    110.98   
    78. A(C  11,C  12,C  13)          128.24  0.000155   -0.02    128.22   
    79. A(C  13,C  12,H  29)          117.50 -0.000280    0.05    117.55   
    80. A(C  11,C  12,H  29)          114.26  0.000125   -0.04    114.23   
    81. A(C  14,C  13,C  15)          114.32 -0.000109    0.01    114.33   
    82. A(C  12,C  13,C  15)          125.40  0.000386   -0.06    125.34   
    83. A(C  12,C  13,C  14)          120.28 -0.000277    0.04    120.32   
    84. A(H  31,C  14,H  32)          106.36 -0.000011   -0.01    106.35   
    85. A(C  13,C  14,H  32)          110.87  0.000042   -0.01    110.87   
    86. A(H  30,C  14,H  31)          108.23 -0.000011   -0.00    108.22   
    87. A(C  13,C  14,H  31)          110.90 -0.000026    0.02    110.92   
    88. A(C  13,C  14,H  30)          112.00  0.000036    0.01    112.01   
    89. A(H  30,C  14,H  32)          108.26 -0.000034   -0.01    108.26   
    90. A(H  34,C  15,H  35)          106.31 -0.000034    0.01    106.32   
    91. A(H  33,C  15,H  35)          108.02 -0.000144    0.03    108.05   
    92. A(C  13,C  15,H  35)          110.36  0.000006    0.02    110.38   
    93. A(H  33,C  15,H  34)          107.98 -0.000070   -0.00    107.97   
    94. A(C  13,C  15,H  34)          110.27 -0.000012   -0.01    110.26   
    95. A(C  13,C  15,H  33)          113.60  0.000234   -0.03    113.57   
    96. A(C  10,C  16,O  17)          121.09  0.000011    0.01    121.10   
    97. A(C   5,C  16,O  17)          118.84  0.000100    0.01    118.84   
    98. A(C   5,C  16,C  10)          120.06 -0.000122   -0.00    120.06   
    99. D(C   5,C   2,C   1,O   0)   -175.80 -0.000267    0.15   -175.66   
   100. D(O   3,C   2,C   1,O   0)     -2.09 -0.000403    0.26     -1.82   
   101. D(O   3,C   2,C   1,C   8)    178.04  0.000274   -0.58    177.46   
   102. D(C   5,C   2,C   1,C   8)      4.32  0.000411   -0.69      3.63   
   103. D(C   4,O   3,C   2,C   5)   -114.42  0.000388   -0.43   -114.85   
   104. D(C   4,O   3,C   2,C   1)     72.05  0.000445   -0.55     71.51   
   105. D(H  19,C   4,O   3,C   2)     67.68  0.000217   -0.53     67.15   
   106. D(H  20,C   4,O   3,C   2)    -54.76  0.000050   -0.50    -55.27   
   107. D(H  18,C   4,O   3,C   2)   -173.87  0.000120   -0.52   -174.39   
   108. D(C  16,C   5,C   2,O   3)   -175.17 -0.000157   -0.09   -175.27   
   109. D(C  16,C   5,C   2,C   1)     -1.81 -0.000103    0.02     -1.80   
   110. D(O   6,C   5,C   2,C   1)    177.57  0.000006    0.11    177.69   
   111. D(O   6,C   5,C   2,O   3)      4.21 -0.000049    0.00      4.21   
   112. D(C   7,O   6,C   5,C   2)      8.15 -0.000009   -0.10      8.04   
   113. D(C   7,O   6,C   5,C  16)   -172.43  0.000090   -0.01   -172.44   
   114. D(H  23,C   7,O   6,C   5)    -64.58  0.000038   -0.09    -64.67   
   115. D(H  22,C   7,O   6,C   5)     58.19 -0.000056   -0.08     58.11   
   116. D(H  21,C   7,O   6,C   5)    176.43  0.000111   -0.12    176.31   
   117. D(C  10,C   8,C   1,C   2)     -3.53 -0.000349    0.54     -2.99   
   118. D(C  10,C   8,C   1,O   0)    176.60  0.000325   -0.31    176.29   
   119. D(C   9,C   8,C   1,C   2)    177.83 -0.000302    0.41    178.24   
   120. D(C   9,C   8,C   1,O   0)     -2.05  0.000372   -0.44     -2.48   
   121. D(H  26,C   9,C   8,C  10)   -117.53  0.000045   -0.17   -117.69   
   122. D(H  25,C   9,C   8,C  10)      3.46  0.000020   -0.15      3.32   
   123. D(H  25,C   9,C   8,C   1)   -177.97 -0.000033   -0.01   -177.99   
   124. D(H  24,C   9,C   8,C  10)    125.25  0.000084   -0.17    125.08   
   125. D(H  26,C   9,C   8,C   1)     61.04 -0.000009   -0.03     61.01   
   126. D(H  24,C   9,C   8,C   1)    -56.18  0.000030   -0.04    -56.22   
   127. D(C  16,C  10,C   8,C   1)      0.26 -0.000017    0.29      0.55   
   128. D(C  11,C  10,C   8,C   9)      1.27  0.000051    0.02      1.29   
   129. D(C  11,C  10,C   8,C   1)   -177.22  0.000107   -0.12   -177.35   
   130. D(C  16,C  10,C   8,C   9)    178.74 -0.000073    0.43    179.18   
   131. D(H  28,C  11,C  10,C  16)     32.08  0.000085   -0.07     32.00   
   132. D(H  28,C  11,C  10,C   8)   -150.35 -0.000031    0.33   -150.02   
   133. D(H  27,C  11,C  10,C  16)    148.45 -0.000067   -0.00    148.44   
   134. D(H  27,C  11,C  10,C   8)    -33.98 -0.000182    0.40    -33.58   
   135. D(C  12,C  11,C  10,C  16)    -90.36  0.000110   -0.10    -90.46   
   136. D(C  12,C  11,C  10,C   8)     87.22 -0.000006    0.30     87.52   
   137. D(H  29,C  12,C  11,H  28)   -177.55  0.000149   -0.67   -178.23   
   138. D(H  29,C  12,C  11,H  27)     64.45  0.000161   -0.70     63.75   
   139. D(H  29,C  12,C  11,C  10)    -56.57  0.000038   -0.62    -57.19   
   140. D(C  13,C  12,C  11,H  28)      2.61  0.000132   -0.62      1.98   
   141. D(C  13,C  12,C  11,H  27)   -115.39  0.000145   -0.65   -116.04   
   142. D(C  13,C  12,C  11,C  10)    123.59  0.000021   -0.57    123.02   
   143. D(C  15,C  13,C  12,H  29)    179.64 -0.000098    0.24    179.88   
   144. D(C  15,C  13,C  12,C  11)     -0.53 -0.000080    0.19     -0.34   
   145. D(C  14,C  13,C  12,H  29)     -0.62 -0.000052    0.06     -0.56   
   146. D(C  14,C  13,C  12,C  11)    179.22 -0.000034    0.01    179.23   
   147. D(H  32,C  14,C  13,C  15)    -59.08  0.000029   -0.09    -59.17   
   148. D(H  32,C  14,C  13,C  12)    121.14 -0.000014    0.08    121.22   
   149. D(H  31,C  14,C  13,C  15)     58.84  0.000025   -0.09     58.75   
   150. D(H  31,C  14,C  13,C  12)   -120.93 -0.000017    0.07   -120.86   
   151. D(H  30,C  14,C  13,C  15)    179.87  0.000018   -0.08    179.79   
   152. D(H  30,C  14,C  13,C  12)      0.09 -0.000024    0.08      0.18   
   153. D(H  35,C  15,C  13,C  14)    -60.61 -0.000009    0.06    -60.55   
   154. D(H  35,C  15,C  13,C  12)    119.15  0.000034   -0.12    119.04   
   155. D(H  34,C  15,C  13,C  14)     56.55 -0.000054    0.07     56.62   
   156. D(H  34,C  15,C  13,C  12)   -123.69 -0.000011   -0.10   -123.80   
   157. D(H  33,C  15,C  13,C  14)    177.91  0.000009    0.03    177.94   
   158. D(H  33,C  15,C  13,C  12)     -2.33  0.000052   -0.14     -2.47   
   159. D(O  17,C  16,C   5,C   2)   -179.71  0.000155   -0.26   -179.97   
   160. D(C  10,C  16,C   5,O   6)    179.08 -0.000332    0.73    179.81   
   161. D(C  10,C  16,C   5,C   2)     -1.43 -0.000255    0.81     -0.62   
   162. D(O  17,C  16,C  10,C  11)     -1.82 -0.000201    0.51     -1.31   
   163. D(O  17,C  16,C  10,C   8)   -179.53 -0.000096    0.13   -179.40   
   164. D(C   5,C  16,C  10,C  11)    179.94  0.000217   -0.59    179.35   
   165. D(C   5,C  16,C  10,C   8)      2.23  0.000322   -0.97      1.26   
   166. D(O  17,C  16,C   5,O   6)      0.80  0.000079   -0.35      0.46   
    ----------------------------------------------------------------------------

         *************************************************************
         *                GEOMETRY OPTIMIZATION CYCLE   5            *
         *************************************************************
---------------------------------
CARTESIAN COORDINATES (ANGSTROEM)
---------------------------------
  O     -2.194489    2.434406    0.477160
  C     -1.533110    1.449625    0.142373
  C     -2.122690    0.094407    0.250230
  O     -3.387828    0.004343    0.763687
  C     -4.452067    0.483193   -0.081776
  C     -1.363435   -0.999710   -0.034964
  O     -1.678589   -2.299145    0.036633
  C     -3.021003   -2.748572    0.297238
  C     -0.130471    1.629968   -0.356584
  C      0.318521    3.062017   -0.451822
  C      0.629323    0.549936   -0.655436
  C      2.074754    0.604245   -1.111639
  C      3.027294    0.613549    0.067398
  C      4.024685   -0.244918    0.336820
  C      4.883807   -0.055560    1.567354
  C      4.403611   -1.436628   -0.508977
  C      0.060364   -0.821563   -0.497770
  O      0.729293   -1.817762   -0.750671
  H     -5.359318    0.428435    0.522861
  H     -4.556982   -0.161583   -0.962665
  H     -4.275478    1.515609   -0.390903
  H     -2.965517   -3.836077    0.226865
  H     -3.711626   -2.363507   -0.458263
  H     -3.349598   -2.450229    1.293308
  H     -0.366928    3.635951   -1.085786
  H      1.328954    3.155984   -0.850664
  H      0.292134    3.532321    0.538404
  H      2.229588    1.507093   -1.714271
  H      2.265363   -0.251726   -1.761072
  H      2.862992    1.432581    0.769231
  H      4.578856    0.819879    2.149867
  H      5.941368    0.065533    1.292903
  H      4.832691   -0.938511    2.220260
  H      3.753473   -1.582341   -1.374465
  H      4.376703   -2.355086    0.093748
  H      5.436121   -1.335613   -0.871888

----------------------------
CARTESIAN COORDINATES (A.U.)
----------------------------
  NO LB      ZA    FRAG     MASS         X           Y           Z
   0 O     8.0000    0    15.999   -4.146983    4.600361    0.901703
   1 C     6.0000    0    12.011   -2.897157    2.739395    0.269046
   2 C     6.0000    0    12.011   -4.011303    0.178404    0.472865
   3 O     8.0000    0    15.999   -6.402068    0.008207    1.443159
   4 C     6.0000    0    12.011   -8.413187    0.913103   -0.154534
   5 C     6.0000    0    12.011   -2.576519   -1.889178   -0.066072
   6 O     8.0000    0    15.999   -3.172073   -4.344754    0.069227
   7 C     6.0000    0    12.011   -5.708869   -5.194049    0.561699
   8 C     6.0000    0    12.011   -0.246554    3.080192   -0.673846
   9 C     6.0000    0    12.011    0.601917    5.786374   -0.853820
  10 C     6.0000    0    12.011    1.189248    1.039228   -1.238595
  11 C     6.0000    0    12.011    3.920717    1.141857   -2.100694
  12 C     6.0000    0    12.011    5.720757    1.159440    0.127365
  13 C     6.0000    0    12.011    7.605552   -0.462827    0.636498
  14 C     6.0000    0    12.011    9.229059   -0.104993    2.961871
  15 C     6.0000    0    12.011    8.321619   -2.714833   -0.961826
  16 C     6.0000    0    12.011    0.114072   -1.552530   -0.940650
  17 O     8.0000    0    15.999    1.378163   -3.435072   -1.418563
  18 H     1.0000    0     1.008  -10.127643    0.809624    0.988065
  19 H     1.0000    0     1.008   -8.611449   -0.305347   -1.819172
  20 H     1.0000    0     1.008   -8.079482    2.864086   -0.738699
  21 H     1.0000    0     1.008   -5.604015   -7.249135    0.428713
  22 H     1.0000    0     1.008   -7.013956   -4.466381   -0.865991
  23 H     1.0000    0     1.008   -6.329823   -4.630261    2.443997
  24 H     1.0000    0     1.008   -0.693393    6.870951   -2.051838
  25 H     1.0000    0     1.008    2.511359    5.963946   -1.607522
  26 H     1.0000    0     1.008    0.552053    6.675120    1.017437
  27 H     1.0000    0     1.008    4.213312    2.847994   -3.239502
  28 H     1.0000    0     1.008    4.280916   -0.475693   -3.327944
  29 H     1.0000    0     1.008    5.410272    2.707186    1.453636
  30 H     1.0000    0     1.008    8.652785    1.549347    4.062660
  31 H     1.0000    0     1.008   11.227559    0.123839    2.443232
  32 H     1.0000    0     1.008    9.132463   -1.773528    4.195683
  33 H     1.0000    0     1.008    7.093036   -2.990192   -2.597363
  34 H     1.0000    0     1.008    8.270770   -4.450468    0.177159
  35 H     1.0000    0     1.008   10.272781   -2.523943   -1.647630

--------------------------------
INTERNAL COORDINATES (ANGSTROEM)
--------------------------------
 O      0   0   0     0.000000000000     0.00000000     0.00000000
 C      1   0   0     1.232598502519     0.00000000     0.00000000
 C      2   1   0     1.481841582006   119.82953510     0.00000000
 O      3   2   1     1.368329151983   117.08899968   358.18001517
 C      4   3   2     1.441078593178   116.15403778    71.50627813
 C      3   2   1     1.361945677183   119.84509419   184.34558938
 O      6   3   2     1.339021962246   129.58282389   177.68601853
 C      7   6   3     1.439436336550   122.15229550     8.04466038
 C      2   1   3     1.499625695602   119.74637457   180.71435712
 C      9   2   1     1.503805460295   114.51000705   357.51842368
 C      9   2   1     1.353908176775   120.15903943   176.29142119
 C     11   9   2     1.516687889577   124.93519116   182.65322675
 C     12  11   9     1.515767251848   111.41670905    87.51917250
 C     13  12  11     1.343257650016   128.22167642   123.01509755
 C     14  13  12     1.512667199978   120.32304643   179.22771779
 C     14  13  12     1.509679226926   125.34413059   359.66243120
 C     11   9   2     1.493178157737   119.70721083     0.54995360
 O     17  11   9     1.226309450026   121.09983131   180.59640064
 H      5   4   3     1.091644804003   105.79151106   185.61063261
 H      5   4   3     1.096680757947   110.27543701    67.14690520
 H      5   4   3     1.092074287388   111.14857680   304.73358596
 H      8   7   6     1.091191267083   104.60014787   176.30689947
 H      8   7   6     1.093625349033   110.72778921    58.10747442
 H      8   7   6     1.090475792133   111.15992168   295.33344619
 H     10   9   2     1.095969503165   110.40102258   303.77847433
 H     10   9   2     1.090357535756   112.45256030   182.01502815
 H     10   9   2     1.096554115715   110.12396137    61.00563845
 H     12  11   9     1.096482735883   109.23085222   326.42283368
 H     12  11   9     1.091228827367   108.50521129   209.98326790
 H     13  12  11     1.091044117116   114.22605900   302.80541444
 H     15  14  13     1.094855666394   112.00658640     0.17777056
 H     15  14  13     1.099282621415   110.92142103   239.14017306
 H     15  14  13     1.099318489555   110.86656114   121.22028888
 H     16  14  13     1.092237372038   113.56871768   357.52826214
 H     16  14  13     1.098893641912   110.26315575   236.20414162
 H     16  14  13     1.099084543708   110.37942023   119.03614662

---------------------------
INTERNAL COORDINATES (A.U.)
---------------------------
 O      0   0   0     0.000000000000     0.00000000     0.00000000
 C      1   0   0     2.329273602843     0.00000000     0.00000000
 C      2   1   0     2.800274763848   119.82953510     0.00000000
 O      3   2   1     2.585767358309   117.08899968   358.18001517
 C      4   3   2     2.723243878562   116.15403778    71.50627813
 C      3   2   1     2.573704339154   119.84509419   184.34558938
 O      6   3   2     2.530384795950   129.58282389   177.68601853
 C      7   6   3     2.720140463294   122.15229550     8.04466038
 C      2   1   3     2.833881868079   119.74637457   180.71435712
 C      9   2   1     2.841780478653   114.51000705   357.51842368
 C      9   2   1     2.558515664582   120.15903943   176.29142119
 C     11   9   2     2.866124741936   124.93519116   182.65322675
 C     12  11   9     2.864384988759   111.41670905    87.51917250
 C     13  12  11     2.538389085825   128.22167642   123.01509755
 C     14  13  12     2.858526739724   120.32304643   179.22771779
 C     14  13  12     2.852880288960   125.34413059   359.66243120
 C     11   9   2     2.821697787275   119.70721083     0.54995360
 O     17  11   9     2.317389015988   121.09983131   180.59640064
 H      5   4   3     2.062909715084   105.79151106   185.61063261
 H      5   4   3     2.072426288862   110.27543701    67.14690520
 H      5   4   3     2.063721321060   111.14857680   304.73358596
 H      8   7   6     2.062052654513   104.60014787   176.30689947
 H      8   7   6     2.066652402786   110.72778921    58.10747442
 H      8   7   6     2.060700602803   111.15992168   295.33344619
 H     10   9   2     2.071082212112   110.40102258   303.77847433
 H     10   9   2     2.060477130637   112.45256030   182.01502815
 H     10   9   2     2.072186969726   110.12396137    61.00563845
 H     12  11   9     2.072052081392   109.23085222   326.42283368
 H     12  11   9     2.062123633164   108.50521129   209.98326790
 H     13  12  11     2.061774581376   114.22605900   302.80541444
 H     15  14  13     2.068977365656   112.00658640     0.17777056
 H     15  14  13     2.077343098254   110.92142103   239.14017306
 H     15  14  13     2.077410879215   110.86656114   121.22028888
 H     16  14  13     2.064029506385   113.56871768   357.52826214
 H     16  14  13     2.076608033521   110.26315575   236.20414162
 H     16  14  13     2.076968785635   110.37942023   119.03614662


           ************************************************************
           *        Program running with 4 parallel MPI-processes     *
           *              working on a common directory               *
           ************************************************************
------------------------------------------------------------------------------
                   ___                                                        
                  /   \      - P O W E R E D   B Y -                         
                 /     \                                                     
                 |  |  |   _    _      __       _____    __    __             
                 |  |  |  | |  | |    /  \     |  _  \  |  |  /  |          
                  \  \/   | |  | |   /    \    | | | |  |  | /  /          
                 / \  \   | |__| |  /  /\  \   | |_| |  |  |/  /          
                |  |  |   |  __  | /  /__\  \  |    /   |      \           
                |  |  |   | |  | | |   __   |  |    \   |  |\   \          
                \     /   | |  | | |  |  |  |  | |\  \  |  | \   \       
                 \___/    |_|  |_| |__|  |__|  |_| \__\ |__|  \__/        
                                                                              
                      - O R C A' S   B I G   F R I E N D -                    
                                      &                                       
                       - I N T E G R A L  F E E D E R -                       
                                                                              
 v1 FN, 2020, v2 2021                                                         
------------------------------------------------------------------------------


Reading SHARK input file UQ1_0e_0H_B3LYP_631Gd_opt.SHARKINP.tmp ... ok
----------------------
SHARK INTEGRAL PACKAGE
----------------------

Number of atoms                             ...     36
Number of basis functions                   ...    288
Number of shells                            ...    144
Maximum angular momentum                    ...      2
Integral batch strategy                     ... SHARK/LIBINT Hybrid
RI-J (if used) integral strategy            ... SPLIT-RIJ (Revised 2003 algorithm where possible)
Printlevel                                  ...      1
Contraction scheme used                     ... SEGMENTED contraction
Coulomb Range Separation                    ... NOT USED
Exchange Range Separation                   ... NOT USED
Finite Nucleus Model                        ... NOT USED
Auxiliary Coulomb fitting basis             ... AVAILABLE
   # of basis functions in Aux-J            ...   1080
   # of shells in Aux-J                     ...    360
   Maximum angular momentum in Aux-J        ...      4
Auxiliary J/K fitting basis                 ... NOT available
Auxiliary Correlation fitting basis         ... NOT available
Auxiliary 'external' fitting basis          ... NOT available
Integral threshold                          ...     2.500000e-11
Primitive cut-off                           ...     2.500000e-12
Primitive pair pre-selection threshold      ...     2.500000e-12

Calculating pre-screening integrals         ... done (  0.1 sec) Dimension = 144
Organizing shell pair data                  ... done (  0.0 sec)
Shell pair information
Total number of shell pairs                 ...     10440
Shell pairs after pre-screening             ...      7878
Total number of primitive shell pairs       ...     59085
Primitive shell pairs kept                  ...     25088
          la=0 lb=0:   2869 shell pairs
          la=1 lb=0:   2652 shell pairs
          la=1 lb=1:    602 shell pairs
          la=2 lb=0:   1104 shell pairs
          la=2 lb=1:    534 shell pairs
          la=2 lb=2:    117 shell pairs

Calculating one electron integrals          ... done (  0.0 sec)
Calculating RI/J V-Matrix + Cholesky decomp.... done (  0.1 sec)
Calculating Nuclear repulsion               ... done (  0.0 sec) ENN=   1337.276448313116 Eh

SHARK setup successfully completed in   0.3 seconds

Maximum memory used throughout the entire GTOINT-calculation: 19.6 MB
[1717816993.524385] [eu-a2p-429:122766:0]          mpool.c:38   UCX  WARN  object 0x3bccf80 was not returned to mpool ucp_requests
[1717816993.524409] [eu-a2p-429:122766:0]          mpool.c:38   UCX  WARN  object 0x3bcd140 was not returned to mpool ucp_requests
[1717816993.524413] [eu-a2p-429:122766:0]          mpool.c:38   UCX  WARN  object 0x3bcd300 was not returned to mpool ucp_requests
[1717816993.524416] [eu-a2p-429:122766:0]          mpool.c:38   UCX  WARN  object 0x3bcd4c0 was not returned to mpool ucp_requests
[1717816993.524418] [eu-a2p-429:122766:0]          mpool.c:38   UCX  WARN  object 0x3bcd680 was not returned to mpool ucp_requests
[1717816993.524421] [eu-a2p-429:122766:0]          mpool.c:38   UCX  WARN  object 0x3bcd840 was not returned to mpool ucp_requests
[1717816993.524424] [eu-a2p-429:122766:0]          mpool.c:38   UCX  WARN  object 0x3bcda00 was not returned to mpool ucp_requests
[1717816993.524426] [eu-a2p-429:122766:0]          mpool.c:38   UCX  WARN  object 0x3bcdbc0 was not returned to mpool ucp_requests
[1717816993.524429] [eu-a2p-429:122766:0]          mpool.c:38   UCX  WARN  object 0x3bcdd80 was not returned to mpool ucp_requests
[1717816993.524431] [eu-a2p-429:122766:0]          mpool.c:38   UCX  WARN  object 0x3bcdf40 was not returned to mpool ucp_requests
[1717816993.524434] [eu-a2p-429:122766:0]          mpool.c:38   UCX  WARN  object 0x3bce100 was not returned to mpool ucp_requests
[1717816993.524436] [eu-a2p-429:122766:0]          mpool.c:38   UCX  WARN  object 0x3bce2c0 was not returned to mpool ucp_requests
[1717816993.524439] [eu-a2p-429:122766:0]          mpool.c:38   UCX  WARN  object 0x3bce480 was not returned to mpool ucp_requests
[1717816993.524441] [eu-a2p-429:122766:0]          mpool.c:38   UCX  WARN  object 0x3bce640 was not returned to mpool ucp_requests
[1717816993.524444] [eu-a2p-429:122766:0]          mpool.c:38   UCX  WARN  object 0x3bce800 was not returned to mpool ucp_requests
[1717816993.524446] [eu-a2p-429:122766:0]          mpool.c:38   UCX  WARN  object 0x3bce9c0 was not returned to mpool ucp_requests
[1717816993.524449] [eu-a2p-429:122766:0]          mpool.c:38   UCX  WARN  object 0x3bceb80 was not returned to mpool ucp_requests
[1717816993.524451] [eu-a2p-429:122766:0]          mpool.c:38   UCX  WARN  object 0x3bced40 was not returned to mpool ucp_requests
[1717816993.524684] [eu-a2p-429:122764:0]          mpool.c:38   UCX  WARN  object 0x3ff8100 was not returned to mpool ucp_requests
[1717816993.524704] [eu-a2p-429:122764:0]          mpool.c:38   UCX  WARN  object 0x3ff82c0 was not returned to mpool ucp_requests
[1717816993.524708] [eu-a2p-429:122764:0]          mpool.c:38   UCX  WARN  object 0x3ff8480 was not returned to mpool ucp_requests
[1717816993.524711] [eu-a2p-429:122764:0]          mpool.c:38   UCX  WARN  object 0x3ff8640 was not returned to mpool ucp_requests
[1717816993.524714] [eu-a2p-429:122764:0]          mpool.c:38   UCX  WARN  object 0x3ff8800 was not returned to mpool ucp_requests
[1717816993.524717] [eu-a2p-429:122764:0]          mpool.c:38   UCX  WARN  object 0x3ff89c0 was not returned to mpool ucp_requests
[1717816993.524719] [eu-a2p-429:122764:0]          mpool.c:38   UCX  WARN  object 0x3ff8b80 was not returned to mpool ucp_requests
[1717816993.543726] [eu-a2p-429:122765:0]          mpool.c:38   UCX  WARN  object 0x40fb600 was not returned to mpool ucp_requests
[1717816993.543749] [eu-a2p-429:122765:0]          mpool.c:38   UCX  WARN  object 0x40fb7c0 was not returned to mpool ucp_requests
[1717816993.543755] [eu-a2p-429:122765:0]          mpool.c:38   UCX  WARN  object 0x40fb980 was not returned to mpool ucp_requests
[1717816993.543759] [eu-a2p-429:122765:0]          mpool.c:38   UCX  WARN  object 0x40fbb40 was not returned to mpool ucp_requests
[1717816993.543763] [eu-a2p-429:122765:0]          mpool.c:38   UCX  WARN  object 0x40fbd00 was not returned to mpool ucp_requests
[1717816993.543767] [eu-a2p-429:122765:0]          mpool.c:38   UCX  WARN  object 0x40fbec0 was not returned to mpool ucp_requests
[1717816993.543770] [eu-a2p-429:122765:0]          mpool.c:38   UCX  WARN  object 0x40fc080 was not returned to mpool ucp_requests
[1717816993.543774] [eu-a2p-429:122765:0]          mpool.c:38   UCX  WARN  object 0x40fc240 was not returned to mpool ucp_requests
[1717816993.543777] [eu-a2p-429:122765:0]          mpool.c:38   UCX  WARN  object 0x40fc400 was not returned to mpool ucp_requests
[1717816993.543781] [eu-a2p-429:122765:0]          mpool.c:38   UCX  WARN  object 0x40fc5c0 was not returned to mpool ucp_requests
[1717816993.543784] [eu-a2p-429:122765:0]          mpool.c:38   UCX  WARN  object 0x40fc780 was not returned to mpool ucp_requests
[1717816993.543788] [eu-a2p-429:122765:0]          mpool.c:38   UCX  WARN  object 0x40fc940 was not returned to mpool ucp_requests
[1717816993.543791] [eu-a2p-429:122765:0]          mpool.c:38   UCX  WARN  object 0x40fcb00 was not returned to mpool ucp_requests
[1717816993.543795] [eu-a2p-429:122765:0]          mpool.c:38   UCX  WARN  object 0x40fccc0 was not returned to mpool ucp_requests
[1717816993.543799] [eu-a2p-429:122765:0]          mpool.c:38   UCX  WARN  object 0x40fce80 was not returned to mpool ucp_requests
[1717816993.543802] [eu-a2p-429:122765:0]          mpool.c:38   UCX  WARN  object 0x40fd040 was not returned to mpool ucp_requests
[1717816993.543806] [eu-a2p-429:122765:0]          mpool.c:38   UCX  WARN  object 0x40fd200 was not returned to mpool ucp_requests


           ************************************************************
           *        Program running with 4 parallel MPI-processes     *
           *              working on a common directory               *
           ************************************************************

Diagonalization of the overlap matrix:
Smallest eigenvalue                        ... 4.396e-04
Time for diagonalization                   ...    0.011 sec
Threshold for overlap eigenvalues          ... 1.000e-08
Number of eigenvalues below threshold      ... 0
Time for construction of square roots      ...    0.005 sec
Total time needed                          ...    0.016 sec

-------------------
DFT GRID GENERATION
-------------------

General Integration Accuracy     IntAcc      ... 4.959
Radial Grid Type                 RadialGrid  ... OptM3 with GC (2021)
Angular Grid (max. ang.)         AngularGrid ... 6 (Lebedev-590)
Angular grid pruning method      GridPruning ... 4 (adaptive)
Weight generation scheme         WeightScheme... Becke
Basis function cutoff            BFCut       ... 1.0000e-11
Integration weight cutoff        WCut        ... 1.0000e-14
Angular grids for H and He will be reduced by one unit
Partially contracted basis set               ... off
Rotationally invariant grid construction     ... off

Total number of grid points                  ...   410658
Total number of batches                      ...     6434
Average number of points per batch           ...       63
Average number of grid points per atom       ...    11407
Time for grid setup =    5.281 sec

--------------------
COSX GRID GENERATION
--------------------

GRIDX 1
-------
General Integration Accuracy     IntAcc      ... 4.020
Radial Grid Type                 RadialGrid  ... OptM3 with GC (2021)
Angular Grid (max. ang.)         AngularGrid ... 2 (Lebedev-110)
Angular grid pruning method      GridPruning ... 4 (adaptive)
Weight generation scheme         WeightScheme... Becke
Basis function cutoff            BFCut       ... 1.0000e-11
Integration weight cutoff        WCut        ... 1.0000e-14
Angular grids for H and He will be reduced by one unit
Partially contracted basis set               ... on
Rotationally invariant grid construction     ... off

Total number of grid points                  ...    45158
Total number of batches                      ...      727
Average number of points per batch           ...       62
Average number of grid points per atom       ...     1254
UseSFitting                                  ... on

GRIDX 2
-------
General Integration Accuracy     IntAcc      ... 4.338
Radial Grid Type                 RadialGrid  ... OptM3 with GC (2021)
Angular Grid (max. ang.)         AngularGrid ... 3 (Lebedev-194)
Angular grid pruning method      GridPruning ... 4 (adaptive)
Weight generation scheme         WeightScheme... Becke
Basis function cutoff            BFCut       ... 1.0000e-11
Integration weight cutoff        WCut        ... 1.0000e-14
Angular grids for H and He will be reduced by one unit
Partially contracted basis set               ... on
Rotationally invariant grid construction     ... off

Total number of grid points                  ...    98654
Total number of batches                      ...     1560
Average number of points per batch           ...       63
Average number of grid points per atom       ...     2740
UseSFitting                                  ... on

GRIDX 3
-------
General Integration Accuracy     IntAcc      ... 4.871
Radial Grid Type                 RadialGrid  ... OptM3 with GC (2021)
Angular Grid (max. ang.)         AngularGrid ... 4 (Lebedev-302)
Angular grid pruning method      GridPruning ... 4 (adaptive)
Weight generation scheme         WeightScheme... Becke
Basis function cutoff            BFCut       ... 1.0000e-11
Integration weight cutoff        WCut        ... 1.0000e-14
Angular grids for H and He will be reduced by one unit
Partially contracted basis set               ... on
Rotationally invariant grid construction     ... off

Total number of grid points                  ...   187400
Total number of batches                      ...     2947
Average number of points per batch           ...       63
Average number of grid points per atom       ...     5206
UseSFitting                                  ... on

Time for X-Grid setup             =    2.583 sec


--------------------
CPCM SOLVATION MODEL
--------------------
CPCM parameters:
  Epsilon                                         ...      80.4000
  Refrac                                          ...       1.3300
  Rsolv                                           ...       1.3000
  Surface type                                    ... GAUSSIAN VDW
  Epsilon function type                           ...         CPCM
Radii:
 Radius for O  used is    3.4469 Bohr (=   1.8240 Ang.)
 Radius for C  used is    3.8550 Bohr (=   2.0400 Ang.)
 Radius for H  used is    2.4944 Bohr (=   1.3200 Ang.)
Calculating surface                               ...        done! (  0.0s)
GEPOL surface points                              ...         1926
GEPOL Volume                                      ...    2100.6521
GEPOL Surface-area                                ...    1098.6697
Calculating surface distance matrix               ...        done! (  0.0s)
Performing Cholesky decomposition & store         ...        done! (  0.1s)
Overall time for CPCM initialization              ...                 0.2s
--------------
SCF ITERATIONS
--------------
ITER       Energy         Delta-E        Max-DP      RMS-DP      [F,P]     Damp
               ***  Starting incremental Fock matrix formation  ***
                      *** Initiating the SOSCF procedure ***
                      *** Re-Reading the Fockian *** 
                      *** Removing any level shift *** 
ITER      Energy       Delta-E        Grad      Rot      Max-DP    RMS-DP
  0   -844.66001541 -844.6600154142  0.001257  0.001257  0.003212  0.000103
               *** Restarting incremental Fock matrix formation ***
  1   -844.66023322  -0.0002178107  0.000363  0.001005  0.001183  0.000042
  2   -844.66025736  -0.0000241354  0.000101  0.000732  0.000975  0.000017
  3   -844.66025551   0.0000018519  0.000225  0.000539  0.000670  0.000010
  4   -844.66025851  -0.0000030011  0.000035  0.000155  0.000146  0.000003
  5   -844.66025844   0.0000000720  0.000043  0.000093  0.000088  0.000002
  6   -844.66025858  -0.0000001394  0.000006  0.000025  0.000034  0.000001
  7   -844.66025858   0.0000000012  0.000009  0.000014  0.000022  0.000000
                  ***Gradient check signals convergence***
              ***Rediagonalizing the Fockian in SOSCF/NRSCF***

               *****************************************************
               *                     SUCCESS                       *
               *           SCF CONVERGED AFTER   8 CYCLES          *
               *****************************************************

Old exchange energy                            =    -22.382149206 Eh
New exchange energy                            =    -22.382157466 Eh
Exchange energy change after final integration =     -0.000008260 Eh
Total energy after final integration           =   -844.660266839 Eh
Final COS-X integration done in                =    15.130 sec
Total Energy       :         -844.66026684 Eh          -22984.37436 eV
  Last Energy change         ...   -3.3581e-09  Tolerance :   1.0000e-08
  Last MAX-Density change    ...    3.5527e-15  Tolerance :   1.0000e-07
             **** THE GBW FILE WAS UPDATED (UQ1_0e_0H_B3LYP_631Gd_opt.gbw) ****
             **** DENSITY UQ1_0e_0H_B3LYP_631Gd_opt.scfp WAS UPDATED ****
             **** ENERGY FILE WAS UPDATED (UQ1_0e_0H_B3LYP_631Gd_opt.en.tmp) ****
             **** THE GBW FILE WAS UPDATED (UQ1_0e_0H_B3LYP_631Gd_opt.gbw) ****
             **** DENSITY UQ1_0e_0H_B3LYP_631Gd_opt.scfp WAS UPDATED ****
Total SCF time: 0 days 0 hours 1 min 33 sec 

Maximum memory used throughout the entire SCF-calculation: 118.6 MB

-------------------------   --------------------
FINAL SINGLE POINT ENERGY      -844.660266838987
-------------------------   --------------------


           ************************************************************
           *        Program running with 4 parallel MPI-processes     *
           *              working on a common directory               *
           ************************************************************
------------------------------------------------------------------------------
                         ORCA SCF GRADIENT CALCULATION
------------------------------------------------------------------------------

 ... reading COSX grid (gridx3)
Gradient of the Kohn-Sham DFT energy:
Kohn-Sham wavefunction type      ... RKS
Hartree-Fock exchange scaling    ...    0.200
Number of operators              ...    1
Number of atoms                  ...   36
Basis set dimensions             ...  288
Integral neglect threshold       ... 2.5e-11
Integral primitive cutoff        ... 2.5e-12
SHARK Integral package           ... ON

Nuc. rep. gradient       (SHARK) ... done (  0.0 sec)
HCore & Overlap gradient (SHARK) ... done (  0.2 sec)
RI-J gradient            (SHARK) ... done (  1.2 sec)
COSX-gradient                    ... done ( 18.6 sec)
Exchange-correlation gradient    ... done

------------------
CARTESIAN GRADIENT
------------------

   1   O   :    0.000089079   -0.000118788   -0.000188626
   2   C   :   -0.000094697    0.000250353    0.000408470
   3   C   :   -0.000098562    0.000033703    0.000111723
   4   O   :   -0.000114349   -0.000334001   -0.000256679
   5   C   :    0.000044064    0.000045631   -0.000015022
   6   C   :   -0.000086076   -0.000056313    0.000541199
   7   O   :    0.000030438   -0.000125043   -0.000071224
   8   C   :    0.000029194    0.000154639    0.000181840
   9   C   :    0.000302850   -0.000258248    0.000134809
  10   C   :   -0.000054015    0.000083890   -0.000216365
  11   C   :   -0.000003603    0.000468390    0.000233698
  12   C   :    0.000195965    0.000285057    0.000190902
  13   C   :   -0.000040641   -0.000157028    0.000064232
  14   C   :   -0.000238844    0.000189689   -0.000238652
  15   C   :    0.000068573    0.000035615    0.000095232
  16   C   :    0.000032796    0.000007992    0.000160168
  17   C   :   -0.000303615   -0.000251632   -0.001346146
  18   O   :    0.000132327    0.000079794    0.000569330
  19   H   :    0.000127824    0.000066263   -0.000004856
  20   H   :   -0.000024881   -0.000010086    0.000088111
  21   H   :   -0.000033423   -0.000054493   -0.000031289
  22   H   :   -0.000013302    0.000073393    0.000005922
  23   H   :   -0.000041388    0.000025885   -0.000059338
  24   H   :    0.000072865   -0.000060031   -0.000186613
  25   H   :    0.000082661    0.000004393    0.000109008
  26   H   :    0.000006829    0.000016306   -0.000009747
  27   H   :   -0.000001273   -0.000118613   -0.000081876
  28   H   :    0.000014218   -0.000058671   -0.000126934
  29   H   :   -0.000100711   -0.000080950    0.000047645
  30   H   :    0.000013364   -0.000166435    0.000078931
  31   H   :    0.000055418   -0.000098087   -0.000025696
  32   H   :   -0.000071619   -0.000004787    0.000056346
  33   H   :    0.000024433    0.000087864   -0.000039572
  34   H   :    0.000060736   -0.000042569   -0.000069798
  35   H   :    0.000006826    0.000132253   -0.000040196
  36   H   :   -0.000090184   -0.000050551   -0.000026709

Difference to translation invariance:
           :   -0.0000207247   -0.0000052182    0.0000422261

Difference to rotation invariance:
           :    0.0004899582   -0.0008937113    0.0005405576

Norm of the cartesian gradient     ...    0.0020912410
RMS gradient                       ...    0.0002012298
MAX gradient                       ...    0.0013461461

-------
TIMINGS
-------

Total SCF gradient time            ...       28.020 sec

One electron gradient       ....       0.225 sec  (  0.8%)
RI-J Coulomb gradient       ....       1.199 sec  (  4.3%)
COSX gradient               ....      18.562 sec  ( 66.2%)
XC gradient                 ....       6.377 sec  ( 22.8%)
CPCM gradient               ....       0.614 sec  (  2.2%)
   A-Matrix (El+Nuc)        ....       0.150 sec  (  0.5%)
   Potential                ....       0.464 sec  (  1.7%)

Maximum memory used throughout the entire SCFGRAD-calculation: 89.9 MB
------------------------------------------------------------------------------
                         ORCA GEOMETRY RELAXATION STEP
------------------------------------------------------------------------------

Reading the OPT-File                    .... done
Getting information on internals        .... done
Copying old internal coords+grads       .... done
Making the new internal coordinates     .... (new redundants).... done
Validating the new internal coordinates .... (new redundants).... done
Calculating the B-matrix                .... done
Calculating the G,G- and P matrices     .... done
Transforming gradient to internals      .... done
Projecting the internal gradient        .... done
Number of atoms                         ....  36
Number of internal coordinates          .... 166
Current Energy                          ....  -844.660266839 Eh
Current gradient norm                   ....     0.002091241 Eh/bohr
Maximum allowed component of the step   ....  0.300
Current trust radius                    ....  0.300
Updating the Hessian (BFGS)             .... done
Forming the augmented Hessian           .... done
Diagonalizing the augmented Hessian     .... done
Last element of RFO vector              ....  0.998121237
Lowest eigenvalues of augmented Hessian:
 -0.000045255  0.006468673  0.011721136  0.011945914  0.012175918
Length of the computed step             ....  0.061385193
The final length of the internal step   ....  0.061385193
Converting the step to cartesian space:
 Initial RMS(Int)=    0.0047644150
Transforming coordinates:
 Iter   0:  RMS(Cart)=    0.0138631445 RMS(Int)=    0.6883126744
 Iter   1:  RMS(Cart)=    0.0000762661 RMS(Int)=    0.0000471581
 Iter   2:  RMS(Cart)=    0.0000011226 RMS(Int)=    0.0000007179
 Iter   3:  RMS(Cart)=    0.0000000178 RMS(Int)=    0.0000000143
done
Storing new coordinates                 .... done

                                .--------------------.
          ----------------------|Geometry convergence|-------------------------
          Item                value                   Tolerance       Converged
          ---------------------------------------------------------------------
          Energy change      -0.0000458306            0.0000002000      NO
          RMS gradient        0.0001075838            0.0000080000      NO
          MAX gradient        0.0005277821            0.0000300000      NO
          RMS step            0.0047644150            0.0001000000      NO
          MAX step            0.0228060485            0.0002000000      NO
          ........................................................
          Max(Bonds)      0.0005      Max(Angles)    0.14
          Max(Dihed)        1.31      Max(Improp)    0.00
          ---------------------------------------------------------------------

The optimization has not yet converged - more geometry cycles are needed


    ---------------------------------------------------------------------------
                         Redundant Internal Coordinates
                            (Angstroem and degrees)

        Definition                    Value    dE/dq     Step     New-Value
    ----------------------------------------------------------------------------
     1. B(C   1,O   0)                1.2326 -0.000194  0.0001    1.2327   
     2. B(C   2,C   1)                1.4818  0.000207 -0.0005    1.4813   
     3. B(O   3,C   2)                1.3683 -0.000062 -0.0001    1.3682   
     4. B(C   4,O   3)                1.4411 -0.000096 -0.0003    1.4408   
     5. B(C   5,C   2)                1.3619 -0.000071  0.0000    1.3620   
     6. B(O   6,C   5)                1.3390 -0.000102  0.0004    1.3395   
     7. B(C   7,O   6)                1.4394 -0.000110  0.0001    1.4396   
     8. B(C   8,C   1)                1.4996  0.000174 -0.0001    1.4995   
     9. B(C   9,C   8)                1.5038  0.000011 -0.0003    1.5035   
    10. B(C  10,C   8)                1.3539 -0.000362  0.0001    1.3540   
    11. B(C  11,C  10)                1.5167 -0.000076  0.0001    1.5168   
    12. B(C  12,C  11)                1.5158 -0.000136  0.0001    1.5158   
    13. B(C  13,C  12)                1.3433 -0.000298  0.0002    1.3435   
    14. B(C  14,C  13)                1.5127  0.000102 -0.0003    1.5124   
    15. B(C  15,C  13)                1.5097 -0.000032 -0.0003    1.5093   
    16. B(C  16,C  10)                1.4932  0.000211 -0.0002    1.4930   
    17. B(C  16,C   5)                1.5077  0.000115 -0.0000    1.5076   
    18. B(O  17,C  16)                1.2263 -0.000110 -0.0000    1.2263   
    19. B(H  18,C   4)                1.0916 -0.000111 -0.0001    1.0915   
    20. B(H  19,C   4)                1.0967 -0.000067 -0.0001    1.0966   
    21. B(H  20,C   4)                1.0921 -0.000046  0.0002    1.0922   
    22. B(H  21,C   7)                1.0912 -0.000077 -0.0001    1.0911   
    23. B(H  22,C   7)                1.0936  0.000073 -0.0003    1.0933   
    24. B(H  23,C   7)                1.0905 -0.000201 -0.0001    1.0904   
    25. B(H  24,C   9)                1.0960 -0.000110 -0.0001    1.0959   
    26. B(H  25,C   9)                1.0904  0.000015 -0.0003    1.0901   
    27. B(H  26,C   9)                1.0966 -0.000131 -0.0001    1.0965   
    28. B(H  27,C  11)                1.0965  0.000023 -0.0004    1.0961   
    29. B(H  28,C  11)                1.0912  0.000022 -0.0001    1.0911   
    30. B(H  29,C  12)                1.0910 -0.000081 -0.0001    1.0910   
    31. B(H  30,C  14)                1.0949 -0.000111 -0.0001    1.0948   
    32. B(H  31,C  14)                1.0993 -0.000080 -0.0001    1.0991   
    33. B(H  32,C  14)                1.0993 -0.000099 -0.0001    1.0992   
    34. B(H  33,C  15)                1.0922  0.000028 -0.0002    1.0920   
    35. B(H  34,C  15)                1.0989 -0.000132 -0.0001    1.0988   
    36. B(H  35,C  15)                1.0991 -0.000081 -0.0002    1.0989   
    37. A(O   0,C   1,C   8)          119.75 -0.000021    0.04    119.79   
    38. A(C   2,C   1,C   8)          120.42 -0.000063   -0.01    120.41   
    39. A(O   0,C   1,C   2)          119.83  0.000085   -0.03    119.80   
    40. A(O   3,C   2,C   5)          122.76 -0.000174    0.06    122.82   
    41. A(C   1,C   2,C   5)          119.85 -0.000009    0.02    119.87   
    42. A(C   1,C   2,O   3)          117.09  0.000187   -0.08    117.01   
    43. A(C   2,O   3,C   4)          116.15 -0.000002   -0.02    116.14   
    44. A(H  18,C   4,H  20)          109.79 -0.000028    0.01    109.80   
    45. A(O   3,C   4,H  18)          105.79 -0.000088    0.02    105.82   
    46. A(H  18,C   4,H  19)          109.63  0.000030   -0.02    109.61   
    47. A(O   3,C   4,H  19)          110.28 -0.000014    0.02    110.30   
    48. A(O   3,C   4,H  20)          111.15  0.000084   -0.01    111.14   
    49. A(H  19,C   4,H  20)          110.12  0.000013   -0.02    110.09   
    50. A(C   2,C   5,C  16)          119.72  0.000020   -0.01    119.72   
    51. A(C   2,C   5,O   6)          129.58 -0.000173    0.06    129.65   
    52. A(O   6,C   5,C  16)          110.69  0.000154   -0.06    110.63   
    53. A(C   5,O   6,C   7)          122.15 -0.000528    0.14    122.29   
    54. A(H  22,C   7,H  23)          110.14  0.000009   -0.02    110.12   
    55. A(O   6,C   7,H  23)          111.16 -0.000023    0.06    111.22   
    56. A(H  21,C   7,H  23)          110.30 -0.000007   -0.02    110.28   
    57. A(H  21,C   7,H  22)          109.78  0.000002   -0.03    109.75   
    58. A(O   6,C   7,H  22)          110.73 -0.000003   -0.00    110.72   
    59. A(O   6,C   7,H  21)          104.60  0.000023    0.02    104.62   
    60. A(C   9,C   8,C  10)          125.32 -0.000179    0.01    125.33   
    61. A(C   1,C   8,C   9)          114.51  0.000128   -0.02    114.49   
    62. A(C   1,C   8,C  10)          120.16  0.000051    0.01    120.17   
    63. A(H  25,C   9,H  26)          108.40  0.000024    0.01    108.41   
    64. A(C   8,C   9,H  26)          110.12 -0.000123    0.02    110.15   
    65. A(H  24,C   9,H  26)          106.42 -0.000005    0.00    106.43   
    66. A(H  24,C   9,H  25)          108.84 -0.000032   -0.01    108.83   
    67. A(C   8,C   9,H  25)          112.45  0.000021    0.00    112.45   
    68. A(C   8,C   9,H  24)          110.40  0.000113   -0.03    110.37   
    69. A(C   8,C  10,C  11)          124.94 -0.000072   -0.01    124.93   
    70. A(C  11,C  10,C  16)          115.33  0.000006    0.01    115.34   
    71. A(C   8,C  10,C  16)          119.71  0.000066   -0.00    119.71   
    72. A(C  10,C  11,C  12)          111.42  0.000050   -0.09    111.33   
    73. A(H  27,C  11,H  28)          107.11 -0.000009    0.02    107.12   
    74. A(C  10,C  11,H  28)          108.51 -0.000084    0.07    108.58   
    75. A(C  12,C  11,H  27)          109.49  0.000083   -0.05    109.45   
    76. A(C  10,C  11,H  27)          109.23 -0.000017    0.00    109.23   
    77. A(C  12,C  11,H  28)          110.98 -0.000026    0.05    111.02   
    78. A(C  11,C  12,C  13)          128.22 -0.000093    0.02    128.24   
    79. A(C  13,C  12,H  29)          117.55 -0.000065    0.04    117.59   
    80. A(C  11,C  12,H  29)          114.23  0.000158   -0.06    114.17   
    81. A(C  14,C  13,C  15)          114.33 -0.000070    0.01    114.34   
    82. A(C  12,C  13,C  15)          125.34  0.000081   -0.03    125.31   
    83. A(C  12,C  13,C  14)          120.32 -0.000011    0.02    120.34   
    84. A(H  31,C  14,H  32)          106.35 -0.000032   -0.00    106.35   
    85. A(C  13,C  14,H  32)          110.87  0.000023   -0.01    110.86   
    86. A(H  30,C  14,H  31)          108.22 -0.000036    0.00    108.22   
    87. A(C  13,C  14,H  31)          110.92  0.000027    0.01    110.93   
    88. A(C  13,C  14,H  30)          112.01  0.000044    0.00    112.01   
    89. A(H  30,C  14,H  32)          108.26 -0.000033   -0.00    108.25   
    90. A(H  34,C  15,H  35)          106.32 -0.000013    0.00    106.32   
    91. A(H  33,C  15,H  35)          108.05 -0.000108    0.03    108.08   
    92. A(C  13,C  15,H  35)          110.38  0.000078   -0.00    110.38   
    93. A(H  33,C  15,H  34)          107.97 -0.000006   -0.01    107.96   
    94. A(C  13,C  15,H  34)          110.26 -0.000081    0.01    110.27   
    95. A(C  13,C  15,H  33)          113.57  0.000120   -0.03    113.54   
    96. A(C  10,C  16,O  17)          121.10  0.000024    0.00    121.10   
    97. A(C   5,C  16,O  17)          118.85  0.000045   -0.01    118.84   
    98. A(C   5,C  16,C  10)          120.05 -0.000065   -0.01    120.04   
    99. D(C   5,C   2,C   1,O   0)   -175.65 -0.000070    0.28   -175.38   
   100. D(O   3,C   2,C   1,O   0)     -1.82 -0.000047    0.28     -1.54   
   101. D(O   3,C   2,C   1,C   8)    177.46  0.000070   -0.32    177.14   
   102. D(C   5,C   2,C   1,C   8)      3.63  0.000046   -0.32      3.30   
   103. D(C   4,O   3,C   2,C   5)   -114.85  0.000027   -0.27   -115.13   
   104. D(C   4,O   3,C   2,C   1)     71.51 -0.000010   -0.27     71.24   
   105. D(H  19,C   4,O   3,C   2)     67.15  0.000146   -0.72     66.43   
   106. D(H  20,C   4,O   3,C   2)    -55.27  0.000082   -0.69    -55.96   
   107. D(H  18,C   4,O   3,C   2)   -174.39  0.000123   -0.71   -175.10   
   108. D(C  16,C   5,C   2,O   3)   -175.27 -0.000171    0.31   -174.96   
   109. D(C  16,C   5,C   2,C   1)     -1.80 -0.000122    0.30     -1.49   
   110. D(O   6,C   5,C   2,C   1)    177.69 -0.000007    0.08    177.77   
   111. D(O   6,C   5,C   2,O   3)      4.22 -0.000056    0.09      4.30   
   112. D(C   7,O   6,C   5,C   2)      8.04 -0.000042    0.07      8.12   
   113. D(C   7,O   6,C   5,C  16)   -172.44  0.000064   -0.14   -172.57   
   114. D(H  23,C   7,O   6,C   5)    -64.67  0.000001    0.00    -64.66   
   115. D(H  22,C   7,O   6,C   5)     58.11 -0.000006    0.01     58.12   
   116. D(H  21,C   7,O   6,C   5)    176.31  0.000007   -0.02    176.29   
   117. D(C  10,C   8,C   1,C   2)     -2.99 -0.000018    0.17     -2.82   
   118. D(C  10,C   8,C   1,O   0)    176.29  0.000099   -0.42    175.87   
   119. D(C   9,C   8,C   1,C   2)    178.24 -0.000057    0.19    178.43   
   120. D(C   9,C   8,C   1,O   0)     -2.48  0.000060   -0.41     -2.89   
   121. D(H  26,C   9,C   8,C  10)   -117.69  0.000010   -0.16   -117.85   
   122. D(H  25,C   9,C   8,C  10)      3.32 -0.000032   -0.12      3.19   
   123. D(H  25,C   9,C   8,C   1)   -177.98  0.000014   -0.14   -178.12   
   124. D(H  24,C   9,C   8,C  10)    125.08  0.000023   -0.16    124.92   
   125. D(H  26,C   9,C   8,C   1)     61.01  0.000055   -0.18     60.83   
   126. D(H  24,C   9,C   8,C   1)    -56.22  0.000068   -0.17    -56.40   
   127. D(C  16,C  10,C   8,C   1)      0.55  0.000067   -0.02      0.53   
   128. D(C  11,C  10,C   8,C   9)      1.28  0.000101   -0.15      1.13   
   129. D(C  11,C  10,C   8,C   1)   -177.35  0.000053   -0.13   -177.48   
   130. D(C  16,C  10,C   8,C   9)    179.18  0.000115   -0.04    179.14   
   131. D(H  28,C  11,C  10,C  16)     32.00  0.000007   -0.03     31.98   
   132. D(H  28,C  11,C  10,C   8)   -150.02  0.000021    0.08   -149.93   
   133. D(H  27,C  11,C  10,C  16)    148.44 -0.000060    0.04    148.48   
   134. D(H  27,C  11,C  10,C   8)    -33.58 -0.000045    0.15    -33.43   
   135. D(C  12,C  11,C  10,C  16)    -90.46  0.000065   -0.08    -90.54   
   136. D(C  12,C  11,C  10,C   8)     87.52  0.000080    0.03     87.55   
   137. D(H  29,C  12,C  11,H  28)   -178.23  0.000100   -0.72   -178.95   
   138. D(H  29,C  12,C  11,H  27)     63.75  0.000075   -0.74     63.01   
   139. D(H  29,C  12,C  11,C  10)    -57.19  0.000008   -0.66    -57.85   
   140. D(C  13,C  12,C  11,H  28)      1.98  0.000119   -0.77      1.22   
   141. D(C  13,C  12,C  11,H  27)   -116.04  0.000094   -0.79   -116.83   
   142. D(C  13,C  12,C  11,C  10)    123.02  0.000027   -0.70    122.31   
   143. D(C  15,C  13,C  12,H  29)    179.88 -0.000022    0.13    180.01   
   144. D(C  15,C  13,C  12,C  11)     -0.34 -0.000042    0.18     -0.16   
   145. D(C  14,C  13,C  12,H  29)     -0.56 -0.000026    0.06     -0.50   
   146. D(C  14,C  13,C  12,C  11)    179.23 -0.000045    0.10    179.33   
   147. D(H  32,C  14,C  13,C  15)    -59.17  0.000005   -0.05    -59.21   
   148. D(H  32,C  14,C  13,C  12)    121.22  0.000007    0.03    121.25   
   149. D(H  31,C  14,C  13,C  15)     58.75 -0.000002   -0.05     58.70   
   150. D(H  31,C  14,C  13,C  12)   -120.86 -0.000000    0.02   -120.84   
   151. D(H  30,C  14,C  13,C  15)    179.79  0.000001   -0.04    179.75   
   152. D(H  30,C  14,C  13,C  12)      0.18  0.000003    0.03      0.21   
   153. D(H  35,C  15,C  13,C  14)    -60.55  0.000009    0.01    -60.54   
   154. D(H  35,C  15,C  13,C  12)    119.04  0.000006   -0.07    118.97   
   155. D(H  34,C  15,C  13,C  14)     56.62 -0.000008    0.02     56.63   
   156. D(H  34,C  15,C  13,C  12)   -123.80 -0.000011   -0.06   -123.85   
   157. D(H  33,C  15,C  13,C  14)    177.94  0.000007   -0.01    177.93   
   158. D(H  33,C  15,C  13,C  12)     -2.47  0.000004   -0.09     -2.56   
   159. D(O  17,C  16,C   5,C   2)   -179.97 -0.000245    1.12   -178.85   
   160. D(C  10,C  16,C   5,O   6)    179.81  0.000078    0.03    179.84   
   161. D(C  10,C  16,C   5,C   2)     -0.62  0.000171   -0.15     -0.77   
   162. D(O  17,C  16,C  10,C  11)     -1.31  0.000296   -1.19     -2.50   
   163. D(O  17,C  16,C  10,C   8)   -179.40  0.000285   -1.30   -180.70   
   164. D(C   5,C  16,C  10,C  11)    179.35 -0.000130    0.11    179.46   
   165. D(C   5,C  16,C  10,C   8)      1.26 -0.000141    0.00      1.26   
   166. D(O  17,C  16,C   5,O   6)      0.46 -0.000338    1.31      1.76   
    ----------------------------------------------------------------------------

         *************************************************************
         *                GEOMETRY OPTIMIZATION CYCLE   6            *
         *************************************************************
---------------------------------
CARTESIAN COORDINATES (ANGSTROEM)
---------------------------------
  O     -2.192433    2.432382    0.480242
  C     -1.532090    1.449441    0.137853
  C     -2.118833    0.093747    0.248290
  O     -3.381623    0.003702    0.767189
  C     -4.448521    0.487212   -0.071720
  C     -1.359459   -0.999586   -0.039799
  O     -1.672029   -2.300101    0.031663
  C     -3.012086   -2.755721    0.294315
  C     -0.129423    1.631141   -0.360151
  C      0.317919    3.063530   -0.453916
  C      0.631695    0.551990   -0.659086
  C      2.076519    0.608350   -1.117201
  C      3.028783    0.619283    0.062152
  C      4.019379   -0.244957    0.339098
  C      4.877980   -0.054196    1.569411
  C      4.391081   -1.443775   -0.499221
  C      0.064302   -0.819994   -0.502032
  O      0.726588   -1.814633   -0.777467
  H     -5.355468    0.419746    0.531907
  H     -4.550190   -0.146450   -0.960853
  H     -4.277527    1.524542   -0.367828
  H     -2.952448   -3.842823    0.222487
  H     -3.705510   -2.373133   -0.459425
  H     -3.341056   -2.460284    1.291001
  H     -0.366378    3.635961   -1.090343
  H      1.329127    3.158864   -0.849717
  H      0.287608    3.534237    0.535924
  H      2.229705    1.511996   -1.718331
  H      2.268644   -0.246451   -1.767489
  H      2.869546    1.444980    0.757181
  H      4.578654    0.826986    2.146039
  H      5.936690    0.057347    1.295942
  H      4.819368   -0.932578    2.227623
  H      3.740702   -1.589629   -1.364198
  H      4.356967   -2.358625    0.108469
  H      5.424587   -1.351956   -0.861282

----------------------------
CARTESIAN COORDINATES (A.U.)
----------------------------
  NO LB      ZA    FRAG     MASS         X           Y           Z
   0 O     8.0000    0    15.999   -4.143099    4.596535    0.907525
   1 C     6.0000    0    12.011   -2.895230    2.739047    0.260504
   2 C     6.0000    0    12.011   -4.004015    0.177157    0.469200
   3 O     8.0000    0    15.999   -6.390342    0.006995    1.449778
   4 C     6.0000    0    12.011   -8.406486    0.920698   -0.135530
   5 C     6.0000    0    12.011   -2.569006   -1.888945   -0.075208
   6 O     8.0000    0    15.999   -3.159678   -4.346561    0.059834
   7 C     6.0000    0    12.011   -5.692018   -5.207559    0.556174
   8 C     6.0000    0    12.011   -0.244575    3.082409   -0.680587
   9 C     6.0000    0    12.011    0.600781    5.789233   -0.857776
  10 C     6.0000    0    12.011    1.193730    1.043111   -1.245493
  11 C     6.0000    0    12.011    3.924052    1.149615   -2.111203
  12 C     6.0000    0    12.011    5.723570    1.170275    0.117450
  13 C     6.0000    0    12.011    7.595525   -0.462902    0.640803
  14 C     6.0000    0    12.011    9.218046   -0.102416    2.965757
  15 C     6.0000    0    12.011    8.297941   -2.728339   -0.943391
  16 C     6.0000    0    12.011    0.121513   -1.549564   -0.948702
  17 O     8.0000    0    15.999    1.373053   -3.429160   -1.469199
  18 H     1.0000    0     1.008  -10.120368    0.793205    1.005158
  19 H     1.0000    0     1.008   -8.598614   -0.276750   -1.815749
  20 H     1.0000    0     1.008   -8.083355    2.880967   -0.695095
  21 H     1.0000    0     1.008   -5.579319   -7.261883    0.420439
  22 H     1.0000    0     1.008   -7.002398   -4.484571   -0.868187
  23 H     1.0000    0     1.008   -6.313681   -4.649264    2.439638
  24 H     1.0000    0     1.008   -0.692354    6.870971   -2.060450
  25 H     1.0000    0     1.008    2.511687    5.969388   -1.605733
  26 H     1.0000    0     1.008    0.543500    6.678740    1.012749
  27 H     1.0000    0     1.008    4.213532    2.857259   -3.247176
  28 H     1.0000    0     1.008    4.287117   -0.465725   -3.340071
  29 H     1.0000    0     1.008    5.422656    2.730617    1.430864
  30 H     1.0000    0     1.008    8.652402    1.562777    4.055427
  31 H     1.0000    0     1.008   11.218718    0.108371    2.448976
  32 H     1.0000    0     1.008    9.107285   -1.762318    4.209598
  33 H     1.0000    0     1.008    7.068902   -3.003964   -2.577960
  34 H     1.0000    0     1.008    8.233475   -4.457155    0.204976
  35 H     1.0000    0     1.008   10.250985   -2.554827   -1.627588

--------------------------------
INTERNAL COORDINATES (ANGSTROEM)
--------------------------------
 O      0   0   0     0.000000000000     0.00000000     0.00000000
 C      1   0   0     1.232662166367     0.00000000     0.00000000
 C      2   1   0     1.481340920121   119.79385921     0.00000000
 O      3   2   1     1.368211704870   117.00545940   358.45490969
 C      4   3   2     1.440770942165   116.13809048    71.23763019
 C      3   2   1     1.361992285963   119.87104436   184.62081303
 O      6   3   2     1.339457177695   129.64403766   177.76544093
 C      7   6   3     1.439558177180   122.29365205     8.11537521
 C      2   1   3     1.499498074867   119.78426000   181.30740360
 C      9   2   1     1.503544889954   114.48547952   357.11222149
 C      9   2   1     1.353967815525   120.17118535   175.86838833
 C     11   9   2     1.516760336677   124.92801329   182.51792142
 C     12  11   9     1.515849085916   111.32707737    87.55252771
 C     13  12  11     1.343462019846   128.23931320   122.31358827
 C     14  13  12     1.512367185831   120.34216111   179.32976255
 C     14  13  12     1.509339524021   125.31240793   359.84323253
 C     11   9   2     1.492963995476   119.70790906     0.52992239
 O     17  11   9     1.226293290702   121.09705941   179.29800286
 H      5   4   3     1.091544749027   105.81534478   184.89802782
 H      5   4   3     1.096550326594   110.29515723    66.42825367
 H      5   4   3     1.092232702419   111.13998571   304.03869234
 H      8   7   6     1.091103354937   104.62240726   176.28917028
 H      8   7   6     1.093312791911   110.72378099    58.11747780
 H      8   7   6     1.090361060483   111.21539316   295.33756097
 H     10   9   2     1.095892665754   110.36856431   303.60452075
 H     10   9   2     1.090086786560   112.45489953   181.87566994
 H     10   9   2     1.096478865554   110.14830155    60.83057985
 H     12  11   9     1.096084135791   109.23297528   326.57071157
 H     12  11   9     1.091088126250   108.58047445   210.06769357
 H     13  12  11     1.090961826799   114.16855858   302.14931101
 H     15  14  13     1.094795728299   112.01039370     0.21007030
 H     15  14  13     1.099133191313   110.93072411   239.16306111
 H     15  14  13     1.099197367132   110.85882854   121.24544813
 H     16  14  13     1.091994200533   113.53859671   357.44168517
 H     16  14  13     1.098818174604   110.27167140   236.14547084
 H     16  14  13     1.098933243724   110.37945128   118.96916421

---------------------------
INTERNAL COORDINATES (A.U.)
---------------------------
 O      0   0   0     0.000000000000     0.00000000     0.00000000
 C      1   0   0     2.329393910079     0.00000000     0.00000000
 C      2   1   0     2.799328650000   119.79385921     0.00000000
 O      3   2   1     2.585545415429   117.00545940   358.45490969
 C      4   3   2     2.722662502403   116.13809048    71.23763019
 C      3   2   1     2.573792416984   119.87104436   184.62081303
 O      6   3   2     2.531207233960   129.64403766   177.76544093
 C      7   6   3     2.720370708717   122.29365205     8.11537521
 C      2   1   3     2.833640699840   119.78426000   181.30740360
 C      9   2   1     2.841288072069   114.48547952   357.11222149
 C      9   2   1     2.558628365486   120.17118535   175.86838833
 C     11   9   2     2.866261647114   124.92801329   182.51792142
 C     12  11   9     2.864539632737   111.32707737    87.55252771
 C     13  12  11     2.538775288834   128.23931320   122.31358827
 C     14  13  12     2.857959795150   120.34216111   179.32976255
 C     14  13  12     2.852238343502   125.31240793   359.84323253
 C     11   9   2     2.821293079255   119.70790906     0.52992239
 O     17  11   9     2.317358479292   121.09705941   179.29800286
 H      5   4   3     2.062720638581   105.81534478   184.89802782
 H      5   4   3     2.072179809325   110.29515723    66.42825367
 H      5   4   3     2.064020682084   111.13998571   304.03869234
 H      8   7   6     2.061886524634   104.62240726   176.28917028
 H      8   7   6     2.066061755425   110.72378099    58.11747780
 H      8   7   6     2.060483791404   111.21539316   295.33756097
 H     10   9   2     2.070937010448   110.36856431   303.60452075
 H     10   9   2     2.059965488804   112.45489953   181.87566994
 H     10   9   2     2.072044767530   110.14830155    60.83057985
 H     12  11   9     2.071298836381   109.23297528   326.57071157
 H     12  11   9     2.061857746586   108.58047445   210.06769357
 H     13  12  11     2.061619075212   114.16855858   302.14931101
 H     15  14  13     2.068864099072   112.01039370     0.21007030
 H     15  14  13     2.077060716284   110.93072411   239.16306111
 H     15  14  13     2.077181991007   110.85882854   121.24544813
 H     16  14  13     2.063569978837   113.53859671   357.44168517
 H     16  14  13     2.076465420976   110.27167140   236.14547084
 H     16  14  13     2.076682870101   110.37945128   118.96916421


           ************************************************************
           *        Program running with 4 parallel MPI-processes     *
           *              working on a common directory               *
           ************************************************************
------------------------------------------------------------------------------
                   ___                                                        
                  /   \      - P O W E R E D   B Y -                         
                 /     \                                                     
                 |  |  |   _    _      __       _____    __    __             
                 |  |  |  | |  | |    /  \     |  _  \  |  |  /  |          
                  \  \/   | |  | |   /    \    | | | |  |  | /  /          
                 / \  \   | |__| |  /  /\  \   | |_| |  |  |/  /          
                |  |  |   |  __  | /  /__\  \  |    /   |      \           
                |  |  |   | |  | | |   __   |  |    \   |  |\   \          
                \     /   | |  | | |  |  |  |  | |\  \  |  | \   \       
                 \___/    |_|  |_| |__|  |__|  |_| \__\ |__|  \__/        
                                                                              
                      - O R C A' S   B I G   F R I E N D -                    
                                      &                                       
                       - I N T E G R A L  F E E D E R -                       
                                                                              
 v1 FN, 2020, v2 2021                                                         
------------------------------------------------------------------------------


Reading SHARK input file UQ1_0e_0H_B3LYP_631Gd_opt.SHARKINP.tmp ... ok
----------------------
SHARK INTEGRAL PACKAGE
----------------------

Number of atoms                             ...     36
Number of basis functions                   ...    288
Number of shells                            ...    144
Maximum angular momentum                    ...      2
Integral batch strategy                     ... SHARK/LIBINT Hybrid
RI-J (if used) integral strategy            ... SPLIT-RIJ (Revised 2003 algorithm where possible)
Printlevel                                  ...      1
Contraction scheme used                     ... SEGMENTED contraction
Coulomb Range Separation                    ... NOT USED
Exchange Range Separation                   ... NOT USED
Finite Nucleus Model                        ... NOT USED
Auxiliary Coulomb fitting basis             ... AVAILABLE
   # of basis functions in Aux-J            ...   1080
   # of shells in Aux-J                     ...    360
   Maximum angular momentum in Aux-J        ...      4
Auxiliary J/K fitting basis                 ... NOT available
Auxiliary Correlation fitting basis         ... NOT available
Auxiliary 'external' fitting basis          ... NOT available
Integral threshold                          ...     2.500000e-11
Primitive cut-off                           ...     2.500000e-12
Primitive pair pre-selection threshold      ...     2.500000e-12

Calculating pre-screening integrals         ... done (  0.1 sec) Dimension = 144
Organizing shell pair data                  ... done (  0.0 sec)
Shell pair information
Total number of shell pairs                 ...     10440
Shell pairs after pre-screening             ...      7882
Total number of primitive shell pairs       ...     59085
Primitive shell pairs kept                  ...     25098
          la=0 lb=0:   2872 shell pairs
          la=1 lb=0:   2652 shell pairs
          la=1 lb=1:    602 shell pairs
          la=2 lb=0:   1105 shell pairs
          la=2 lb=1:    534 shell pairs
          la=2 lb=2:    117 shell pairs

Calculating one electron integrals          ... done (  0.0 sec)
Calculating RI/J V-Matrix + Cholesky decomp.... done (  0.1 sec)
Calculating Nuclear repulsion               ... done (  0.0 sec) ENN=   1337.492355245364 Eh

SHARK setup successfully completed in   0.3 seconds

Maximum memory used throughout the entire GTOINT-calculation: 19.6 MB
[1717817118.027340] [eu-a2p-429:123064:0]          mpool.c:38   UCX  WARN  object 0x4051d80 was not returned to mpool ucp_requests
[1717817118.027362] [eu-a2p-429:123064:0]          mpool.c:38   UCX  WARN  object 0x4051f40 was not returned to mpool ucp_requests
[1717817118.027366] [eu-a2p-429:123064:0]          mpool.c:38   UCX  WARN  object 0x4052100 was not returned to mpool ucp_requests
[1717817118.027369] [eu-a2p-429:123064:0]          mpool.c:38   UCX  WARN  object 0x40522c0 was not returned to mpool ucp_requests
[1717817118.027372] [eu-a2p-429:123064:0]          mpool.c:38   UCX  WARN  object 0x4052640 was not returned to mpool ucp_requests
[1717817118.027375] [eu-a2p-429:123064:0]          mpool.c:38   UCX  WARN  object 0x4052800 was not returned to mpool ucp_requests
[1717817118.027377] [eu-a2p-429:123064:0]          mpool.c:38   UCX  WARN  object 0x40529c0 was not returned to mpool ucp_requests
[1717817118.027380] [eu-a2p-429:123064:0]          mpool.c:38   UCX  WARN  object 0x4052b80 was not returned to mpool ucp_requests
[1717817118.027383] [eu-a2p-429:123064:0]          mpool.c:38   UCX  WARN  object 0x4052d40 was not returned to mpool ucp_requests
[1717817118.030005] [eu-a2p-429:123066:0]          mpool.c:38   UCX  WARN  object 0x3d9df80 was not returned to mpool ucp_requests
[1717817118.030023] [eu-a2p-429:123066:0]          mpool.c:38   UCX  WARN  object 0x3d9e140 was not returned to mpool ucp_requests
[1717817118.030028] [eu-a2p-429:123066:0]          mpool.c:38   UCX  WARN  object 0x3d9e300 was not returned to mpool ucp_requests
[1717817118.030031] [eu-a2p-429:123066:0]          mpool.c:38   UCX  WARN  object 0x3d9e4c0 was not returned to mpool ucp_requests
[1717817118.030033] [eu-a2p-429:123066:0]          mpool.c:38   UCX  WARN  object 0x3d9e680 was not returned to mpool ucp_requests
[1717817118.030036] [eu-a2p-429:123066:0]          mpool.c:38   UCX  WARN  object 0x3d9e840 was not returned to mpool ucp_requests
[1717817118.030039] [eu-a2p-429:123066:0]          mpool.c:38   UCX  WARN  object 0x3d9ea00 was not returned to mpool ucp_requests
[1717817118.030041] [eu-a2p-429:123066:0]          mpool.c:38   UCX  WARN  object 0x3d9ebc0 was not returned to mpool ucp_requests
[1717817118.030044] [eu-a2p-429:123066:0]          mpool.c:38   UCX  WARN  object 0x3d9ed80 was not returned to mpool ucp_requests
[1717817118.030046] [eu-a2p-429:123066:0]          mpool.c:38   UCX  WARN  object 0x3d9ef40 was not returned to mpool ucp_requests
[1717817118.030049] [eu-a2p-429:123066:0]          mpool.c:38   UCX  WARN  object 0x3d9f100 was not returned to mpool ucp_requests
[1717817118.030051] [eu-a2p-429:123066:0]          mpool.c:38   UCX  WARN  object 0x3d9f2c0 was not returned to mpool ucp_requests
[1717817118.030054] [eu-a2p-429:123066:0]          mpool.c:38   UCX  WARN  object 0x3d9f480 was not returned to mpool ucp_requests
[1717817118.030057] [eu-a2p-429:123066:0]          mpool.c:38   UCX  WARN  object 0x3d9f640 was not returned to mpool ucp_requests
[1717817118.030059] [eu-a2p-429:123066:0]          mpool.c:38   UCX  WARN  object 0x3d9f800 was not returned to mpool ucp_requests
[1717817118.030062] [eu-a2p-429:123066:0]          mpool.c:38   UCX  WARN  object 0x3d9f9c0 was not returned to mpool ucp_requests
[1717817118.030064] [eu-a2p-429:123066:0]          mpool.c:38   UCX  WARN  object 0x3d9fb80 was not returned to mpool ucp_requests
[1717817118.030067] [eu-a2p-429:123066:0]          mpool.c:38   UCX  WARN  object 0x3d9fd40 was not returned to mpool ucp_requests
[1717817118.032017] [eu-a2p-429:123065:0]          mpool.c:38   UCX  WARN  object 0x36a5600 was not returned to mpool ucp_requests
[1717817118.032042] [eu-a2p-429:123065:0]          mpool.c:38   UCX  WARN  object 0x36a57c0 was not returned to mpool ucp_requests
[1717817118.032048] [eu-a2p-429:123065:0]          mpool.c:38   UCX  WARN  object 0x36a5980 was not returned to mpool ucp_requests
[1717817118.032052] [eu-a2p-429:123065:0]          mpool.c:38   UCX  WARN  object 0x36a5b40 was not returned to mpool ucp_requests
[1717817118.032056] [eu-a2p-429:123065:0]          mpool.c:38   UCX  WARN  object 0x36a5d00 was not returned to mpool ucp_requests
[1717817118.032059] [eu-a2p-429:123065:0]          mpool.c:38   UCX  WARN  object 0x36a5ec0 was not returned to mpool ucp_requests
[1717817118.032063] [eu-a2p-429:123065:0]          mpool.c:38   UCX  WARN  object 0x36a6080 was not returned to mpool ucp_requests
[1717817118.032066] [eu-a2p-429:123065:0]          mpool.c:38   UCX  WARN  object 0x36a6240 was not returned to mpool ucp_requests
[1717817118.032070] [eu-a2p-429:123065:0]          mpool.c:38   UCX  WARN  object 0x36a6400 was not returned to mpool ucp_requests
[1717817118.032073] [eu-a2p-429:123065:0]          mpool.c:38   UCX  WARN  object 0x36a65c0 was not returned to mpool ucp_requests
[1717817118.032077] [eu-a2p-429:123065:0]          mpool.c:38   UCX  WARN  object 0x36a6780 was not returned to mpool ucp_requests
[1717817118.032080] [eu-a2p-429:123065:0]          mpool.c:38   UCX  WARN  object 0x36a6940 was not returned to mpool ucp_requests
[1717817118.032084] [eu-a2p-429:123065:0]          mpool.c:38   UCX  WARN  object 0x36a6b00 was not returned to mpool ucp_requests
[1717817118.032088] [eu-a2p-429:123065:0]          mpool.c:38   UCX  WARN  object 0x36a6cc0 was not returned to mpool ucp_requests
[1717817118.032091] [eu-a2p-429:123065:0]          mpool.c:38   UCX  WARN  object 0x36a6e80 was not returned to mpool ucp_requests
[1717817118.032095] [eu-a2p-429:123065:0]          mpool.c:38   UCX  WARN  object 0x36a7040 was not returned to mpool ucp_requests
[1717817118.032098] [eu-a2p-429:123065:0]          mpool.c:38   UCX  WARN  object 0x36a7200 was not returned to mpool ucp_requests
[1717817118.032102] [eu-a2p-429:123065:0]          mpool.c:38   UCX  WARN  object 0x36a73c0 was not returned to mpool ucp_requests


           ************************************************************
           *        Program running with 4 parallel MPI-processes     *
           *              working on a common directory               *
           ************************************************************

Diagonalization of the overlap matrix:
Smallest eigenvalue                        ... 4.393e-04
Time for diagonalization                   ...    0.011 sec
Threshold for overlap eigenvalues          ... 1.000e-08
Number of eigenvalues below threshold      ... 0
Time for construction of square roots      ...    0.005 sec
Total time needed                          ...    0.023 sec

-------------------
DFT GRID GENERATION
-------------------

General Integration Accuracy     IntAcc      ... 4.959
Radial Grid Type                 RadialGrid  ... OptM3 with GC (2021)
Angular Grid (max. ang.)         AngularGrid ... 6 (Lebedev-590)
Angular grid pruning method      GridPruning ... 4 (adaptive)
Weight generation scheme         WeightScheme... Becke
Basis function cutoff            BFCut       ... 1.0000e-11
Integration weight cutoff        WCut        ... 1.0000e-14
Angular grids for H and He will be reduced by one unit
Partially contracted basis set               ... off
Rotationally invariant grid construction     ... off

Total number of grid points                  ...   410672
Total number of batches                      ...     6434
Average number of points per batch           ...       63
Average number of grid points per atom       ...    11408
Time for grid setup =    5.287 sec

--------------------
COSX GRID GENERATION
--------------------

GRIDX 1
-------
General Integration Accuracy     IntAcc      ... 4.020
Radial Grid Type                 RadialGrid  ... OptM3 with GC (2021)
Angular Grid (max. ang.)         AngularGrid ... 2 (Lebedev-110)
Angular grid pruning method      GridPruning ... 4 (adaptive)
Weight generation scheme         WeightScheme... Becke
Basis function cutoff            BFCut       ... 1.0000e-11
Integration weight cutoff        WCut        ... 1.0000e-14
Angular grids for H and He will be reduced by one unit
Partially contracted basis set               ... on
Rotationally invariant grid construction     ... off

Total number of grid points                  ...    45167
Total number of batches                      ...      726
Average number of points per batch           ...       62
Average number of grid points per atom       ...     1255
UseSFitting                                  ... on

GRIDX 2
-------
General Integration Accuracy     IntAcc      ... 4.338
Radial Grid Type                 RadialGrid  ... OptM3 with GC (2021)
Angular Grid (max. ang.)         AngularGrid ... 3 (Lebedev-194)
Angular grid pruning method      GridPruning ... 4 (adaptive)
Weight generation scheme         WeightScheme... Becke
Basis function cutoff            BFCut       ... 1.0000e-11
Integration weight cutoff        WCut        ... 1.0000e-14
Angular grids for H and He will be reduced by one unit
Partially contracted basis set               ... on
Rotationally invariant grid construction     ... off

Total number of grid points                  ...    98654
Total number of batches                      ...     1557
Average number of points per batch           ...       63
Average number of grid points per atom       ...     2740
UseSFitting                                  ... on

GRIDX 3
-------
General Integration Accuracy     IntAcc      ... 4.871
Radial Grid Type                 RadialGrid  ... OptM3 with GC (2021)
Angular Grid (max. ang.)         AngularGrid ... 4 (Lebedev-302)
Angular grid pruning method      GridPruning ... 4 (adaptive)
Weight generation scheme         WeightScheme... Becke
Basis function cutoff            BFCut       ... 1.0000e-11
Integration weight cutoff        WCut        ... 1.0000e-14
Angular grids for H and He will be reduced by one unit
Partially contracted basis set               ... on
Rotationally invariant grid construction     ... off

Total number of grid points                  ...   187387
Total number of batches                      ...     2946
Average number of points per batch           ...       63
Average number of grid points per atom       ...     5205
UseSFitting                                  ... on

Time for X-Grid setup             =    2.579 sec


--------------------
CPCM SOLVATION MODEL
--------------------
CPCM parameters:
  Epsilon                                         ...      80.4000
  Refrac                                          ...       1.3300
  Rsolv                                           ...       1.3000
  Surface type                                    ... GAUSSIAN VDW
  Epsilon function type                           ...         CPCM
Radii:
 Radius for O  used is    3.4469 Bohr (=   1.8240 Ang.)
 Radius for C  used is    3.8550 Bohr (=   2.0400 Ang.)
 Radius for H  used is    2.4944 Bohr (=   1.3200 Ang.)
Calculating surface                               ...        done! (  0.0s)
GEPOL surface points                              ...         1927
GEPOL Volume                                      ...    2100.5648
GEPOL Surface-area                                ...    1098.5539
Calculating surface distance matrix               ...        done! (  0.0s)
Performing Cholesky decomposition & store         ...        done! (  0.2s)
Overall time for CPCM initialization              ...                 0.2s
--------------
SCF ITERATIONS
--------------
ITER       Energy         Delta-E        Max-DP      RMS-DP      [F,P]     Damp
               ***  Starting incremental Fock matrix formation  ***
                      *** Initiating the SOSCF procedure ***
                      *** Re-Reading the Fockian *** 
                      *** Removing any level shift *** 
ITER      Energy       Delta-E        Grad      Rot      Max-DP    RMS-DP
  0   -844.65981227 -844.6598122657  0.001805  0.001805  0.006665  0.000147
               *** Restarting incremental Fock matrix formation ***
  1   -844.66021176  -0.0003994949  0.000648  0.001823  0.003020  0.000054
  2   -844.66026019  -0.0000484246  0.000172  0.000399  0.000548  0.000011
  3   -844.66026054  -0.0000003503  0.000108  0.000325  0.000481  0.000006
  4   -844.66026123  -0.0000006968  0.000060  0.000150  0.000188  0.000004
  5   -844.66026135  -0.0000001135  0.000029  0.000088  0.000099  0.000002
  6   -844.66026139  -0.0000000438  0.000015  0.000041  0.000051  0.000001
  7   -844.66026140  -0.0000000139  0.000009  0.000015  0.000026  0.000001
  8   -844.66026140   0.0000000018  0.000004  0.000007  0.000016  0.000000
  9   -844.66026141  -0.0000000104  0.000003  0.000004  0.000008  0.000000
                  ***Gradient check signals convergence***
              ***Rediagonalizing the Fockian in SOSCF/NRSCF***

               *****************************************************
               *                     SUCCESS                       *
               *           SCF CONVERGED AFTER  10 CYCLES          *
               *****************************************************

Old exchange energy                            =    -22.382342215 Eh
New exchange energy                            =    -22.382351007 Eh
Exchange energy change after final integration =     -0.000008792 Eh
Total energy after final integration           =   -844.660270208 Eh
Final COS-X integration done in                =    15.257 sec
Total Energy       :         -844.66027021 Eh          -22984.37446 eV
  Last Energy change         ...   -4.8864e-09  Tolerance :   1.0000e-08
  Last MAX-Density change    ...    3.9968e-15  Tolerance :   1.0000e-07
             **** THE GBW FILE WAS UPDATED (UQ1_0e_0H_B3LYP_631Gd_opt.gbw) ****
             **** DENSITY UQ1_0e_0H_B3LYP_631Gd_opt.scfp WAS UPDATED ****
             **** ENERGY FILE WAS UPDATED (UQ1_0e_0H_B3LYP_631Gd_opt.en.tmp) ****
             **** THE GBW FILE WAS UPDATED (UQ1_0e_0H_B3LYP_631Gd_opt.gbw) ****
             **** DENSITY UQ1_0e_0H_B3LYP_631Gd_opt.scfp WAS UPDATED ****
Total SCF time: 0 days 0 hours 1 min 45 sec 

Maximum memory used throughout the entire SCF-calculation: 118.4 MB

-------------------------   --------------------
FINAL SINGLE POINT ENERGY      -844.660270208485
-------------------------   --------------------


           ************************************************************
           *        Program running with 4 parallel MPI-processes     *
           *              working on a common directory               *
           ************************************************************
------------------------------------------------------------------------------
                         ORCA SCF GRADIENT CALCULATION
------------------------------------------------------------------------------

 ... reading COSX grid (gridx3)
Gradient of the Kohn-Sham DFT energy:
Kohn-Sham wavefunction type      ... RKS
Hartree-Fock exchange scaling    ...    0.200
Number of operators              ...    1
Number of atoms                  ...   36
Basis set dimensions             ...  288
Integral neglect threshold       ... 2.5e-11
Integral primitive cutoff        ... 2.5e-12
SHARK Integral package           ... ON

Nuc. rep. gradient       (SHARK) ... done (  0.0 sec)
HCore & Overlap gradient (SHARK) ... done (  0.2 sec)
RI-J gradient            (SHARK) ... done (  1.2 sec)
COSX-gradient                    ... done ( 18.5 sec)
Exchange-correlation gradient    ... done

------------------
CARTESIAN GRADIENT
------------------

   1   O   :    0.000033886   -0.000240305    0.000314846
   2   C   :   -0.000701441    0.000300833   -0.000829822
   3   C   :    0.000110429    0.000085128    0.000097554
   4   O   :   -0.000107570    0.000214589   -0.000093414
   5   C   :    0.000199160   -0.000130925    0.000206205
   6   C   :   -0.000127724    0.000374073   -0.000306442
   7   O   :    0.000029512   -0.000261484   -0.000231146
   8   C   :   -0.000058424   -0.000137860    0.000284962
   9   C   :    0.000345083   -0.000262334    0.000187167
  10   C   :    0.000069563    0.000027022    0.000013447
  11   C   :   -0.000225646    0.000361319   -0.000239191
  12   C   :    0.000110436    0.000191263   -0.000187913
  13   C   :   -0.000198003    0.000016928    0.000104331
  14   C   :   -0.000045054   -0.000123724   -0.000088273
  15   C   :    0.000081990   -0.000032142    0.000013753
  16   C   :    0.000087197    0.000131127    0.000110617
  17   C   :    0.000680644   -0.000327825    0.001422755
  18   O   :   -0.000271321    0.000165477   -0.000461199
  19   H   :    0.000154924    0.000070570   -0.000089916
  20   H   :   -0.000024542    0.000098613    0.000113029
  21   H   :    0.000004746    0.000061950   -0.000090667
  22   H   :   -0.000096026    0.000117789   -0.000007133
  23   H   :    0.000117850   -0.000149059    0.000110366
  24   H   :    0.000005727   -0.000182069   -0.000323511
  25   H   :    0.000099711   -0.000120720    0.000137454
  26   H   :   -0.000169545   -0.000017092    0.000048829
  27   H   :    0.000015822   -0.000065061   -0.000123349
  28   H   :    0.000006871   -0.000216676    0.000040438
  29   H   :   -0.000003858    0.000006803    0.000031864
  30   H   :    0.000009605   -0.000117166   -0.000062831
  31   H   :    0.000065029   -0.000135194   -0.000049598
  32   H   :   -0.000165367   -0.000011878    0.000087392
  33   H   :    0.000027794    0.000149482   -0.000092322
  34   H   :    0.000092848    0.000006769    0.000058496
  35   H   :   -0.000002660    0.000184708   -0.000070022
  36   H   :   -0.000179973   -0.000056360    0.000010641

Difference to translation invariance:
           :   -0.0000283301   -0.0000234308    0.0000473981

Difference to rotation invariance:
           :    0.0004955849   -0.0009857204    0.0006003782

Norm of the cartesian gradient     ...    0.0025105568
RMS gradient                       ...    0.0002415784
MAX gradient                       ...    0.0014227550

-------
TIMINGS
-------

Total SCF gradient time            ...       27.949 sec

One electron gradient       ....       0.234 sec  (  0.8%)
RI-J Coulomb gradient       ....       1.189 sec  (  4.3%)
COSX gradient               ....      18.476 sec  ( 66.1%)
XC gradient                 ....       6.350 sec  ( 22.7%)
CPCM gradient               ....       0.606 sec  (  2.2%)
   A-Matrix (El+Nuc)        ....       0.150 sec  (  0.5%)
   Potential                ....       0.455 sec  (  1.6%)

Maximum memory used throughout the entire SCFGRAD-calculation: 90.7 MB
------------------------------------------------------------------------------
                         ORCA GEOMETRY RELAXATION STEP
------------------------------------------------------------------------------

Reading the OPT-File                    .... done
Getting information on internals        .... done
Copying old internal coords+grads       .... done
Making the new internal coordinates     .... (new redundants).... done
Validating the new internal coordinates .... (new redundants).... done
Calculating the B-matrix                .... done
Calculating the G,G- and P matrices     .... done
Transforming gradient to internals      .... done
Projecting the internal gradient        .... done
Number of atoms                         ....  36
Number of internal coordinates          .... 166
Current Energy                          ....  -844.660270208 Eh
Current gradient norm                   ....     0.002510557 Eh/bohr
Maximum allowed component of the step   ....  0.300
Current trust radius                    ....  0.300
Updating the Hessian (BFGS)             .... done
Forming the augmented Hessian           .... done
Diagonalizing the augmented Hessian     .... done
Last element of RFO vector              ....  0.999561996
Lowest eigenvalues of augmented Hessian:
 -0.000028729  0.004976498  0.011686873  0.011942834  0.012172876
Length of the computed step             ....  0.029607169
The final length of the internal step   ....  0.029607169
Converting the step to cartesian space:
 Initial RMS(Int)=    0.0022979620
Transforming coordinates:
 Iter   0:  RMS(Cart)=    0.0099814527 RMS(Int)=    0.6893286315
 Iter   1:  RMS(Cart)=    0.0000364357 RMS(Int)=    0.0000125448
 Iter   2:  RMS(Cart)=    0.0000001899 RMS(Int)=    0.0000000532
 Iter   3:  RMS(Cart)=    0.0000000014 RMS(Int)=    0.0000000007
done
Storing new coordinates                 .... done

                                .--------------------.
          ----------------------|Geometry convergence|-------------------------
          Item                value                   Tolerance       Converged
          ---------------------------------------------------------------------
          Energy change      -0.0000033695            0.0000002000      NO
          RMS gradient        0.0001815878            0.0000080000      NO
          MAX gradient        0.0008582195            0.0000300000      NO
          RMS step            0.0022979620            0.0001000000      NO
          MAX step            0.0074498623            0.0002000000      NO
          ........................................................
          Max(Bonds)      0.0004      Max(Angles)    0.06
          Max(Dihed)        0.43      Max(Improp)    0.00
          ---------------------------------------------------------------------

The optimization has not yet converged - more geometry cycles are needed


    ---------------------------------------------------------------------------
                         Redundant Internal Coordinates
                            (Angstroem and degrees)

        Definition                    Value    dE/dq     Step     New-Value
    ----------------------------------------------------------------------------
     1. B(C   1,O   0)                1.2327 -0.000122 -0.0000    1.2326   
     2. B(C   2,C   1)                1.4813 -0.000228  0.0002    1.4815   
     3. B(O   3,C   2)                1.3682 -0.000212  0.0002    1.3684   
     4. B(C   4,O   3)                1.4408 -0.000301  0.0001    1.4409   
     5. B(C   5,C   2)                1.3620  0.000323 -0.0002    1.3618   
     6. B(O   6,C   5)                1.3395  0.000572 -0.0002    1.3393   
     7. B(C   7,O   6)                1.4396  0.000156 -0.0002    1.4393   
     8. B(C   8,C   1)                1.4995  0.000088 -0.0000    1.4995   
     9. B(C   9,C   8)                1.5035 -0.000163  0.0002    1.5037   
    10. B(C  10,C   8)                1.3540 -0.000338  0.0002    1.3541   
    11. B(C  11,C  10)                1.5168 -0.000049  0.0001    1.5169   
    12. B(C  12,C  11)                1.5158 -0.000162  0.0002    1.5161   
    13. B(C  13,C  12)                1.3435 -0.000100  0.0000    1.3435   
    14. B(C  14,C  13)                1.5124 -0.000047  0.0000    1.5124   
    15. B(C  15,C  13)                1.5093 -0.000257  0.0002    1.5096   
    16. B(C  16,C  10)                1.4930  0.000016  0.0001    1.4930   
    17. B(C  16,C   5)                1.5077  0.000054 -0.0000    1.5076   
    18. B(O  17,C  16)                1.2263 -0.000178 -0.0000    1.2263   
    19. B(H  18,C   4)                1.0915 -0.000182  0.0003    1.0918   
    20. B(H  19,C   4)                1.0966 -0.000152  0.0002    1.0968   
    21. B(H  20,C   4)                1.0922  0.000087 -0.0000    1.0922   
    22. B(H  21,C   7)                1.0911 -0.000126  0.0002    1.0913   
    23. B(H  22,C   7)                1.0933 -0.000206  0.0002    1.0935   
    24. B(H  23,C   7)                1.0904 -0.000339  0.0004    1.0908   
    25. B(H  24,C   9)                1.0959 -0.000203  0.0003    1.0962   
    26. B(H  25,C   9)                1.0901 -0.000172  0.0002    1.0903   
    27. B(H  26,C   9)                1.0965 -0.000146  0.0002    1.0967   
    28. B(H  27,C  11)                1.0961 -0.000199  0.0002    1.0963   
    29. B(H  28,C  11)                1.0911 -0.000021  0.0000    1.0911   
    30. B(H  29,C  12)                1.0910 -0.000135  0.0002    1.0911   
    31. B(H  30,C  14)                1.0948 -0.000157  0.0002    1.0950   
    32. B(H  31,C  14)                1.0991 -0.000178  0.0002    1.0994   
    33. B(H  32,C  14)                1.0992 -0.000180  0.0002    1.0994   
    34. B(H  33,C  15)                1.0920 -0.000099  0.0001    1.0921   
    35. B(H  34,C  15)                1.0988 -0.000192  0.0003    1.0991   
    36. B(H  35,C  15)                1.0989 -0.000177  0.0002    1.0992   
    37. A(O   0,C   1,C   8)          119.78  0.000253   -0.02    119.77   
    38. A(C   2,C   1,C   8)          120.41 -0.000077    0.00    120.41   
    39. A(O   0,C   1,C   2)          119.79 -0.000181    0.02    119.81   
    40. A(O   3,C   2,C   5)          122.82  0.000637   -0.05    122.76   
    41. A(C   1,C   2,C   5)          119.87  0.000115   -0.01    119.86   
    42. A(C   1,C   2,O   3)          117.01 -0.000750    0.06    117.06   
    43. A(C   2,O   3,C   4)          116.14 -0.000357    0.05    116.18   
    44. A(H  18,C   4,H  20)          109.80 -0.000032   -0.00    109.80   
    45. A(O   3,C   4,H  18)          105.82  0.000003   -0.00    105.81   
    46. A(H  18,C   4,H  19)          109.61  0.000001   -0.01    109.60   
    47. A(O   3,C   4,H  19)          110.30  0.000050    0.01    110.31   
    48. A(O   3,C   4,H  20)          111.14  0.000038    0.00    111.14   
    49. A(H  19,C   4,H  20)          110.09 -0.000057   -0.00    110.09   
    50. A(C   2,C   5,C  16)          119.72 -0.000187    0.02    119.74   
    51. A(C   2,C   5,O   6)          129.64  0.000742   -0.05    129.60   
    52. A(O   6,C   5,C  16)          110.63 -0.000555    0.03    110.66   
    53. A(C   5,O   6,C   7)          122.29  0.000858   -0.06    122.23   
    54. A(H  22,C   7,H  23)          110.12 -0.000040   -0.01    110.11   
    55. A(O   6,C   7,H  23)          111.22  0.000189   -0.00    111.21   
    56. A(H  21,C   7,H  23)          110.28 -0.000101    0.00    110.28   
    57. A(H  21,C   7,H  22)          109.75 -0.000120    0.00    109.75   
    58. A(O   6,C   7,H  22)          110.72 -0.000001    0.00    110.73   
    59. A(O   6,C   7,H  21)          104.62  0.000073    0.00    104.62   
    60. A(C   9,C   8,C  10)          125.33 -0.000122    0.02    125.35   
    61. A(C   1,C   8,C   9)          114.49  0.000036   -0.02    114.46   
    62. A(C   1,C   8,C  10)          120.17  0.000087    0.00    120.17   
    63. A(H  25,C   9,H  26)          108.41  0.000003    0.00    108.41   
    64. A(C   8,C   9,H  26)          110.15  0.000014    0.00    110.15   
    65. A(H  24,C   9,H  26)          106.43  0.000008   -0.01    106.42   
    66. A(H  24,C   9,H  25)          108.83  0.000015   -0.01    108.82   
    67. A(C   8,C   9,H  25)          112.45 -0.000000    0.02    112.47   
    68. A(C   8,C   9,H  24)          110.37 -0.000038   -0.01    110.36   
    69. A(C   8,C  10,C  11)          124.93 -0.000028    0.00    124.93   
    70. A(C  11,C  10,C  16)          115.34 -0.000024   -0.01    115.33   
    71. A(C   8,C  10,C  16)          119.71  0.000052    0.00    119.71   
    72. A(C  10,C  11,C  12)          111.33 -0.000149   -0.03    111.29   
    73. A(H  27,C  11,H  28)          107.12 -0.000043    0.01    107.13   
    74. A(C  10,C  11,H  28)          108.58  0.000064    0.01    108.59   
    75. A(C  12,C  11,H  27)          109.45  0.000064   -0.01    109.43   
    76. A(C  10,C  11,H  27)          109.23  0.000045    0.01    109.24   
    77. A(C  12,C  11,H  28)          111.02  0.000023    0.02    111.04   
    78. A(C  11,C  12,C  13)          128.24 -0.000106    0.03    128.27   
    79. A(C  13,C  12,H  29)          117.59  0.000044    0.01    117.60   
    80. A(C  11,C  12,H  29)          114.17  0.000062   -0.03    114.14   
    81. A(C  14,C  13,C  15)          114.34 -0.000063    0.00    114.35   
    82. A(C  12,C  13,C  15)          125.31 -0.000033    0.01    125.32   
    83. A(C  12,C  13,C  14)          120.34  0.000096   -0.01    120.33   
    84. A(H  31,C  14,H  32)          106.35 -0.000033   -0.00    106.34   
    85. A(C  13,C  14,H  32)          110.86  0.000015   -0.00    110.86   
    86. A(H  30,C  14,H  31)          108.22 -0.000039    0.00    108.22   
    87. A(C  13,C  14,H  31)          110.93  0.000038    0.00    110.93   
    88. A(C  13,C  14,H  30)          112.01  0.000040    0.00    112.02   
    89. A(H  30,C  14,H  32)          108.25 -0.000029   -0.00    108.25   
    90. A(H  34,C  15,H  35)          106.32 -0.000003   -0.01    106.31   
    91. A(H  33,C  15,H  35)          108.08 -0.000069    0.01    108.09   
    92. A(C  13,C  15,H  35)          110.38  0.000097   -0.01    110.37   
    93. A(H  33,C  15,H  34)          107.96  0.000016   -0.01    107.95   
    94. A(C  13,C  15,H  34)          110.27 -0.000080    0.01    110.28   
    95. A(C  13,C  15,H  33)          113.54  0.000036    0.00    113.54   
    96. A(C  10,C  16,O  17)          121.10 -0.000008    0.01    121.11   
    97. A(C   5,C  16,O  17)          118.83 -0.000018    0.00    118.84   
    98. A(C   5,C  16,C  10)          120.04  0.000011   -0.00    120.04   
    99. D(C   5,C   2,C   1,O   0)   -175.38  0.000143   -0.24   -175.62   
   100. D(O   3,C   2,C   1,O   0)     -1.55  0.000200   -0.30     -1.85   
   101. D(O   3,C   2,C   1,C   8)    177.14 -0.000038   -0.04    177.10   
   102. D(C   5,C   2,C   1,C   8)      3.31 -0.000094    0.03      3.33   
   103. D(C   4,O   3,C   2,C   5)   -115.13 -0.000182    0.18   -114.94   
   104. D(C   4,O   3,C   2,C   1)     71.24 -0.000202    0.25     71.48   
   105. D(H  19,C   4,O   3,C   2)     66.43  0.000075   -0.39     66.04   
   106. D(H  20,C   4,O   3,C   2)    -55.96  0.000087   -0.39    -56.35   
   107. D(H  18,C   4,O   3,C   2)   -175.10  0.000104   -0.39   -175.50   
   108. D(C  16,C   5,C   2,O   3)   -174.96  0.000184   -0.12   -175.07   
   109. D(C  16,C   5,C   2,C   1)     -1.49  0.000153   -0.18     -1.67   
   110. D(O   6,C   5,C   2,C   1)    177.77  0.000089   -0.12    177.64   
   111. D(O   6,C   5,C   2,O   3)      4.30  0.000120   -0.06      4.24   
   112. D(C   7,O   6,C   5,C   2)      8.12  0.000015   -0.00      8.11   
   113. D(C   7,O   6,C   5,C  16)   -172.57 -0.000043    0.05   -172.52   
   114. D(H  23,C   7,O   6,C   5)    -64.66 -0.000013    0.06    -64.60   
   115. D(H  22,C   7,O   6,C   5)     58.12  0.000067    0.05     58.17   
   116. D(H  21,C   7,O   6,C   5)    176.29 -0.000033    0.06    176.34   
   117. D(C  10,C   8,C   1,C   2)     -2.82  0.000107   -0.06     -2.87   
   118. D(C  10,C   8,C   1,O   0)    175.87 -0.000136    0.21    176.08   
   119. D(C   9,C   8,C   1,C   2)    178.43  0.000065    0.07    178.50   
   120. D(C   9,C   8,C   1,O   0)     -2.89 -0.000178    0.33     -2.55   
   121. D(H  26,C   9,C   8,C  10)   -117.85 -0.000011   -0.03   -117.89   
   122. D(H  25,C   9,C   8,C  10)      3.19  0.000002   -0.02      3.17   
   123. D(H  25,C   9,C   8,C   1)   -178.12  0.000050   -0.15   -178.28   
   124. D(H  24,C   9,C   8,C  10)    124.92 -0.000006   -0.03    124.90   
   125. D(H  26,C   9,C   8,C   1)     60.83  0.000036   -0.17     60.66   
   126. D(H  24,C   9,C   8,C   1)    -56.40  0.000042   -0.16    -56.55   
   127. D(C  16,C  10,C   8,C   1)      0.53 -0.000180    0.24      0.77   
   128. D(C  11,C  10,C   8,C   9)      1.13 -0.000125    0.11      1.24   
   129. D(C  11,C  10,C   8,C   1)   -177.48 -0.000174    0.25   -177.24   
   130. D(C  16,C  10,C   8,C   9)    179.14 -0.000131    0.10    179.24   
   131. D(H  28,C  11,C  10,C  16)     31.98 -0.000018    0.04     32.02   
   132. D(H  28,C  11,C  10,C   8)   -149.93 -0.000022    0.03   -149.90   
   133. D(H  27,C  11,C  10,C  16)    148.48 -0.000009    0.06    148.54   
   134. D(H  27,C  11,C  10,C   8)    -33.43 -0.000013    0.05    -33.38   
   135. D(C  12,C  11,C  10,C  16)    -90.54  0.000005    0.03    -90.51   
   136. D(C  12,C  11,C  10,C   8)     87.55  0.000001    0.02     87.57   
   137. D(H  29,C  12,C  11,H  28)   -178.95  0.000030   -0.32   -179.27   
   138. D(H  29,C  12,C  11,H  27)     63.01  0.000030   -0.33     62.68   
   139. D(H  29,C  12,C  11,C  10)    -57.85  0.000027   -0.31    -58.16   
   140. D(C  13,C  12,C  11,H  28)      1.22  0.000066   -0.42      0.80   
   141. D(C  13,C  12,C  11,H  27)   -116.83  0.000066   -0.43   -117.26   
   142. D(C  13,C  12,C  11,C  10)    122.31  0.000063   -0.41    121.91   
   143. D(C  15,C  13,C  12,H  29)   -179.99  0.000033   -0.04   -180.03   
   144. D(C  15,C  13,C  12,C  11)     -0.16 -0.000004    0.06     -0.10   
   145. D(C  14,C  13,C  12,H  29)     -0.50  0.000012   -0.01     -0.51   
   146. D(C  14,C  13,C  12,C  11)    179.33 -0.000025    0.09    179.42   
   147. D(H  32,C  14,C  13,C  15)    -59.21 -0.000003    0.01    -59.20   
   148. D(H  32,C  14,C  13,C  12)    121.25  0.000016   -0.02    121.22   
   149. D(H  31,C  14,C  13,C  15)     58.70 -0.000010    0.01     58.71   
   150. D(H  31,C  14,C  13,C  12)   -120.84  0.000009   -0.03   -120.86   
   151. D(H  30,C  14,C  13,C  15)    179.75 -0.000005    0.01    179.76   
   152. D(H  30,C  14,C  13,C  12)      0.21  0.000014   -0.02      0.19   
   153. D(H  35,C  15,C  13,C  14)    -60.54  0.000009   -0.03    -60.57   
   154. D(H  35,C  15,C  13,C  12)    118.97 -0.000010    0.01    118.98   
   155. D(H  34,C  15,C  13,C  14)     56.63  0.000015   -0.03     56.60   
   156. D(H  34,C  15,C  13,C  12)   -123.85 -0.000005    0.00   -123.85   
   157. D(H  33,C  15,C  13,C  14)    177.93  0.000002   -0.04    177.89   
   158. D(H  33,C  15,C  13,C  12)     -2.56 -0.000018   -0.00     -2.56   
   159. D(O  17,C  16,C   5,C   2)   -178.85  0.000254   -0.26   -179.11   
   160. D(C  10,C  16,C   5,O   6)    179.84 -0.000186    0.32    180.16   
   161. D(C  10,C  16,C   5,C   2)     -0.77 -0.000230    0.36     -0.41   
   162. D(O  17,C  16,C  10,C  11)     -2.51 -0.000259    0.24     -2.27   
   163. D(O  17,C  16,C  10,C   8)    179.30 -0.000253    0.25    179.55   
   164. D(C   5,C  16,C  10,C  11)    179.46  0.000237   -0.40    179.06   
   165. D(C   5,C  16,C  10,C   8)      1.26  0.000243   -0.39      0.87   
   166. D(O  17,C  16,C   5,O   6)      1.76  0.000299   -0.31      1.45   
    ----------------------------------------------------------------------------

         *************************************************************
         *                GEOMETRY OPTIMIZATION CYCLE   7            *
         *************************************************************
---------------------------------
CARTESIAN COORDINATES (ANGSTROEM)
---------------------------------
  O     -2.191330    2.433960    0.477028
  C     -1.529479    1.451383    0.136572
  C     -2.114849    0.094848    0.246826
  O     -3.376088    0.001622    0.769331
  C     -4.447672    0.479485   -0.067003
  C     -1.354955   -0.997243   -0.043883
  O     -1.666194   -2.297809    0.029226
  C     -3.005147   -2.752872    0.297148
  C     -0.128210    1.634925   -0.364563
  C      0.317688    3.068132   -0.455948
  C      0.633618    0.556631   -0.665575
  C      2.079103    0.614416   -1.121920
  C      3.029474    0.621902    0.059249
  C      4.015022   -0.247003    0.339772
  C      4.870606   -0.059451    1.572726
  C      4.383146   -1.448790   -0.496262
  C      0.066439   -0.815963   -0.512666
  O      0.730609   -1.810016   -0.785644
  H     -5.353597    0.403157    0.537555
  H     -4.545724   -0.152316   -0.958132
  H     -4.285078    1.518957   -0.360171
  H     -2.945826   -3.840277    0.226696
  H     -3.701385   -2.371213   -0.454805
  H     -3.330741   -2.455782    1.294881
  H     -0.367396    3.640898   -1.091677
  H      1.328948    3.165492   -0.851621
  H      0.286646    3.537396    0.534791
  H      2.233229    1.520257   -1.719834
  H      2.272208   -0.238268   -1.774767
  H      2.871941    1.448887    0.753420
  H      4.573876    0.823910    2.147763
  H      5.930997    0.046424    1.302594
  H      4.805326   -0.937118    2.231680
  H      3.734345   -1.592507   -1.362918
  H      4.342870   -2.363090    0.112364
  H      5.418353   -1.362417   -0.855508

----------------------------
CARTESIAN COORDINATES (A.U.)
----------------------------
  NO LB      ZA    FRAG     MASS         X           Y           Z
   0 O     8.0000    0    15.999   -4.141013    4.599518    0.901452
   1 C     6.0000    0    12.011   -2.890297    2.742717    0.258084
   2 C     6.0000    0    12.011   -3.996486    0.179237    0.466434
   3 O     8.0000    0    15.999   -6.379881    0.003066    1.453825
   4 C     6.0000    0    12.011   -8.404881    0.906095   -0.126618
   5 C     6.0000    0    12.011   -2.560494   -1.884517   -0.082927
   6 O     8.0000    0    15.999   -3.148651   -4.342230    0.055228
   7 C     6.0000    0    12.011   -5.678905   -5.202175    0.561527
   8 C     6.0000    0    12.011   -0.242282    3.089560   -0.688924
   9 C     6.0000    0    12.011    0.600343    5.797929   -0.861616
  10 C     6.0000    0    12.011    1.197364    1.051880   -1.257754
  11 C     6.0000    0    12.011    3.928935    1.161078   -2.120121
  12 C     6.0000    0    12.011    5.724877    1.175224    0.111964
  13 C     6.0000    0    12.011    7.587292   -0.466768    0.642076
  14 C     6.0000    0    12.011    9.204111   -0.112346    2.972021
  15 C     6.0000    0    12.011    8.282946   -2.737817   -0.937799
  16 C     6.0000    0    12.011    0.125551   -1.541947   -0.968798
  17 O     8.0000    0    15.999    1.380650   -3.420434   -1.484651
  18 H     1.0000    0     1.008  -10.116832    0.761856    1.015832
  19 H     1.0000    0     1.008   -8.590173   -0.287835   -1.810607
  20 H     1.0000    0     1.008   -8.097623    2.870413   -0.680625
  21 H     1.0000    0     1.008   -5.566804   -7.257071    0.428393
  22 H     1.0000    0     1.008   -6.994604   -4.480944   -0.859457
  23 H     1.0000    0     1.008   -6.294189   -4.640756    2.446971
  24 H     1.0000    0     1.008   -0.694278    6.880299   -2.062971
  25 H     1.0000    0     1.008    2.511348    5.981914   -1.609330
  26 H     1.0000    0     1.008    0.541682    6.684710    1.010609
  27 H     1.0000    0     1.008    4.220190    2.872869   -3.250016
  28 H     1.0000    0     1.008    4.293850   -0.450261   -3.353824
  29 H     1.0000    0     1.008    5.427182    2.737999    1.423757
  30 H     1.0000    0     1.008    8.643373    1.556965    4.058685
  31 H     1.0000    0     1.008   11.207960    0.087728    2.461546
  32 H     1.0000    0     1.008    9.080750   -1.770897    4.217264
  33 H     1.0000    0     1.008    7.056889   -3.009401   -2.575543
  34 H     1.0000    0     1.008    8.206835   -4.465594    0.212338
  35 H     1.0000    0     1.008   10.239203   -2.574595   -1.616676

--------------------------------
INTERNAL COORDINATES (ANGSTROEM)
--------------------------------
 O      0   0   0     0.000000000000     0.00000000     0.00000000
 C      1   0   0     1.232644740521     0.00000000     0.00000000
 C      2   1   0     1.481553982134   119.81256515     0.00000000
 O      3   2   1     1.368365690491   117.06297148   358.15100830
 C      4   3   2     1.440867738308   116.18369459    71.48454088
 C      3   2   1     1.361842472315   119.86132786   184.38283528
 O      6   3   2     1.339285801853   129.59915727   177.64358243
 C      7   6   3     1.439325716231   122.23346642     8.11062308
 C      2   1   3     1.499459882219   119.76942723   181.04498019
 C      9   2   1     1.503748222175   114.46139099   357.44540469
 C      9   2   1     1.354144336530   120.17021256   176.07727306
 C     11   9   2     1.516910209098   124.93445926   182.76502250
 C     12  11   9     1.516054499998   111.29424897    87.56852042
 C     13  12  11     1.343499942630   128.26773382   121.90852681
 C     14  13  12     1.512406830859   120.33158265   179.42412580
 C     14  13  12     1.509556561121   125.31969086   359.89928871
 C     11   9   2     1.493013192508   119.70794007     0.76689603
 O     17  11   9     1.226286538503   121.11042206   179.54752067
 H      5   4   3     1.091795607940   105.81344175   184.50380203
 H      5   4   3     1.096766572552   110.30689354    66.04278500
 H      5   4   3     1.092193579900   111.14484376   303.64542267
 H      8   7   6     1.091297711937   104.62263297   176.34450518
 H      8   7   6     1.093546382860   110.72831761    58.16694939
 H      8   7   6     1.090755160241   111.21341197   295.39576410
 H     10   9   2     1.096153463574   110.36090525   303.44681354
 H     10   9   2     1.090267721720   112.47011984   181.72327846
 H     10   9   2     1.096693427643   110.15276966    60.66355688
 H     12  11   9     1.096268182778   109.24014227   326.62033628
 H     12  11   9     1.091132044493   108.59475730   210.09857875
 H     13  12  11     1.091143791169   114.13544925   301.84196288
 H     15  14  13     1.095008489240   112.01523267     0.18998580
 H     15  14  13     1.099368340058   110.93338296   239.13730047
 H     15  14  13     1.099446165104   110.85617879   121.22162772
 H     16  14  13     1.092104336569   113.54002933   357.43916259
 H     16  14  13     1.099087286927   110.28242199   236.14738481
 H     16  14  13     1.099167929746   110.37252903   118.97608796

---------------------------
INTERNAL COORDINATES (A.U.)
---------------------------
 O      0   0   0     0.000000000000     0.00000000     0.00000000
 C      1   0   0     2.329360980002     0.00000000     0.00000000
 C      2   1   0     2.799731278853   119.81256515     0.00000000
 O      3   2   1     2.585836406082   117.06297148   358.15100830
 C      4   3   2     2.722845420605   116.18369459    71.48454088
 C      3   2   1     2.573509310218   119.86132786   184.38283528
 O      6   3   2     2.530883380551   129.59915727   177.64358243
 C      7   6   3     2.719931421186   122.23346642     8.11062308
 C      2   1   3     2.833568526195   119.76942723   181.04498019
 C      9   2   1     2.841672314282   114.46139099   357.44540469
 C      9   2   1     2.558961941843   120.17021256   176.07727306
 C     11   9   2     2.866544864945   124.93445926   182.76502250
 C     12  11   9     2.864927809096   111.29424897    87.56852042
 C     13  12  11     2.538846952509   128.26773382   121.90852681
 C     14  13  12     2.858034713396   120.33158265   179.42412580
 C     14  13  12     2.852648484182   125.31969086   359.89928871
 C     11   9   2     2.821386048171   119.70794007     0.76689603
 O     17  11   9     2.317345719485   121.11042206   179.54752067
 H      5   4   3     2.063194693224   105.81344175   184.50380203
 H      5   4   3     2.072588454963   110.30689354    66.04278500
 H      5   4   3     2.063946751239   111.14484376   303.64542267
 H      8   7   6     2.062253806136   104.62263297   176.34450518
 H      8   7   6     2.066503178346   110.72831761    58.16694939
 H      8   7   6     2.061228532017   111.21341197   295.39576410
 H     10   9   2     2.071429846904   110.36090525   303.44681354
 H     10   9   2     2.060307406705   112.47011984   181.72327846
 H     10   9   2     2.072450231117   110.15276966    60.66355688
 H     12  11   9     2.071646634782   109.24014227   326.62033628
 H     12  11   9     2.061940740037   108.59475730   210.09857875
 H     13  12  11     2.061962938037   114.13544925   301.84196288
 H     15  14  13     2.069266158982   112.01523267     0.18998580
 H     15  14  13     2.077505083013   110.93338296   239.13730047
 H     15  14  13     2.077652151036   110.85617879   121.22162772
 H     16  14  13     2.063778105784   113.54002933   357.43916259
 H     16  14  13     2.076973969566   110.28242199   236.14738481
 H     16  14  13     2.077126362409   110.37252903   118.97608796


           ************************************************************
           *        Program running with 4 parallel MPI-processes     *
           *              working on a common directory               *
           ************************************************************
------------------------------------------------------------------------------
                   ___                                                        
                  /   \      - P O W E R E D   B Y -                         
                 /     \                                                     
                 |  |  |   _    _      __       _____    __    __             
                 |  |  |  | |  | |    /  \     |  _  \  |  |  /  |          
                  \  \/   | |  | |   /    \    | | | |  |  | /  /          
                 / \  \   | |__| |  /  /\  \   | |_| |  |  |/  /          
                |  |  |   |  __  | /  /__\  \  |    /   |      \           
                |  |  |   | |  | | |   __   |  |    \   |  |\   \          
                \     /   | |  | | |  |  |  |  | |\  \  |  | \   \       
                 \___/    |_|  |_| |__|  |__|  |_| \__\ |__|  \__/        
                                                                              
                      - O R C A' S   B I G   F R I E N D -                    
                                      &                                       
                       - I N T E G R A L  F E E D E R -                       
                                                                              
 v1 FN, 2020, v2 2021                                                         
------------------------------------------------------------------------------


Reading SHARK input file UQ1_0e_0H_B3LYP_631Gd_opt.SHARKINP.tmp ... ok
----------------------
SHARK INTEGRAL PACKAGE
----------------------

Number of atoms                             ...     36
Number of basis functions                   ...    288
Number of shells                            ...    144
Maximum angular momentum                    ...      2
Integral batch strategy                     ... SHARK/LIBINT Hybrid
RI-J (if used) integral strategy            ... SPLIT-RIJ (Revised 2003 algorithm where possible)
Printlevel                                  ...      1
Contraction scheme used                     ... SEGMENTED contraction
Coulomb Range Separation                    ... NOT USED
Exchange Range Separation                   ... NOT USED
Finite Nucleus Model                        ... NOT USED
Auxiliary Coulomb fitting basis             ... AVAILABLE
   # of basis functions in Aux-J            ...   1080
   # of shells in Aux-J                     ...    360
   Maximum angular momentum in Aux-J        ...      4
Auxiliary J/K fitting basis                 ... NOT available
Auxiliary Correlation fitting basis         ... NOT available
Auxiliary 'external' fitting basis          ... NOT available
Integral threshold                          ...     2.500000e-11
Primitive cut-off                           ...     2.500000e-12
Primitive pair pre-selection threshold      ...     2.500000e-12

Calculating pre-screening integrals         ... done (  0.1 sec) Dimension = 144
Organizing shell pair data                  ... done (  0.0 sec)
Shell pair information
Total number of shell pairs                 ...     10440
Shell pairs after pre-screening             ...      7884
Total number of primitive shell pairs       ...     59085
Primitive shell pairs kept                  ...     25102
          la=0 lb=0:   2872 shell pairs
          la=1 lb=0:   2652 shell pairs
          la=1 lb=1:    602 shell pairs
          la=2 lb=0:   1107 shell pairs
          la=2 lb=1:    534 shell pairs
          la=2 lb=2:    117 shell pairs

Calculating one electron integrals          ... done (  0.0 sec)
Calculating RI/J V-Matrix + Cholesky decomp.... done (  0.1 sec)
Calculating Nuclear repulsion               ... done (  0.0 sec) ENN=   1337.716168878022 Eh

SHARK setup successfully completed in   0.3 seconds

Maximum memory used throughout the entire GTOINT-calculation: 19.6 MB
[1717817253.845878] [eu-a2p-429:123424:0]          mpool.c:38   UCX  WARN  object 0x3f91f80 was not returned to mpool ucp_requests
[1717817253.845899] [eu-a2p-429:123424:0]          mpool.c:38   UCX  WARN  object 0x3f92140 was not returned to mpool ucp_requests
[1717817253.845904] [eu-a2p-429:123424:0]          mpool.c:38   UCX  WARN  object 0x3f92300 was not returned to mpool ucp_requests
[1717817253.845907] [eu-a2p-429:123424:0]          mpool.c:38   UCX  WARN  object 0x3f924c0 was not returned to mpool ucp_requests
[1717817253.845910] [eu-a2p-429:123424:0]          mpool.c:38   UCX  WARN  object 0x3f92680 was not returned to mpool ucp_requests
[1717817253.845914] [eu-a2p-429:123424:0]          mpool.c:38   UCX  WARN  object 0x3f92840 was not returned to mpool ucp_requests
[1717817253.845917] [eu-a2p-429:123424:0]          mpool.c:38   UCX  WARN  object 0x3f92a00 was not returned to mpool ucp_requests
[1717817253.845920] [eu-a2p-429:123424:0]          mpool.c:38   UCX  WARN  object 0x3f92bc0 was not returned to mpool ucp_requests
[1717817253.845923] [eu-a2p-429:123424:0]          mpool.c:38   UCX  WARN  object 0x3f92d80 was not returned to mpool ucp_requests
[1717817253.845926] [eu-a2p-429:123424:0]          mpool.c:38   UCX  WARN  object 0x3f92f40 was not returned to mpool ucp_requests
[1717817253.845929] [eu-a2p-429:123424:0]          mpool.c:38   UCX  WARN  object 0x3f93100 was not returned to mpool ucp_requests
[1717817253.845932] [eu-a2p-429:123424:0]          mpool.c:38   UCX  WARN  object 0x3f932c0 was not returned to mpool ucp_requests
[1717817253.845935] [eu-a2p-429:123424:0]          mpool.c:38   UCX  WARN  object 0x3f93480 was not returned to mpool ucp_requests
[1717817253.845939] [eu-a2p-429:123424:0]          mpool.c:38   UCX  WARN  object 0x3f93640 was not returned to mpool ucp_requests
[1717817253.845942] [eu-a2p-429:123424:0]          mpool.c:38   UCX  WARN  object 0x3f93800 was not returned to mpool ucp_requests
[1717817253.845945] [eu-a2p-429:123424:0]          mpool.c:38   UCX  WARN  object 0x3f939c0 was not returned to mpool ucp_requests
[1717817253.845948] [eu-a2p-429:123424:0]          mpool.c:38   UCX  WARN  object 0x3f93b80 was not returned to mpool ucp_requests
[1717817253.848640] [eu-a2p-429:123425:0]          mpool.c:38   UCX  WARN  object 0x3fdd600 was not returned to mpool ucp_requests
[1717817253.848664] [eu-a2p-429:123425:0]          mpool.c:38   UCX  WARN  object 0x3fdd7c0 was not returned to mpool ucp_requests
[1717817253.848668] [eu-a2p-429:123425:0]          mpool.c:38   UCX  WARN  object 0x3fdd980 was not returned to mpool ucp_requests
[1717817253.848671] [eu-a2p-429:123425:0]          mpool.c:38   UCX  WARN  object 0x3fddb40 was not returned to mpool ucp_requests
[1717817253.848674] [eu-a2p-429:123425:0]          mpool.c:38   UCX  WARN  object 0x3fddd00 was not returned to mpool ucp_requests
[1717817253.848676] [eu-a2p-429:123425:0]          mpool.c:38   UCX  WARN  object 0x3fddec0 was not returned to mpool ucp_requests
[1717817253.848679] [eu-a2p-429:123425:0]          mpool.c:38   UCX  WARN  object 0x3fde080 was not returned to mpool ucp_requests
[1717817253.848681] [eu-a2p-429:123425:0]          mpool.c:38   UCX  WARN  object 0x3fde240 was not returned to mpool ucp_requests
[1717817253.848684] [eu-a2p-429:123425:0]          mpool.c:38   UCX  WARN  object 0x3fde400 was not returned to mpool ucp_requests
[1717817253.848686] [eu-a2p-429:123425:0]          mpool.c:38   UCX  WARN  object 0x3fde5c0 was not returned to mpool ucp_requests
[1717817253.848689] [eu-a2p-429:123425:0]          mpool.c:38   UCX  WARN  object 0x3fde780 was not returned to mpool ucp_requests
[1717817253.848692] [eu-a2p-429:123425:0]          mpool.c:38   UCX  WARN  object 0x3fde940 was not returned to mpool ucp_requests
[1717817253.848694] [eu-a2p-429:123425:0]          mpool.c:38   UCX  WARN  object 0x3fdeb00 was not returned to mpool ucp_requests
[1717817253.848697] [eu-a2p-429:123425:0]          mpool.c:38   UCX  WARN  object 0x3fdecc0 was not returned to mpool ucp_requests
[1717817253.848699] [eu-a2p-429:123425:0]          mpool.c:38   UCX  WARN  object 0x3fdee80 was not returned to mpool ucp_requests
[1717817253.848702] [eu-a2p-429:123425:0]          mpool.c:38   UCX  WARN  object 0x3fdf040 was not returned to mpool ucp_requests
[1717817253.848704] [eu-a2p-429:123425:0]          mpool.c:38   UCX  WARN  object 0x3fdf200 was not returned to mpool ucp_requests
[1717817253.849637] [eu-a2p-429:123423:0]          mpool.c:38   UCX  WARN  object 0x3e82780 was not returned to mpool ucp_requests
[1717817253.849655] [eu-a2p-429:123423:0]          mpool.c:38   UCX  WARN  object 0x3e82940 was not returned to mpool ucp_requests
[1717817253.849659] [eu-a2p-429:123423:0]          mpool.c:38   UCX  WARN  object 0x3e82b00 was not returned to mpool ucp_requests
[1717817253.849663] [eu-a2p-429:123423:0]          mpool.c:38   UCX  WARN  object 0x3e82cc0 was not returned to mpool ucp_requests
[1717817253.849665] [eu-a2p-429:123423:0]          mpool.c:38   UCX  WARN  object 0x3e82e80 was not returned to mpool ucp_requests
[1717817253.849668] [eu-a2p-429:123423:0]          mpool.c:38   UCX  WARN  object 0x3e83040 was not returned to mpool ucp_requests
[1717817253.849670] [eu-a2p-429:123423:0]          mpool.c:38   UCX  WARN  object 0x3e833c0 was not returned to mpool ucp_requests


           ************************************************************
           *        Program running with 4 parallel MPI-processes     *
           *              working on a common directory               *
           ************************************************************

Diagonalization of the overlap matrix:
Smallest eigenvalue                        ... 4.399e-04
Time for diagonalization                   ...    0.012 sec
Threshold for overlap eigenvalues          ... 1.000e-08
Number of eigenvalues below threshold      ... 0
Time for construction of square roots      ...    0.005 sec
Total time needed                          ...    0.024 sec

-------------------
DFT GRID GENERATION
-------------------

General Integration Accuracy     IntAcc      ... 4.959
Radial Grid Type                 RadialGrid  ... OptM3 with GC (2021)
Angular Grid (max. ang.)         AngularGrid ... 6 (Lebedev-590)
Angular grid pruning method      GridPruning ... 4 (adaptive)
Weight generation scheme         WeightScheme... Becke
Basis function cutoff            BFCut       ... 1.0000e-11
Integration weight cutoff        WCut        ... 1.0000e-14
Angular grids for H and He will be reduced by one unit
Partially contracted basis set               ... off
Rotationally invariant grid construction     ... off

Total number of grid points                  ...   410680
Total number of batches                      ...     6433
Average number of points per batch           ...       63
Average number of grid points per atom       ...    11408
Time for grid setup =    5.263 sec

--------------------
COSX GRID GENERATION
--------------------

GRIDX 1
-------
General Integration Accuracy     IntAcc      ... 4.020
Radial Grid Type                 RadialGrid  ... OptM3 with GC (2021)
Angular Grid (max. ang.)         AngularGrid ... 2 (Lebedev-110)
Angular grid pruning method      GridPruning ... 4 (adaptive)
Weight generation scheme         WeightScheme... Becke
Basis function cutoff            BFCut       ... 1.0000e-11
Integration weight cutoff        WCut        ... 1.0000e-14
Angular grids for H and He will be reduced by one unit
Partially contracted basis set               ... on
Rotationally invariant grid construction     ... off

Total number of grid points                  ...    45161
Total number of batches                      ...      727
Average number of points per batch           ...       62
Average number of grid points per atom       ...     1254
UseSFitting                                  ... on

GRIDX 2
-------
General Integration Accuracy     IntAcc      ... 4.338
Radial Grid Type                 RadialGrid  ... OptM3 with GC (2021)
Angular Grid (max. ang.)         AngularGrid ... 3 (Lebedev-194)
Angular grid pruning method      GridPruning ... 4 (adaptive)
Weight generation scheme         WeightScheme... Becke
Basis function cutoff            BFCut       ... 1.0000e-11
Integration weight cutoff        WCut        ... 1.0000e-14
Angular grids for H and He will be reduced by one unit
Partially contracted basis set               ... on
Rotationally invariant grid construction     ... off

Total number of grid points                  ...    98650
Total number of batches                      ...     1557
Average number of points per batch           ...       63
Average number of grid points per atom       ...     2740
UseSFitting                                  ... on

GRIDX 3
-------
General Integration Accuracy     IntAcc      ... 4.871
Radial Grid Type                 RadialGrid  ... OptM3 with GC (2021)
Angular Grid (max. ang.)         AngularGrid ... 4 (Lebedev-302)
Angular grid pruning method      GridPruning ... 4 (adaptive)
Weight generation scheme         WeightScheme... Becke
Basis function cutoff            BFCut       ... 1.0000e-11
Integration weight cutoff        WCut        ... 1.0000e-14
Angular grids for H and He will be reduced by one unit
Partially contracted basis set               ... on
Rotationally invariant grid construction     ... off

Total number of grid points                  ...   187383
Total number of batches                      ...     2946
Average number of points per batch           ...       63
Average number of grid points per atom       ...     5205
UseSFitting                                  ... on

Time for X-Grid setup             =    2.568 sec


--------------------
CPCM SOLVATION MODEL
--------------------
CPCM parameters:
  Epsilon                                         ...      80.4000
  Refrac                                          ...       1.3300
  Rsolv                                           ...       1.3000
  Surface type                                    ... GAUSSIAN VDW
  Epsilon function type                           ...         CPCM
Radii:
 Radius for O  used is    3.4469 Bohr (=   1.8240 Ang.)
 Radius for C  used is    3.8550 Bohr (=   2.0400 Ang.)
 Radius for H  used is    2.4944 Bohr (=   1.3200 Ang.)
Calculating surface                               ...        done! (  0.0s)
GEPOL surface points                              ...         1931
GEPOL Volume                                      ...    2100.3920
GEPOL Surface-area                                ...    1097.9842
Calculating surface distance matrix               ...        done! (  0.0s)
Performing Cholesky decomposition & store         ...        done! (  0.1s)
Overall time for CPCM initialization              ...                 0.2s
--------------
SCF ITERATIONS
--------------
ITER       Energy         Delta-E        Max-DP      RMS-DP      [F,P]     Damp
               ***  Starting incremental Fock matrix formation  ***
                      *** Initiating the SOSCF procedure ***
                      *** Re-Reading the Fockian *** 
                      *** Removing any level shift *** 
ITER      Energy       Delta-E        Grad      Rot      Max-DP    RMS-DP
  0   -844.66018127 -844.6601812708  0.000563  0.000563  0.002544  0.000088
               *** Restarting incremental Fock matrix formation ***
  1   -844.66026830  -0.0000870316  0.000277  0.000703  0.000907  0.000028
  2   -844.66027831  -0.0000100059  0.000045  0.000222  0.000356  0.000006
  3   -844.66027823   0.0000000789  0.000088  0.000194  0.000236  0.000003
  4   -844.66027855  -0.0000003227  0.000019  0.000058  0.000073  0.000002
  5   -844.66027854   0.0000000086  0.000014  0.000025  0.000050  0.000001
  6   -844.66027857  -0.0000000275  0.000004  0.000009  0.000024  0.000000
  7   -844.66027857   0.0000000027  0.000007  0.000006  0.000016  0.000000
                  ***Gradient check signals convergence***
              ***Rediagonalizing the Fockian in SOSCF/NRSCF***

               *****************************************************
               *                     SUCCESS                       *
               *           SCF CONVERGED AFTER   8 CYCLES          *
               *****************************************************

Old exchange energy                            =    -22.381992589 Eh
New exchange energy                            =    -22.382000905 Eh
Exchange energy change after final integration =     -0.000008316 Eh
Total energy after final integration           =   -844.660286888 Eh
Final COS-X integration done in                =    15.332 sec
Total Energy       :         -844.66028689 Eh          -22984.37491 eV
  Last Energy change         ...   -4.2082e-09  Tolerance :   1.0000e-08
  Last MAX-Density change    ...    4.4409e-15  Tolerance :   1.0000e-07
             **** THE GBW FILE WAS UPDATED (UQ1_0e_0H_B3LYP_631Gd_opt.gbw) ****
             **** DENSITY UQ1_0e_0H_B3LYP_631Gd_opt.scfp WAS UPDATED ****
             **** ENERGY FILE WAS UPDATED (UQ1_0e_0H_B3LYP_631Gd_opt.en.tmp) ****
             **** THE GBW FILE WAS UPDATED (UQ1_0e_0H_B3LYP_631Gd_opt.gbw) ****
             **** DENSITY UQ1_0e_0H_B3LYP_631Gd_opt.scfp WAS UPDATED ****
Total SCF time: 0 days 0 hours 1 min 31 sec 

Maximum memory used throughout the entire SCF-calculation: 119.0 MB

-------------------------   --------------------
FINAL SINGLE POINT ENERGY      -844.660286888442
-------------------------   --------------------


           ************************************************************
           *        Program running with 4 parallel MPI-processes     *
           *              working on a common directory               *
           ************************************************************
------------------------------------------------------------------------------
                         ORCA SCF GRADIENT CALCULATION
------------------------------------------------------------------------------

 ... reading COSX grid (gridx3)
Gradient of the Kohn-Sham DFT energy:
Kohn-Sham wavefunction type      ... RKS
Hartree-Fock exchange scaling    ...    0.200
Number of operators              ...    1
Number of atoms                  ...   36
Basis set dimensions             ...  288
Integral neglect threshold       ... 2.5e-11
Integral primitive cutoff        ... 2.5e-12
SHARK Integral package           ... ON

Nuc. rep. gradient       (SHARK) ... done (  0.0 sec)
HCore & Overlap gradient (SHARK) ... done (  0.2 sec)
RI-J gradient            (SHARK) ... done (  1.2 sec)
COSX-gradient                    ... done ( 18.4 sec)
Exchange-correlation gradient    ... done

------------------
CARTESIAN GRADIENT
------------------

   1   O   :    0.000066815   -0.000155013    0.000053798
   2   C   :   -0.000256682    0.000330137   -0.000098163
   3   C   :    0.000096723   -0.000054587    0.000007768
   4   O   :   -0.000103758   -0.000039478   -0.000154099
   5   C   :    0.000216188   -0.000033514    0.000191503
   6   C   :   -0.000149809    0.000315675    0.000007612
   7   O   :   -0.000022602   -0.000217574   -0.000105956
   8   C   :    0.000199300    0.000065678    0.000091638
   9   C   :    0.000132450   -0.000193346   -0.000014273
  10   C   :    0.000038424   -0.000030202   -0.000021572
  11   C   :   -0.000099900    0.000236450    0.000067573
  12   C   :    0.000088645    0.000096874   -0.000074234
  13   C   :   -0.000067443   -0.000023205    0.000071264
  14   C   :   -0.000009298   -0.000045760   -0.000059297
  15   C   :   -0.000029583   -0.000032485   -0.000071030
  16   C   :    0.000015578    0.000156302    0.000110371
  17   C   :    0.000235820   -0.000310469    0.000098926
  18   O   :   -0.000078309    0.000118119    0.000010241
  19   H   :   -0.000001192    0.000059049   -0.000017581
  20   H   :   -0.000040360    0.000004439    0.000004147
  21   H   :   -0.000055490   -0.000000373   -0.000072865
  22   H   :   -0.000074167    0.000000591   -0.000008291
  23   H   :    0.000005918   -0.000054022    0.000002553
  24   H   :   -0.000070380   -0.000055704   -0.000055303
  25   H   :    0.000005858   -0.000013377    0.000042134
  26   H   :   -0.000062871    0.000023320    0.000014845
  27   H   :    0.000003502   -0.000006683    0.000013076
  28   H   :    0.000020665   -0.000095783   -0.000024409
  29   H   :   -0.000025983    0.000000313    0.000002470
  30   H   :   -0.000035620   -0.000026508    0.000002805
  31   H   :    0.000026704   -0.000026035    0.000031484
  32   H   :   -0.000025629    0.000004194    0.000043481
  33   H   :    0.000019051    0.000025110    0.000006896
  34   H   :    0.000044915   -0.000025546   -0.000019946
  35   H   :    0.000003190    0.000021927    0.000002673
  36   H   :   -0.000043316   -0.000040967   -0.000035374

Difference to translation invariance:
           :   -0.0000326484   -0.0000224547    0.0000448640

Difference to rotation invariance:
           :    0.0004931097   -0.0009974862    0.0006174281

Norm of the cartesian gradient     ...    0.0010213065
RMS gradient                       ...    0.0000982753
MAX gradient                       ...    0.0003301368

-------
TIMINGS
-------

Total SCF gradient time            ...       27.869 sec

One electron gradient       ....       0.229 sec  (  0.8%)
RI-J Coulomb gradient       ....       1.181 sec  (  4.2%)
COSX gradient               ....      18.425 sec  ( 66.1%)
XC gradient                 ....       6.394 sec  ( 22.9%)
CPCM gradient               ....       0.608 sec  (  2.2%)
   A-Matrix (El+Nuc)        ....       0.152 sec  (  0.5%)
   Potential                ....       0.457 sec  (  1.6%)

Maximum memory used throughout the entire SCFGRAD-calculation: 90.9 MB
------------------------------------------------------------------------------
                         ORCA GEOMETRY RELAXATION STEP
------------------------------------------------------------------------------

Reading the OPT-File                    .... done
Getting information on internals        .... done
Copying old internal coords+grads       .... done
Making the new internal coordinates     .... (new redundants).... done
Validating the new internal coordinates .... (new redundants).... done
Calculating the B-matrix                .... done
Calculating the G,G- and P matrices     .... done
Transforming gradient to internals      .... done
Projecting the internal gradient        .... done
Number of atoms                         ....  36
Number of internal coordinates          .... 166
Current Energy                          ....  -844.660286888 Eh
Current gradient norm                   ....     0.001021306 Eh/bohr
Maximum allowed component of the step   ....  0.300
Current trust radius                    ....  0.300
Updating the Hessian (BFGS)             .... done
Forming the augmented Hessian           .... done
Diagonalizing the augmented Hessian     .... done
Last element of RFO vector              ....  0.999527154
Lowest eigenvalues of augmented Hessian:
 -0.000006258  0.004237165  0.011653352  0.011939078  0.012168226
Length of the computed step             ....  0.030763032
The final length of the internal step   ....  0.030763032
Converting the step to cartesian space:
 Initial RMS(Int)=    0.0023876743
Transforming coordinates:
 Iter   0:  RMS(Cart)=    0.0091034631 RMS(Int)=    0.0023876988
 Iter   1:  RMS(Cart)=    0.0000311683 RMS(Int)=    0.0000175859
 Iter   2:  RMS(Cart)=    0.0000002526 RMS(Int)=    0.0000000883
 Iter   3:  RMS(Cart)=    0.0000000023 RMS(Int)=    0.0000000017
done
Storing new coordinates                 .... done

                                .--------------------.
          ----------------------|Geometry convergence|-------------------------
          Item                value                   Tolerance       Converged
          ---------------------------------------------------------------------
          Energy change      -0.0000166800            0.0000002000      NO
          RMS gradient        0.0000548129            0.0000080000      NO
          MAX gradient        0.0002264855            0.0000300000      NO
          RMS step            0.0023876743            0.0001000000      NO
          MAX step            0.0102888072            0.0002000000      NO
          ........................................................
          Max(Bonds)      0.0001      Max(Angles)    0.03
          Max(Dihed)        0.59      Max(Improp)    0.00
          ---------------------------------------------------------------------

The optimization has not yet converged - more geometry cycles are needed


    ---------------------------------------------------------------------------
                         Redundant Internal Coordinates
                            (Angstroem and degrees)

        Definition                    Value    dE/dq     Step     New-Value
    ----------------------------------------------------------------------------
     1. B(C   1,O   0)                1.2326 -0.000144  0.0001    1.2327   
     2. B(C   2,C   1)                1.4816  0.000023 -0.0001    1.4815   
     3. B(O   3,C   2)                1.3684 -0.000032  0.0000    1.3684   
     4. B(C   4,O   3)                1.4409 -0.000147  0.0001    1.4410   
     5. B(C   5,C   2)                1.3618  0.000002 -0.0000    1.3618   
     6. B(O   6,C   5)                1.3393  0.000226 -0.0001    1.3392   
     7. B(C   7,O   6)                1.4393 -0.000033 -0.0000    1.4393   
     8. B(C   8,C   1)                1.4995  0.000054 -0.0001    1.4994   
     9. B(C   9,C   8)                1.5037 -0.000029  0.0000    1.5038   
    10. B(C  10,C   8)                1.3541 -0.000117  0.0001    1.3543   
    11. B(C  11,C  10)                1.5169  0.000018  0.0000    1.5169   
    12. B(C  12,C  11)                1.5161 -0.000035  0.0001    1.5162   
    13. B(C  13,C  12)                1.3435 -0.000015  0.0000    1.3435   
    14. B(C  14,C  13)                1.5124 -0.000015 -0.0000    1.5124   
    15. B(C  15,C  13)                1.5096 -0.000099  0.0001    1.5097   
    16. B(C  16,C  10)                1.4930  0.000069 -0.0001    1.4929   
    17. B(C  16,C   5)                1.5076  0.000059 -0.0001    1.5076   
    18. B(O  17,C  16)                1.2263 -0.000141  0.0001    1.2263   
    19. B(H  18,C   4)                1.0918 -0.000012  0.0000    1.0918   
    20. B(H  19,C   4)                1.0968 -0.000008  0.0000    1.0968   
    21. B(H  20,C   4)                1.0922  0.000014  0.0000    1.0922   
    22. B(H  21,C   7)                1.0913 -0.000008  0.0000    1.0913   
    23. B(H  22,C   7)                1.0935 -0.000028  0.0000    1.0936   
    24. B(H  23,C   7)                1.0908 -0.000037  0.0001    1.0908   
    25. B(H  24,C   9)                1.0962 -0.000033  0.0001    1.0962   
    26. B(H  25,C   9)                1.0903 -0.000057  0.0001    1.0903   
    27. B(H  26,C   9)                1.0967  0.000003  0.0000    1.0967   
    28. B(H  27,C  11)                1.0963 -0.000063  0.0000    1.0963   
    29. B(H  28,C  11)                1.0911 -0.000002 -0.0000    1.0911   
    30. B(H  29,C  12)                1.0911 -0.000018  0.0000    1.0912   
    31. B(H  30,C  14)                1.0950 -0.000016  0.0000    1.0951   
    32. B(H  31,C  14)                1.0994 -0.000031  0.0001    1.0994   
    33. B(H  32,C  14)                1.0994 -0.000021  0.0000    1.0995   
    34. B(H  33,C  15)                1.0921 -0.000004 -0.0000    1.0921   
    35. B(H  34,C  15)                1.0991 -0.000016  0.0001    1.0991   
    36. B(H  35,C  15)                1.0992 -0.000032  0.0001    1.0992   
    37. A(O   0,C   1,C   8)          119.77  0.000103   -0.01    119.76   
    38. A(C   2,C   1,C   8)          120.41 -0.000093    0.01    120.42   
    39. A(O   0,C   1,C   2)          119.81 -0.000011   -0.00    119.81   
    40. A(O   3,C   2,C   5)          122.76  0.000104   -0.02    122.75   
    41. A(C   1,C   2,C   5)          119.86  0.000054   -0.00    119.86   
    42. A(C   1,C   2,O   3)          117.06 -0.000160    0.02    117.09   
    43. A(C   2,O   3,C   4)          116.18  0.000033    0.00    116.19   
    44. A(H  18,C   4,H  20)          109.80 -0.000067    0.02    109.81   
    45. A(O   3,C   4,H  18)          105.81  0.000022   -0.00    105.81   
    46. A(H  18,C   4,H  19)          109.60 -0.000024   -0.00    109.60   
    47. A(O   3,C   4,H  19)          110.31  0.000023    0.01    110.31   
    48. A(O   3,C   4,H  20)          111.14  0.000108   -0.02    111.12   
    49. A(H  19,C   4,H  20)          110.09 -0.000060    0.00    110.09   
    50. A(C   2,C   5,C  16)          119.74  0.000009    0.00    119.74   
    51. A(C   2,C   5,O   6)          129.60  0.000165   -0.02    129.58   
    52. A(O   6,C   5,C  16)          110.66 -0.000174    0.02    110.68   
    53. A(C   5,O   6,C   7)          122.23  0.000091    0.00    122.23   
    54. A(H  22,C   7,H  23)          110.11 -0.000050   -0.00    110.11   
    55. A(O   6,C   7,H  23)          111.21  0.000132   -0.01    111.20   
    56. A(H  21,C   7,H  23)          110.28 -0.000067    0.01    110.29   
    57. A(H  21,C   7,H  22)          109.75 -0.000082    0.01    109.77   
    58. A(O   6,C   7,H  22)          110.73 -0.000010    0.00    110.73   
    59. A(O   6,C   7,H  21)          104.62  0.000079   -0.01    104.61   
    60. A(C   9,C   8,C  10)          125.35  0.000003    0.01    125.36   
    61. A(C   1,C   8,C   9)          114.46 -0.000070   -0.00    114.46   
    62. A(C   1,C   8,C  10)          120.17  0.000067   -0.00    120.17   
    63. A(H  25,C   9,H  26)          108.41 -0.000008    0.00    108.42   
    64. A(C   8,C   9,H  26)          110.15 -0.000014    0.01    110.16   
    65. A(H  24,C   9,H  26)          106.42 -0.000002    0.00    106.42   
    66. A(H  24,C   9,H  25)          108.82 -0.000011   -0.01    108.81   
    67. A(C   8,C   9,H  25)          112.47  0.000044   -0.00    112.47   
    68. A(C   8,C   9,H  24)          110.36 -0.000011   -0.01    110.35   
    69. A(C   8,C  10,C  11)          124.93  0.000032   -0.01    124.93   
    70. A(C  11,C  10,C  16)          115.33 -0.000068    0.01    115.34   
    71. A(C   8,C  10,C  16)          119.71  0.000036   -0.00    119.71   
    72. A(C  10,C  11,C  12)          111.29 -0.000147   -0.01    111.28   
    73. A(H  27,C  11,H  28)          107.13 -0.000043    0.01    107.14   
    74. A(C  10,C  11,H  28)          108.59  0.000033    0.02    108.62   
    75. A(C  12,C  11,H  27)          109.43  0.000064   -0.03    109.40   
    76. A(C  10,C  11,H  27)          109.24  0.000054   -0.01    109.23   
    77. A(C  12,C  11,H  28)          111.04  0.000044    0.02    111.06   
    78. A(C  11,C  12,C  13)          128.27 -0.000023    0.02    128.29   
    79. A(C  13,C  12,H  29)          117.60  0.000030    0.01    117.60   
    80. A(C  11,C  12,H  29)          114.14 -0.000007   -0.02    114.11   
    81. A(C  14,C  13,C  15)          114.35 -0.000068    0.01    114.36   
    82. A(C  12,C  13,C  15)          125.32  0.000027   -0.01    125.31   
    83. A(C  12,C  13,C  14)          120.33  0.000042   -0.01    120.33   
    84. A(H  31,C  14,H  32)          106.34 -0.000029    0.00    106.35   
    85. A(C  13,C  14,H  32)          110.86  0.000020   -0.01    110.85   
    86. A(H  30,C  14,H  31)          108.22 -0.000036    0.01    108.23   
    87. A(C  13,C  14,H  31)          110.93  0.000026    0.00    110.93   
    88. A(C  13,C  14,H  30)          112.02  0.000049   -0.01    112.01   
    89. A(H  30,C  14,H  32)          108.25 -0.000037    0.00    108.25   
    90. A(H  34,C  15,H  35)          106.31 -0.000018    0.00    106.31   
    91. A(H  33,C  15,H  35)          108.09 -0.000076    0.03    108.12   
    92. A(C  13,C  15,H  35)          110.37  0.000078   -0.02    110.36   
    93. A(H  33,C  15,H  34)          107.95 -0.000012   -0.00    107.95   
    94. A(C  13,C  15,H  34)          110.28 -0.000038    0.01    110.29   
    95. A(C  13,C  15,H  33)          113.54  0.000060   -0.02    113.52   
    96. A(C  10,C  16,O  17)          121.11  0.000032    0.00    121.11   
    97. A(C   5,C  16,O  17)          118.84  0.000041   -0.01    118.83   
    98. A(C   5,C  16,C  10)          120.04 -0.000073    0.01    120.04   
    99. D(C   5,C   2,C   1,O   0)   -175.62  0.000049   -0.17   -175.79   
   100. D(O   3,C   2,C   1,O   0)     -1.85  0.000036   -0.13     -1.98   
   101. D(O   3,C   2,C   1,C   8)    177.10 -0.000026   -0.05    177.05   
   102. D(C   5,C   2,C   1,C   8)      3.33 -0.000012   -0.09      3.24   
   103. D(C   4,O   3,C   2,C   5)   -114.94 -0.000050    0.11   -114.84   
   104. D(C   4,O   3,C   2,C   1)     71.48 -0.000032    0.06     71.54   
   105. D(H  19,C   4,O   3,C   2)     66.04  0.000079   -0.59     65.46   
   106. D(H  20,C   4,O   3,C   2)    -56.35  0.000066   -0.58    -56.94   
   107. D(H  18,C   4,O   3,C   2)   -175.50  0.000075   -0.59   -176.09   
   108. D(C  16,C   5,C   2,O   3)   -175.07  0.000050   -0.10   -175.18   
   109. D(C  16,C   5,C   2,C   1)     -1.67  0.000019   -0.05     -1.73   
   110. D(O   6,C   5,C   2,C   1)    177.64 -0.000014    0.04    177.68   
   111. D(O   6,C   5,C   2,O   3)      4.24  0.000017   -0.01      4.23   
   112. D(C   7,O   6,C   5,C   2)      8.11  0.000001   -0.01      8.10   
   113. D(C   7,O   6,C   5,C  16)   -172.52 -0.000029    0.07   -172.45   
   114. D(H  23,C   7,O   6,C   5)    -64.60  0.000018   -0.03    -64.63   
   115. D(H  22,C   7,O   6,C   5)     58.17  0.000040   -0.03     58.13   
   116. D(H  21,C   7,O   6,C   5)    176.34 -0.000017   -0.02    176.32   
   117. D(C  10,C   8,C   1,C   2)     -2.87  0.000017    0.05     -2.83   
   118. D(C  10,C   8,C   1,O   0)    176.08 -0.000046    0.13    176.20   
   119. D(C   9,C   8,C   1,C   2)    178.50  0.000021    0.06    178.56   
   120. D(C   9,C   8,C   1,O   0)     -2.55 -0.000042    0.14     -2.41   
   121. D(H  26,C   9,C   8,C  10)   -117.89  0.000008   -0.14   -118.02   
   122. D(H  25,C   9,C   8,C  10)      3.17  0.000017   -0.13      3.05   
   123. D(H  25,C   9,C   8,C   1)   -178.28  0.000013   -0.14   -178.42   
   124. D(H  24,C   9,C   8,C  10)    124.90  0.000026   -0.14    124.76   
   125. D(H  26,C   9,C   8,C   1)     60.66  0.000005   -0.15     60.51   
   126. D(H  24,C   9,C   8,C   1)    -56.55  0.000022   -0.15    -56.71   
   127. D(C  16,C  10,C   8,C   1)      0.77 -0.000028    0.14      0.91   
   128. D(C  11,C  10,C   8,C   9)      1.24 -0.000020    0.05      1.29   
   129. D(C  11,C  10,C   8,C   1)   -177.23 -0.000014    0.06   -177.17   
   130. D(C  16,C  10,C   8,C   9)    179.24 -0.000034    0.13    179.37   
   131. D(H  28,C  11,C  10,C  16)     32.02  0.000002   -0.02     32.00   
   132. D(H  28,C  11,C  10,C   8)   -149.90 -0.000009    0.06   -149.84   
   133. D(H  27,C  11,C  10,C  16)    148.54 -0.000001    0.01    148.55   
   134. D(H  27,C  11,C  10,C   8)    -33.38 -0.000013    0.09    -33.29   
   135. D(C  12,C  11,C  10,C  16)    -90.51  0.000021   -0.04    -90.56   
   136. D(C  12,C  11,C  10,C   8)     87.57  0.000009    0.03     87.60   
   137. D(H  29,C  12,C  11,H  28)   -179.27  0.000044   -0.47   -179.74   
   138. D(H  29,C  12,C  11,H  27)     62.68  0.000031   -0.48     62.20   
   139. D(H  29,C  12,C  11,C  10)    -58.16  0.000015   -0.44    -58.60   
   140. D(C  13,C  12,C  11,H  28)      0.80  0.000050   -0.53      0.27   
   141. D(C  13,C  12,C  11,H  27)   -117.26  0.000037   -0.53   -117.79   
   142. D(C  13,C  12,C  11,C  10)    121.91  0.000022   -0.49    121.41   
   143. D(C  15,C  13,C  12,H  29)    179.97  0.000014   -0.01    179.96   
   144. D(C  15,C  13,C  12,C  11)     -0.10  0.000008    0.05     -0.05   
   145. D(C  14,C  13,C  12,H  29)     -0.51  0.000012   -0.01     -0.52   
   146. D(C  14,C  13,C  12,C  11)    179.42  0.000005    0.04    179.47   
   147. D(H  32,C  14,C  13,C  15)    -59.20  0.000007   -0.03    -59.24   
   148. D(H  32,C  14,C  13,C  12)    121.22  0.000009   -0.03    121.19   
   149. D(H  31,C  14,C  13,C  15)     58.71 -0.000000   -0.03     58.68   
   150. D(H  31,C  14,C  13,C  12)   -120.86  0.000002   -0.03   -120.89   
   151. D(H  30,C  14,C  13,C  15)    179.76  0.000005   -0.03    179.73   
   152. D(H  30,C  14,C  13,C  12)      0.19  0.000007   -0.02      0.17   
   153. D(H  35,C  15,C  13,C  14)    -60.57 -0.000002    0.01    -60.56   
   154. D(H  35,C  15,C  13,C  12)    118.98 -0.000005    0.00    118.98   
   155. D(H  34,C  15,C  13,C  14)     56.60 -0.000001    0.01     56.61   
   156. D(H  34,C  15,C  13,C  12)   -123.85 -0.000003    0.00   -123.85   
   157. D(H  33,C  15,C  13,C  14)    177.89 -0.000003   -0.00    177.89   
   158. D(H  33,C  15,C  13,C  12)     -2.56 -0.000005   -0.01     -2.57   
   159. D(O  17,C  16,C   5,C   2)   -179.11  0.000003    0.13   -178.98   
   160. D(C  10,C  16,C   5,O   6)   -179.84 -0.000008    0.17   -179.68   
   161. D(C  10,C  16,C   5,C   2)     -0.41 -0.000034    0.24     -0.16   
   162. D(O  17,C  16,C  10,C  11)     -2.26 -0.000010   -0.11     -2.37   
   163. D(O  17,C  16,C  10,C   8)    179.55  0.000001   -0.18    179.37   
   164. D(C   5,C  16,C  10,C  11)    179.06  0.000027   -0.22    178.84   
   165. D(C   5,C  16,C  10,C   8)      0.87  0.000038   -0.29      0.58   
   166. D(O  17,C  16,C   5,O   6)      1.45  0.000028    0.06      1.51   
    ----------------------------------------------------------------------------

         *************************************************************
         *                GEOMETRY OPTIMIZATION CYCLE   8            *
         *************************************************************
---------------------------------
CARTESIAN COORDINATES (ANGSTROEM)
---------------------------------
  O     -2.191065    2.434307    0.475423
  C     -1.527787    1.452228    0.136037
  C     -2.111466    0.095113    0.247170
  O     -3.371751   -0.000079    0.771713
  C     -4.445655    0.475205   -0.063275
  C     -1.351096   -0.996013   -0.045763
  O     -1.661344   -2.296707    0.027080
  C     -2.999425   -2.752818    0.297444
  C     -0.127271    1.637498   -0.366334
  C      0.317139    3.071247   -0.457055
  C      0.635362    0.559994   -0.668660
  C      2.080797    0.619506   -1.125050
  C      3.031037    0.625550    0.056372
  C      4.011344   -0.248107    0.340647
  C      4.866843   -0.061293    1.573738
  C      4.373202   -1.454705   -0.491371
  C      0.068532   -0.813003   -0.518974
  O      0.732232   -1.806246   -0.796264
  H     -5.352019    0.387546    0.539153
  H     -4.537297   -0.151094   -0.958988
  H     -4.290334    1.517913   -0.348810
  H     -2.939492   -3.840131    0.225653
  H     -3.697635   -2.370601   -0.452458
  H     -3.322815   -2.456928    1.296341
  H     -0.367732    3.643140   -1.093938
  H      1.328891    3.169738   -0.851395
  H      0.284102    3.540630    0.533565
  H      2.234377    1.527035   -1.720625
  H      2.274689   -0.231510   -1.779814
  H      2.877428    1.455677    0.747729
  H      4.574832    0.825976    2.145246
  H      5.928181    0.037128    1.304264
  H      4.795469   -0.936228    2.235769
  H      3.724076   -1.597179   -1.357956
  H      4.327120   -2.367004    0.119933
  H      5.409301   -1.375240   -0.849821

----------------------------
CARTESIAN COORDINATES (A.U.)
----------------------------
  NO LB      ZA    FRAG     MASS         X           Y           Z
   0 O     8.0000    0    15.999   -4.140514    4.600174    0.898419
   1 C     6.0000    0    12.011   -2.887099    2.744312    0.257073
   2 C     6.0000    0    12.011   -3.990092    0.179737    0.467083
   3 O     8.0000    0    15.999   -6.371685   -0.000150    1.458326
   4 C     6.0000    0    12.011   -8.401071    0.898008   -0.119572
   5 C     6.0000    0    12.011   -2.553201   -1.882191   -0.086479
   6 O     8.0000    0    15.999   -3.139486   -4.340148    0.051173
   7 C     6.0000    0    12.011   -5.668092   -5.202071    0.562087
   8 C     6.0000    0    12.011   -0.240508    3.094422   -0.692271
   9 C     6.0000    0    12.011    0.599306    5.803815   -0.863709
  10 C     6.0000    0    12.011    1.200661    1.058234   -1.263585
  11 C     6.0000    0    12.011    3.932137    1.170696   -2.126036
  12 C     6.0000    0    12.011    5.727830    1.182118    0.106528
  13 C     6.0000    0    12.011    7.580342   -0.468855    0.643730
  14 C     6.0000    0    12.011    9.197001   -0.115826    2.973934
  15 C     6.0000    0    12.011    8.264153   -2.748994   -0.928556
  16 C     6.0000    0    12.011    0.129507   -1.536353   -0.980719
  17 O     8.0000    0    15.999    1.383718   -3.413310   -1.504721
  18 H     1.0000    0     1.008  -10.113851    0.732356    1.018852
  19 H     1.0000    0     1.008   -8.574250   -0.285526   -1.812224
  20 H     1.0000    0     1.008   -8.107556    2.868439   -0.659156
  21 H     1.0000    0     1.008   -5.554834   -7.256795    0.426422
  22 H     1.0000    0     1.008   -6.987517   -4.479786   -0.855021
  23 H     1.0000    0     1.008   -6.279210   -4.642921    2.449730
  24 H     1.0000    0     1.008   -0.694912    6.884537   -2.067243
  25 H     1.0000    0     1.008    2.511240    5.989937   -1.608903
  26 H     1.0000    0     1.008    0.536874    6.690820    1.008291
  27 H     1.0000    0     1.008    4.222360    2.885677   -3.251511
  28 H     1.0000    0     1.008    4.298539   -0.437490   -3.363361
  29 H     1.0000    0     1.008    5.437551    2.750831    1.413004
  30 H     1.0000    0     1.008    8.645180    1.560868    4.053928
  31 H     1.0000    0     1.008   11.202639    0.070161    2.464703
  32 H     1.0000    0     1.008    9.062122   -1.769215    4.224991
  33 H     1.0000    0     1.008    7.037484   -3.018230   -2.566165
  34 H     1.0000    0     1.008    8.177072   -4.472989    0.226640
  35 H     1.0000    0     1.008   10.222098   -2.598827   -1.605930

--------------------------------
INTERNAL COORDINATES (ANGSTROEM)
--------------------------------
 O      0   0   0     0.000000000000     0.00000000     0.00000000
 C      1   0   0     1.232720912349     0.00000000     0.00000000
 C      2   1   0     1.481482838483   119.81211519     0.00000000
 O      3   2   1     1.368402279421   117.08640794   358.02101323
 C      4   3   2     1.440961724727   116.18794135    71.54265037
 C      3   2   1     1.361810178884   119.85801950   184.20796376
 O      6   3   2     1.339166456448   129.58025317   177.68079547
 C      7   6   3     1.439303002934   122.23480286     8.09863385
 C      2   1   3     1.499382086030   119.76116156   180.96373343
 C      9   2   1     1.503784020418   114.46041505   357.58711127
 C      9   2   1     1.354262351105   120.16475299   176.20479260
 C     11   9   2     1.516942715471   124.92753769   182.82950797
 C     12  11   9     1.516163220937   111.27935172    87.60175143
 C     13  12  11     1.343536628793   128.28539896   121.41381042
 C     14  13  12     1.512379545090   120.32640690   179.46807713
 C     14  13  12     1.509660034552   125.31048297   359.95009300
 C     11   9   2     1.492924027778   119.70483111     0.91183676
 O     17  11   9     1.226343697460   121.11164270   179.36800788
 H      5   4   3     1.091832852049   105.81098515   183.91427171
 H      5   4   3     1.096791070844   110.31333783    65.45544661
 H      5   4   3     1.092197092734   111.12468886   303.06218066
 H      8   7   6     1.091327458589   104.61474856   176.32088989
 H      8   7   6     1.093590156263   110.73150559    58.13244444
 H      8   7   6     1.090837918483   111.20243200   295.36873925
 H     10   9   2     1.096234294637   110.35349725   303.29250752
 H     10   9   2     1.090342296491   112.46813284   181.58232479
 H     10   9   2     1.096695039129   110.16157748    60.51145809
 H     12  11   9     1.096314492131   109.23255873   326.70651571
 H     12  11   9     1.091117421402   108.61862270   210.15848888
 H     13  12  11     1.091183728949   114.11097708   301.40261958
 H     15  14  13     1.095051217128   112.00979628     0.16579736
 H     15  14  13     1.099427375615   110.93348613   239.10982192
 H     15  14  13     1.099495748294   110.84942281   121.19339956
 H     16  14  13     1.092076983218   113.52380514   357.43054554
 H     16  14  13     1.099138159099   110.29291767   236.14827892
 H     16  14  13     1.099228958385   110.35704008   118.97901643

---------------------------
INTERNAL COORDINATES (A.U.)
---------------------------
 O      0   0   0     0.000000000000     0.00000000     0.00000000
 C      1   0   0     2.329504923897     0.00000000     0.00000000
 C      2   1   0     2.799596836838   119.81211519     0.00000000
 O      3   2   1     2.585905549139   117.08640794   358.02101323
 C      4   3   2     2.723023029196   116.18794135    71.54265037
 C      3   2   1     2.573448284477   119.85801950   184.20796376
 O      6   3   2     2.530657850420   129.58025317   177.68079547
 C      7   6   3     2.719888499275   122.23480286     8.09863385
 C      2   1   3     2.833421512705   119.76116156   180.96373343
 C      9   2   1     2.841739963157   114.46041505   357.58711127
 C      9   2   1     2.559184957069   120.16475299   176.20479260
 C     11   9   2     2.866606293086   124.92753769   182.82950797
 C     12  11   9     2.865133261896   111.27935172    87.60175143
 C     13  12  11     2.538916279311   128.28539896   121.41381042
 C     14  13  12     2.857983150764   120.32640690   179.46807713
 C     14  13  12     2.852844020630   125.31048297   359.95009300
 C     11   9   2     2.821217551251   119.70483111     0.91183676
 O     17  11   9     2.317453734260   121.11164270   179.36800788
 H      5   4   3     2.063265074391   105.81098515   183.91427171
 H      5   4   3     2.072634750024   110.31333783    65.45544661
 H      5   4   3     2.063953389532   111.12468886   303.06218066
 H      8   7   6     2.062310019161   104.61474856   176.32088989
 H      8   7   6     2.066585898089   110.73150559    58.13244444
 H      8   7   6     2.061384922430   111.20243200   295.36873925
 H     10   9   2     2.071582595476   110.35349725   303.29250752
 H     10   9   2     2.060448332598   112.46813284   181.58232479
 H     10   9   2     2.072453276383   110.16157748    60.51145809
 H     12  11   9     2.071734146777   109.23255873   326.70651571
 H     12  11   9     2.061913106400   108.61862270   210.15848888
 H     13  12  11     2.062038409505   114.11097708   301.40261958
 H     15  14  13     2.069346902990   112.00979628     0.16579736
 H     15  14  13     2.077616644048   110.93348613   239.10982192
 H     15  14  13     2.077745849686   110.84942281   121.19339956
 H     16  14  13     2.063726415442   113.52380514   357.43054554
 H     16  14  13     2.077070104040   110.29291767   236.14827892
 H     16  14  13     2.077241689824   110.35704008   118.97901643


           ************************************************************
           *        Program running with 4 parallel MPI-processes     *
           *              working on a common directory               *
           ************************************************************
------------------------------------------------------------------------------
                   ___                                                        
                  /   \      - P O W E R E D   B Y -                         
                 /     \                                                     
                 |  |  |   _    _      __       _____    __    __             
                 |  |  |  | |  | |    /  \     |  _  \  |  |  /  |          
                  \  \/   | |  | |   /    \    | | | |  |  | /  /          
                 / \  \   | |__| |  /  /\  \   | |_| |  |  |/  /          
                |  |  |   |  __  | /  /__\  \  |    /   |      \           
                |  |  |   | |  | | |   __   |  |    \   |  |\   \          
                \     /   | |  | | |  |  |  |  | |\  \  |  | \   \       
                 \___/    |_|  |_| |__|  |__|  |_| \__\ |__|  \__/        
                                                                              
                      - O R C A' S   B I G   F R I E N D -                    
                                      &                                       
                       - I N T E G R A L  F E E D E R -                       
                                                                              
 v1 FN, 2020, v2 2021                                                         
------------------------------------------------------------------------------


Reading SHARK input file UQ1_0e_0H_B3LYP_631Gd_opt.SHARKINP.tmp ... ok
----------------------
SHARK INTEGRAL PACKAGE
----------------------

Number of atoms                             ...     36
Number of basis functions                   ...    288
Number of shells                            ...    144
Maximum angular momentum                    ...      2
Integral batch strategy                     ... SHARK/LIBINT Hybrid
RI-J (if used) integral strategy            ... SPLIT-RIJ (Revised 2003 algorithm where possible)
Printlevel                                  ...      1
Contraction scheme used                     ... SEGMENTED contraction
Coulomb Range Separation                    ... NOT USED
Exchange Range Separation                   ... NOT USED
Finite Nucleus Model                        ... NOT USED
Auxiliary Coulomb fitting basis             ... AVAILABLE
   # of basis functions in Aux-J            ...   1080
   # of shells in Aux-J                     ...    360
   Maximum angular momentum in Aux-J        ...      4
Auxiliary J/K fitting basis                 ... NOT available
Auxiliary Correlation fitting basis         ... NOT available
Auxiliary 'external' fitting basis          ... NOT available
Integral threshold                          ...     2.500000e-11
Primitive cut-off                           ...     2.500000e-12
Primitive pair pre-selection threshold      ...     2.500000e-12

Calculating pre-screening integrals         ... done (  0.1 sec) Dimension = 144
Organizing shell pair data                  ... done (  0.0 sec)
Shell pair information
Total number of shell pairs                 ...     10440
Shell pairs after pre-screening             ...      7885
Total number of primitive shell pairs       ...     59085
Primitive shell pairs kept                  ...     25104
          la=0 lb=0:   2873 shell pairs
          la=1 lb=0:   2652 shell pairs
          la=1 lb=1:    602 shell pairs
          la=2 lb=0:   1107 shell pairs
          la=2 lb=1:    534 shell pairs
          la=2 lb=2:    117 shell pairs

Calculating one electron integrals          ... done (  0.0 sec)
Calculating RI/J V-Matrix + Cholesky decomp.... done (  0.1 sec)
Calculating Nuclear repulsion               ... done (  0.0 sec) ENN=   1337.931148218826 Eh

SHARK setup successfully completed in   0.3 seconds

Maximum memory used throughout the entire GTOINT-calculation: 19.6 MB
[1717817375.647943] [eu-a2p-429:123731:0]          mpool.c:38   UCX  WARN  object 0x3779100 was not returned to mpool ucp_requests
[1717817375.647966] [eu-a2p-429:123731:0]          mpool.c:38   UCX  WARN  object 0x37792c0 was not returned to mpool ucp_requests
[1717817375.647970] [eu-a2p-429:123731:0]          mpool.c:38   UCX  WARN  object 0x3779480 was not returned to mpool ucp_requests
[1717817375.647973] [eu-a2p-429:123731:0]          mpool.c:38   UCX  WARN  object 0x3779640 was not returned to mpool ucp_requests
[1717817375.647976] [eu-a2p-429:123731:0]          mpool.c:38   UCX  WARN  object 0x37799c0 was not returned to mpool ucp_requests
[1717817375.647978] [eu-a2p-429:123731:0]          mpool.c:38   UCX  WARN  object 0x3779b80 was not returned to mpool ucp_requests
[1717817375.647981] [eu-a2p-429:123731:0]          mpool.c:38   UCX  WARN  object 0x3779d40 was not returned to mpool ucp_requests
[1717817375.650385] [eu-a2p-429:123732:0]          mpool.c:38   UCX  WARN  object 0x3ee8f80 was not returned to mpool ucp_requests
[1717817375.650408] [eu-a2p-429:123732:0]          mpool.c:38   UCX  WARN  object 0x3ee9140 was not returned to mpool ucp_requests
[1717817375.650414] [eu-a2p-429:123732:0]          mpool.c:38   UCX  WARN  object 0x3ee9300 was not returned to mpool ucp_requests
[1717817375.650418] [eu-a2p-429:123732:0]          mpool.c:38   UCX  WARN  object 0x3ee94c0 was not returned to mpool ucp_requests
[1717817375.650421] [eu-a2p-429:123732:0]          mpool.c:38   UCX  WARN  object 0x3ee9680 was not returned to mpool ucp_requests
[1717817375.650425] [eu-a2p-429:123732:0]          mpool.c:38   UCX  WARN  object 0x3ee9840 was not returned to mpool ucp_requests
[1717817375.650429] [eu-a2p-429:123732:0]          mpool.c:38   UCX  WARN  object 0x3ee9a00 was not returned to mpool ucp_requests
[1717817375.650432] [eu-a2p-429:123732:0]          mpool.c:38   UCX  WARN  object 0x3ee9bc0 was not returned to mpool ucp_requests
[1717817375.650435] [eu-a2p-429:123732:0]          mpool.c:38   UCX  WARN  object 0x3ee9d80 was not returned to mpool ucp_requests
[1717817375.650439] [eu-a2p-429:123732:0]          mpool.c:38   UCX  WARN  object 0x3ee9f40 was not returned to mpool ucp_requests
[1717817375.650442] [eu-a2p-429:123732:0]          mpool.c:38   UCX  WARN  object 0x3eea100 was not returned to mpool ucp_requests
[1717817375.650446] [eu-a2p-429:123732:0]          mpool.c:38   UCX  WARN  object 0x3eea2c0 was not returned to mpool ucp_requests
[1717817375.650449] [eu-a2p-429:123732:0]          mpool.c:38   UCX  WARN  object 0x3eea480 was not returned to mpool ucp_requests
[1717817375.650453] [eu-a2p-429:123732:0]          mpool.c:38   UCX  WARN  object 0x3eea640 was not returned to mpool ucp_requests
[1717817375.650456] [eu-a2p-429:123732:0]          mpool.c:38   UCX  WARN  object 0x3eea800 was not returned to mpool ucp_requests
[1717817375.650460] [eu-a2p-429:123732:0]          mpool.c:38   UCX  WARN  object 0x3eea9c0 was not returned to mpool ucp_requests
[1717817375.650463] [eu-a2p-429:123732:0]          mpool.c:38   UCX  WARN  object 0x3eeab80 was not returned to mpool ucp_requests
[1717817375.650467] [eu-a2p-429:123732:0]          mpool.c:38   UCX  WARN  object 0x3eead40 was not returned to mpool ucp_requests
[1717817375.652270] [eu-a2p-429:123733:0]          mpool.c:38   UCX  WARN  object 0x2b52f80 was not returned to mpool ucp_requests
[1717817375.652289] [eu-a2p-429:123733:0]          mpool.c:38   UCX  WARN  object 0x2b53140 was not returned to mpool ucp_requests
[1717817375.652293] [eu-a2p-429:123733:0]          mpool.c:38   UCX  WARN  object 0x2b53300 was not returned to mpool ucp_requests
[1717817375.652296] [eu-a2p-429:123733:0]          mpool.c:38   UCX  WARN  object 0x2b534c0 was not returned to mpool ucp_requests
[1717817375.652299] [eu-a2p-429:123733:0]          mpool.c:38   UCX  WARN  object 0x2b53680 was not returned to mpool ucp_requests
[1717817375.652302] [eu-a2p-429:123733:0]          mpool.c:38   UCX  WARN  object 0x2b53840 was not returned to mpool ucp_requests
[1717817375.652304] [eu-a2p-429:123733:0]          mpool.c:38   UCX  WARN  object 0x2b53a00 was not returned to mpool ucp_requests
[1717817375.652307] [eu-a2p-429:123733:0]          mpool.c:38   UCX  WARN  object 0x2b53bc0 was not returned to mpool ucp_requests
[1717817375.652309] [eu-a2p-429:123733:0]          mpool.c:38   UCX  WARN  object 0x2b53d80 was not returned to mpool ucp_requests
[1717817375.652312] [eu-a2p-429:123733:0]          mpool.c:38   UCX  WARN  object 0x2b53f40 was not returned to mpool ucp_requests
[1717817375.652314] [eu-a2p-429:123733:0]          mpool.c:38   UCX  WARN  object 0x2b54100 was not returned to mpool ucp_requests
[1717817375.652317] [eu-a2p-429:123733:0]          mpool.c:38   UCX  WARN  object 0x2b542c0 was not returned to mpool ucp_requests
[1717817375.652319] [eu-a2p-429:123733:0]          mpool.c:38   UCX  WARN  object 0x2b54480 was not returned to mpool ucp_requests
[1717817375.652322] [eu-a2p-429:123733:0]          mpool.c:38   UCX  WARN  object 0x2b54640 was not returned to mpool ucp_requests
[1717817375.652324] [eu-a2p-429:123733:0]          mpool.c:38   UCX  WARN  object 0x2b54800 was not returned to mpool ucp_requests
[1717817375.652327] [eu-a2p-429:123733:0]          mpool.c:38   UCX  WARN  object 0x2b549c0 was not returned to mpool ucp_requests
[1717817375.652329] [eu-a2p-429:123733:0]          mpool.c:38   UCX  WARN  object 0x2b54b80 was not returned to mpool ucp_requests
[1717817375.652332] [eu-a2p-429:123733:0]          mpool.c:38   UCX  WARN  object 0x2b54d40 was not returned to mpool ucp_requests


           ************************************************************
           *        Program running with 4 parallel MPI-processes     *
           *              working on a common directory               *
           ************************************************************

Diagonalization of the overlap matrix:
Smallest eigenvalue                        ... 4.401e-04
Time for diagonalization                   ...    0.011 sec
Threshold for overlap eigenvalues          ... 1.000e-08
Number of eigenvalues below threshold      ... 0
Time for construction of square roots      ...    0.006 sec
Total time needed                          ...    0.018 sec

-------------------
DFT GRID GENERATION
-------------------

General Integration Accuracy     IntAcc      ... 4.959
Radial Grid Type                 RadialGrid  ... OptM3 with GC (2021)
Angular Grid (max. ang.)         AngularGrid ... 6 (Lebedev-590)
Angular grid pruning method      GridPruning ... 4 (adaptive)
Weight generation scheme         WeightScheme... Becke
Basis function cutoff            BFCut       ... 1.0000e-11
Integration weight cutoff        WCut        ... 1.0000e-14
Angular grids for H and He will be reduced by one unit
Partially contracted basis set               ... off
Rotationally invariant grid construction     ... off

Total number of grid points                  ...   410676
Total number of batches                      ...     6436
Average number of points per batch           ...       63
Average number of grid points per atom       ...    11408
Time for grid setup =    5.273 sec

--------------------
COSX GRID GENERATION
--------------------

GRIDX 1
-------
General Integration Accuracy     IntAcc      ... 4.020
Radial Grid Type                 RadialGrid  ... OptM3 with GC (2021)
Angular Grid (max. ang.)         AngularGrid ... 2 (Lebedev-110)
Angular grid pruning method      GridPruning ... 4 (adaptive)
Weight generation scheme         WeightScheme... Becke
Basis function cutoff            BFCut       ... 1.0000e-11
Integration weight cutoff        WCut        ... 1.0000e-14
Angular grids for H and He will be reduced by one unit
Partially contracted basis set               ... on
Rotationally invariant grid construction     ... off

Total number of grid points                  ...    45160
Total number of batches                      ...      727
Average number of points per batch           ...       62
Average number of grid points per atom       ...     1254
UseSFitting                                  ... on

GRIDX 2
-------
General Integration Accuracy     IntAcc      ... 4.338
Radial Grid Type                 RadialGrid  ... OptM3 with GC (2021)
Angular Grid (max. ang.)         AngularGrid ... 3 (Lebedev-194)
Angular grid pruning method      GridPruning ... 4 (adaptive)
Weight generation scheme         WeightScheme... Becke
Basis function cutoff            BFCut       ... 1.0000e-11
Integration weight cutoff        WCut        ... 1.0000e-14
Angular grids for H and He will be reduced by one unit
Partially contracted basis set               ... on
Rotationally invariant grid construction     ... off

Total number of grid points                  ...    98643
Total number of batches                      ...     1559
Average number of points per batch           ...       63
Average number of grid points per atom       ...     2740
UseSFitting                                  ... on

GRIDX 3
-------
General Integration Accuracy     IntAcc      ... 4.871
Radial Grid Type                 RadialGrid  ... OptM3 with GC (2021)
Angular Grid (max. ang.)         AngularGrid ... 4 (Lebedev-302)
Angular grid pruning method      GridPruning ... 4 (adaptive)
Weight generation scheme         WeightScheme... Becke
Basis function cutoff            BFCut       ... 1.0000e-11
Integration weight cutoff        WCut        ... 1.0000e-14
Angular grids for H and He will be reduced by one unit
Partially contracted basis set               ... on
Rotationally invariant grid construction     ... off

Total number of grid points                  ...   187369
Total number of batches                      ...     2946
Average number of points per batch           ...       63
Average number of grid points per atom       ...     5205
UseSFitting                                  ... on

Time for X-Grid setup             =    2.572 sec


--------------------
CPCM SOLVATION MODEL
--------------------
CPCM parameters:
  Epsilon                                         ...      80.4000
  Refrac                                          ...       1.3300
  Rsolv                                           ...       1.3000
  Surface type                                    ... GAUSSIAN VDW
  Epsilon function type                           ...         CPCM
Radii:
 Radius for O  used is    3.4469 Bohr (=   1.8240 Ang.)
 Radius for C  used is    3.8550 Bohr (=   2.0400 Ang.)
 Radius for H  used is    2.4944 Bohr (=   1.3200 Ang.)
Calculating surface                               ...        done! (  0.0s)
GEPOL surface points                              ...         1931
GEPOL Volume                                      ...    2100.0708
GEPOL Surface-area                                ...    1097.4881
Calculating surface distance matrix               ...        done! (  0.0s)
Performing Cholesky decomposition & store         ...        done! (  0.1s)
Overall time for CPCM initialization              ...                 0.2s
--------------
SCF ITERATIONS
--------------
ITER       Energy         Delta-E        Max-DP      RMS-DP      [F,P]     Damp
               ***  Starting incremental Fock matrix formation  ***
                      *** Initiating the SOSCF procedure ***
                      *** Re-Reading the Fockian *** 
                      *** Removing any level shift *** 
ITER      Energy       Delta-E        Grad      Rot      Max-DP    RMS-DP
  0   -844.66018479 -844.6601847850  0.000589  0.000589  0.002139  0.000049
               *** Restarting incremental Fock matrix formation ***
  1   -844.66027210  -0.0000873189  0.000286  0.000728  0.001091  0.000024
  2   -844.66028239  -0.0000102827  0.000049  0.000154  0.000194  0.000005
  3   -844.66028241  -0.0000000213  0.000078  0.000100  0.000197  0.000003
  4   -844.66028259  -0.0000001774  0.000021  0.000040  0.000066  0.000001
  5   -844.66028260  -0.0000000143  0.000010  0.000015  0.000038  0.000001
  6   -844.66028261  -0.0000000101  0.000005  0.000011  0.000017  0.000000
                  ***Gradient check signals convergence***
              ***Rediagonalizing the Fockian in SOSCF/NRSCF***

               *****************************************************
               *                     SUCCESS                       *
               *           SCF CONVERGED AFTER   7 CYCLES          *
               *****************************************************

Old exchange energy                            =    -22.381914288 Eh
New exchange energy                            =    -22.381922455 Eh
Exchange energy change after final integration =     -0.000008167 Eh
Total energy after final integration           =   -844.660290781 Eh
Final COS-X integration done in                =    15.000 sec
Total Energy       :         -844.66029078 Eh          -22984.37502 eV
  Last Energy change         ...   -4.1942e-09  Tolerance :   1.0000e-08
  Last MAX-Density change    ...    3.1086e-15  Tolerance :   1.0000e-07
             **** THE GBW FILE WAS UPDATED (UQ1_0e_0H_B3LYP_631Gd_opt.gbw) ****
             **** DENSITY UQ1_0e_0H_B3LYP_631Gd_opt.scfp WAS UPDATED ****
             **** ENERGY FILE WAS UPDATED (UQ1_0e_0H_B3LYP_631Gd_opt.en.tmp) ****
             **** THE GBW FILE WAS UPDATED (UQ1_0e_0H_B3LYP_631Gd_opt.gbw) ****
             **** DENSITY UQ1_0e_0H_B3LYP_631Gd_opt.scfp WAS UPDATED ****
Total SCF time: 0 days 0 hours 1 min 24 sec 

Maximum memory used throughout the entire SCF-calculation: 119.0 MB

-------------------------   --------------------
FINAL SINGLE POINT ENERGY      -844.660290781052
-------------------------   --------------------


           ************************************************************
           *        Program running with 4 parallel MPI-processes     *
           *              working on a common directory               *
           ************************************************************
------------------------------------------------------------------------------
                         ORCA SCF GRADIENT CALCULATION
------------------------------------------------------------------------------

 ... reading COSX grid (gridx3)
Gradient of the Kohn-Sham DFT energy:
Kohn-Sham wavefunction type      ... RKS
Hartree-Fock exchange scaling    ...    0.200
Number of operators              ...    1
Number of atoms                  ...   36
Basis set dimensions             ...  288
Integral neglect threshold       ... 2.5e-11
Integral primitive cutoff        ... 2.5e-12
SHARK Integral package           ... ON

Nuc. rep. gradient       (SHARK) ... done (  0.0 sec)
HCore & Overlap gradient (SHARK) ... done (  0.3 sec)
RI-J gradient            (SHARK) ... done (  1.2 sec)
COSX-gradient                    ... done ( 18.4 sec)
Exchange-correlation gradient    ... done

------------------
CARTESIAN GRADIENT
------------------

   1   O   :    0.000024620   -0.000087950   -0.000017653
   2   C   :   -0.000066681    0.000224364    0.000087785
   3   C   :    0.000073929   -0.000088604   -0.000016309
   4   O   :   -0.000080508   -0.000063775   -0.000159032
   5   C   :    0.000169529   -0.000030991    0.000180755
   6   C   :   -0.000066372    0.000248822    0.000095320
   7   O   :   -0.000073793   -0.000147048   -0.000072990
   8   C   :    0.000227774    0.000073819    0.000039466
   9   C   :    0.000029567   -0.000101690   -0.000077279
  10   C   :    0.000007027   -0.000033427   -0.000004840
  11   C   :   -0.000028032    0.000095282    0.000154431
  12   C   :    0.000029965    0.000021999   -0.000063346
  13   C   :   -0.000009271   -0.000007505    0.000063372
  14   C   :    0.000028717   -0.000042547    0.000008413
  15   C   :   -0.000053495   -0.000020800   -0.000078603
  16   C   :   -0.000011341    0.000107551    0.000075969
  17   C   :    0.000065665   -0.000186474   -0.000168828
  18   O   :   -0.000024982    0.000058318    0.000080942
  19   H   :   -0.000033764    0.000047035   -0.000017191
  20   H   :   -0.000029815   -0.000014455   -0.000017460
  21   H   :   -0.000052881   -0.000006616   -0.000057157
  22   H   :   -0.000052721   -0.000018709   -0.000009084
  23   H   :   -0.000025182   -0.000014170   -0.000019256
  24   H   :   -0.000070969   -0.000019766   -0.000002108
  25   H   :   -0.000017171    0.000009318    0.000013884
  26   H   :   -0.000012164    0.000021273   -0.000004614
  27   H   :    0.000001493    0.000000345    0.000026247
  28   H   :    0.000014866   -0.000022324   -0.000019096
  29   H   :   -0.000015273    0.000010709   -0.000004667
  30   H   :   -0.000046495    0.000005384   -0.000002979
  31   H   :    0.000009092    0.000000511    0.000039113
  32   H   :    0.000009930    0.000007977    0.000025609
  33   H   :    0.000006906   -0.000004174    0.000018975
  34   H   :    0.000033763   -0.000011726   -0.000030462
  35   H   :    0.000006884   -0.000015749    0.000006739
  36   H   :   -0.000005328   -0.000019607   -0.000030859

Difference to translation invariance:
           :   -0.0000365090   -0.0000254021    0.0000432102

Difference to rotation invariance:
           :    0.0004864861   -0.0009921522    0.0006672870

Norm of the cartesian gradient     ...    0.0007432328
RMS gradient                       ...    0.0000715176
MAX gradient                       ...    0.0002488219

-------
TIMINGS
-------

Total SCF gradient time            ...       27.921 sec

One electron gradient       ....       0.276 sec  (  1.0%)
RI-J Coulomb gradient       ....       1.198 sec  (  4.3%)
COSX gradient               ....      18.363 sec  ( 65.8%)
XC gradient                 ....       6.348 sec  ( 22.7%)
CPCM gradient               ....       0.612 sec  (  2.2%)
   A-Matrix (El+Nuc)        ....       0.151 sec  (  0.5%)
   Potential                ....       0.462 sec  (  1.7%)

Maximum memory used throughout the entire SCFGRAD-calculation: 90.4 MB
------------------------------------------------------------------------------
                         ORCA GEOMETRY RELAXATION STEP
------------------------------------------------------------------------------

Reading the OPT-File                    .... done
Getting information on internals        .... done
Copying old internal coords+grads       .... done
Making the new internal coordinates     .... (new redundants).... done
Validating the new internal coordinates .... (new redundants).... done
Calculating the B-matrix                .... done
Calculating the G,G- and P matrices     .... done
Transforming gradient to internals      .... done
Projecting the internal gradient        .... done
Number of atoms                         ....  36
Number of internal coordinates          .... 166
Current Energy                          ....  -844.660290781 Eh
Current gradient norm                   ....     0.000743233 Eh/bohr
Maximum allowed component of the step   ....  0.300
Current trust radius                    ....  0.300
Updating the Hessian (BFGS)             .... done
Forming the augmented Hessian           .... done
Diagonalizing the augmented Hessian     .... done
Last element of RFO vector              ....  0.997826659
Lowest eigenvalues of augmented Hessian:
 -0.000008641  0.001714751  0.011395929  0.011929463  0.012197210
Length of the computed step             ....  0.066037059
The final length of the internal step   ....  0.066037059
Converting the step to cartesian space:
 Initial RMS(Int)=    0.0051254698
Transforming coordinates:
 Iter   0:  RMS(Cart)=    0.0209616434 RMS(Int)=    0.4862438546
 Iter   1:  RMS(Cart)=    0.0001688537 RMS(Int)=    0.0000918886
 Iter   2:  RMS(Cart)=    0.0000029978 RMS(Int)=    0.0000009399
 Iter   3:  RMS(Cart)=    0.0000000583 RMS(Int)=    0.0000000394
done
Storing new coordinates                 .... done

                                .--------------------.
          ----------------------|Geometry convergence|-------------------------
          Item                value                   Tolerance       Converged
          ---------------------------------------------------------------------
          Energy change      -0.0000038926            0.0000002000      NO
          RMS gradient        0.0000359238            0.0000080000      NO
          MAX gradient        0.0001193494            0.0000300000      NO
          RMS step            0.0051254698            0.0001000000      NO
          MAX step            0.0217707327            0.0002000000      NO
          ........................................................
          Max(Bonds)      0.0002      Max(Angles)    0.06
          Max(Dihed)        1.25      Max(Improp)    0.00
          ---------------------------------------------------------------------

The optimization has not yet converged - more geometry cycles are needed


    ---------------------------------------------------------------------------
                         Redundant Internal Coordinates
                            (Angstroem and degrees)

        Definition                    Value    dE/dq     Step     New-Value
    ----------------------------------------------------------------------------
     1. B(C   1,O   0)                1.2327 -0.000088  0.0002    1.2329   
     2. B(C   2,C   1)                1.4815  0.000041 -0.0002    1.4813   
     3. B(O   3,C   2)                1.3684  0.000003  0.0000    1.3684   
     4. B(C   4,O   3)                1.4410 -0.000100  0.0002    1.4412   
     5. B(C   5,C   2)                1.3618 -0.000088  0.0000    1.3618   
     6. B(O   6,C   5)                1.3392  0.000102 -0.0002    1.3390   
     7. B(C   7,O   6)                1.4393 -0.000075  0.0001    1.4394   
     8. B(C   8,C   1)                1.4994  0.000016 -0.0001    1.4993   
     9. B(C   9,C   8)                1.5038 -0.000005  0.0000    1.5038   
    10. B(C  10,C   8)                1.3543 -0.000027  0.0002    1.3544   
    11. B(C  11,C  10)                1.5169  0.000030  0.0000    1.5170   
    12. B(C  12,C  11)                1.5162  0.000020  0.0001    1.5163   
    13. B(C  13,C  12)                1.3435  0.000032  0.0000    1.3436   
    14. B(C  14,C  13)                1.5124 -0.000028 -0.0000    1.5124   
    15. B(C  15,C  13)                1.5097 -0.000037  0.0001    1.5098   
    16. B(C  16,C  10)                1.4929  0.000049 -0.0002    1.4927   
    17. B(C  16,C   5)                1.5076  0.000032 -0.0001    1.5074   
    18. B(O  17,C  16)                1.2263 -0.000079  0.0001    1.2265   
    19. B(H  18,C   4)                1.0918  0.000015  0.0000    1.0918   
    20. B(H  19,C   4)                1.0968  0.000019 -0.0000    1.0968   
    21. B(H  20,C   4)                1.0922  0.000004  0.0000    1.0922   
    22. B(H  21,C   7)                1.0913  0.000012  0.0000    1.0913   
    23. B(H  22,C   7)                1.0936  0.000021 -0.0000    1.0936   
    24. B(H  23,C   7)                1.0908  0.000022  0.0001    1.0909   
    25. B(H  24,C   9)                1.0962  0.000009  0.0001    1.0963   
    26. B(H  25,C   9)                1.0903 -0.000003  0.0000    1.0904   
    27. B(H  26,C   9)                1.0967  0.000018 -0.0000    1.0967   
    28. B(H  27,C  11)                1.0963 -0.000006 -0.0000    1.0963   
    29. B(H  28,C  11)                1.0911 -0.000004 -0.0000    1.0911   
    30. B(H  29,C  12)                1.0912  0.000004  0.0000    1.0912   
    31. B(H  30,C  14)                1.0951  0.000014  0.0000    1.0951   
    32. B(H  31,C  14)                1.0994  0.000008  0.0000    1.0995   
    33. B(H  32,C  14)                1.0995  0.000010  0.0000    1.0995   
    34. B(H  33,C  15)                1.0921  0.000009 -0.0001    1.0920   
    35. B(H  34,C  15)                1.0991  0.000017  0.0000    1.0992   
    36. B(H  35,C  15)                1.0992  0.000004  0.0001    1.0993   
    37. A(O   0,C   1,C   8)          119.76  0.000067   -0.02    119.74   
    38. A(C   2,C   1,C   8)          120.42 -0.000078    0.02    120.44   
    39. A(O   0,C   1,C   2)          119.81  0.000010   -0.01    119.81   
    40. A(O   3,C   2,C   5)          122.75 -0.000017   -0.02    122.73   
    41. A(C   1,C   2,C   5)          119.86  0.000033   -0.01    119.85   
    42. A(C   1,C   2,O   3)          117.09 -0.000018    0.03    117.12   
    43. A(C   2,O   3,C   4)          116.19  0.000096   -0.01    116.18   
    44. A(H  18,C   4,H  20)          109.81 -0.000064    0.04    109.85   
    45. A(O   3,C   4,H  18)          105.81  0.000048   -0.02    105.79   
    46. A(H  18,C   4,H  19)          109.60 -0.000028   -0.00    109.59   
    47. A(O   3,C   4,H  19)          110.31  0.000003    0.02    110.33   
    48. A(O   3,C   4,H  20)          111.12  0.000094   -0.05    111.08   
    49. A(H  19,C   4,H  20)          110.09 -0.000050    0.01    110.11   
    50. A(C   2,C   5,C  16)          119.74  0.000057   -0.01    119.73   
    51. A(C   2,C   5,O   6)          129.58 -0.000022   -0.02    129.56   
    52. A(O   6,C   5,C  16)          110.68 -0.000035    0.03    110.70   
    53. A(C   5,O   6,C   7)          122.23 -0.000070    0.02    122.26   
    54. A(H  22,C   7,H  23)          110.11 -0.000050    0.01    110.12   
    55. A(O   6,C   7,H  23)          111.20  0.000093   -0.03    111.18   
    56. A(H  21,C   7,H  23)          110.29 -0.000044    0.01    110.30   
    57. A(H  21,C   7,H  22)          109.77 -0.000053    0.02    109.79   
    58. A(O   6,C   7,H  22)          110.73 -0.000009    0.01    110.74   
    59. A(O   6,C   7,H  21)          104.61  0.000065   -0.02    104.59   
    60. A(C   9,C   8,C  10)          125.36  0.000011    0.01    125.37   
    61. A(C   1,C   8,C   9)          114.46 -0.000061    0.00    114.46   
    62. A(C   1,C   8,C  10)          120.16  0.000049   -0.01    120.15   
    63. A(H  25,C   9,H  26)          108.42 -0.000005    0.01    108.43   
    64. A(C   8,C   9,H  26)          110.16 -0.000012    0.02    110.18   
    65. A(H  24,C   9,H  26)          106.42 -0.000002    0.00    106.42   
    66. A(H  24,C   9,H  25)          108.81 -0.000010   -0.01    108.80   
    67. A(C   8,C   9,H  25)          112.47  0.000032   -0.01    112.46   
    68. A(C   8,C   9,H  24)          110.35 -0.000005   -0.01    110.34   
    69. A(C   8,C  10,C  11)          124.93 -0.000031    0.00    124.93   
    70. A(C  11,C  10,C  16)          115.34  0.000013    0.01    115.35   
    71. A(C   8,C  10,C  16)          119.70  0.000018   -0.01    119.70   
    72. A(C  10,C  11,C  12)          111.28 -0.000119   -0.02    111.26   
    73. A(H  27,C  11,H  28)          107.14 -0.000029    0.03    107.17   
    74. A(C  10,C  11,H  28)          108.62  0.000044    0.03    108.65   
    75. A(C  12,C  11,H  27)          109.40  0.000045   -0.05    109.35   
    76. A(C  10,C  11,H  27)          109.23  0.000025   -0.00    109.23   
    77. A(C  12,C  11,H  28)          111.06  0.000037    0.02    111.08   
    78. A(C  11,C  12,C  13)          128.29  0.000010    0.03    128.31   
    79. A(C  13,C  12,H  29)          117.60  0.000036    0.01    117.61   
    80. A(C  11,C  12,H  29)          114.11 -0.000046   -0.04    114.08   
    81. A(C  14,C  13,C  15)          114.36 -0.000033    0.03    114.39   
    82. A(C  12,C  13,C  15)          125.31  0.000012   -0.02    125.29   
    83. A(C  12,C  13,C  14)          120.33  0.000021   -0.01    120.32   
    84. A(H  31,C  14,H  32)          106.35 -0.000017    0.01    106.36   
    85. A(C  13,C  14,H  32)          110.85  0.000007   -0.01    110.84   
    86. A(H  30,C  14,H  31)          108.23 -0.000025    0.01    108.24   
    87. A(C  13,C  14,H  31)          110.93  0.000020   -0.00    110.93   
    88. A(C  13,C  14,H  30)          112.01  0.000036   -0.01    112.00   
    89. A(H  30,C  14,H  32)          108.25 -0.000025    0.01    108.26   
    90. A(H  34,C  15,H  35)          106.31 -0.000018    0.00    106.32   
    91. A(H  33,C  15,H  35)          108.12 -0.000056    0.06    108.18   
    92. A(C  13,C  15,H  35)          110.36  0.000039   -0.03    110.33   
    93. A(H  33,C  15,H  34)          107.95 -0.000012   -0.01    107.93   
    94. A(C  13,C  15,H  34)          110.29  0.000000    0.01    110.30   
    95. A(C  13,C  15,H  33)          113.52  0.000041   -0.03    113.49   
    96. A(C  10,C  16,O  17)          121.11  0.000049   -0.01    121.10   
    97. A(C   5,C  16,O  17)          118.83  0.000033   -0.01    118.82   
    98. A(C   5,C  16,C  10)          120.04 -0.000081    0.02    120.06   
    99. D(C   5,C   2,C   1,O   0)   -175.79  0.000002   -0.25   -176.04   
   100. D(O   3,C   2,C   1,O   0)     -1.98 -0.000008   -0.17     -2.15   
   101. D(O   3,C   2,C   1,C   8)    177.05 -0.000001   -0.16    176.89   
   102. D(C   5,C   2,C   1,C   8)      3.24  0.000010   -0.23      3.01   
   103. D(C   4,O   3,C   2,C   5)   -114.84 -0.000002    0.12   -114.72   
   104. D(C   4,O   3,C   2,C   1)     71.54  0.000006    0.04     71.59   
   105. D(H  19,C   4,O   3,C   2)     65.46  0.000055   -1.24     64.21   
   106. D(H  20,C   4,O   3,C   2)    -56.94  0.000053   -1.24    -58.18   
   107. D(H  18,C   4,O   3,C   2)   -176.09  0.000051   -1.25   -177.33   
   108. D(C  16,C   5,C   2,O   3)   -175.18 -0.000001   -0.13   -175.30   
   109. D(C  16,C   5,C   2,C   1)     -1.73 -0.000012   -0.05     -1.77   
   110. D(O   6,C   5,C   2,C   1)    177.68 -0.000011    0.04    177.72   
   111. D(O   6,C   5,C   2,O   3)      4.23  0.000001   -0.04      4.19   
   112. D(C   7,O   6,C   5,C   2)      8.10 -0.000017    0.04      8.14   
   113. D(C   7,O   6,C   5,C  16)   -172.45 -0.000015    0.13   -172.32   
   114. D(H  23,C   7,O   6,C   5)    -64.63  0.000020   -0.06    -64.69   
   115. D(H  22,C   7,O   6,C   5)     58.13  0.000016   -0.06     58.07   
   116. D(H  21,C   7,O   6,C   5)    176.32 -0.000014   -0.04    176.28   
   117. D(C  10,C   8,C   1,C   2)     -2.83 -0.000013    0.16     -2.66   
   118. D(C  10,C   8,C   1,O   0)    176.20 -0.000006    0.18    176.38   
   119. D(C   9,C   8,C   1,C   2)    178.56 -0.000004    0.16    178.72   
   120. D(C   9,C   8,C   1,O   0)     -2.41  0.000003    0.17     -2.24   
   121. D(H  26,C   9,C   8,C  10)   -118.02  0.000011   -0.33   -118.35   
   122. D(H  25,C   9,C   8,C  10)      3.05  0.000018   -0.31      2.74   
   123. D(H  25,C   9,C   8,C   1)   -178.42  0.000009   -0.30   -178.72   
   124. D(H  24,C   9,C   8,C  10)    124.76  0.000023   -0.33    124.43   
   125. D(H  26,C   9,C   8,C   1)     60.51  0.000002   -0.32     60.19   
   126. D(H  24,C   9,C   8,C   1)    -56.71  0.000014   -0.33    -57.04   
   127. D(C  16,C  10,C   8,C   1)      0.91  0.000018    0.19      1.10   
   128. D(C  11,C  10,C   8,C   9)      1.29  0.000005    0.08      1.37   
   129. D(C  11,C  10,C   8,C   1)   -177.17  0.000016    0.08   -177.09   
   130. D(C  16,C  10,C   8,C   9)    179.37  0.000007    0.19    179.56   
   131. D(H  28,C  11,C  10,C  16)     32.00  0.000006   -0.08     31.92   
   132. D(H  28,C  11,C  10,C   8)   -149.84  0.000008    0.02   -149.82   
   133. D(H  27,C  11,C  10,C  16)    148.55  0.000010   -0.03    148.52   
   134. D(H  27,C  11,C  10,C   8)    -33.29  0.000012    0.07    -33.22   
   135. D(C  12,C  11,C  10,C  16)    -90.56  0.000006   -0.11    -90.67   
   136. D(C  12,C  11,C  10,C   8)     87.60  0.000008   -0.01     87.59   
   137. D(H  29,C  12,C  11,H  28)   -179.74  0.000036   -1.07   -180.81   
   138. D(H  29,C  12,C  11,H  27)     62.20  0.000020   -1.08     61.12   
   139. D(H  29,C  12,C  11,C  10)    -58.60  0.000036   -1.03    -59.63   
   140. D(C  13,C  12,C  11,H  28)      0.27  0.000035   -1.16     -0.89   
   141. D(C  13,C  12,C  11,H  27)   -117.79  0.000019   -1.17   -118.96   
   142. D(C  13,C  12,C  11,C  10)    121.41  0.000035   -1.12    120.29   
   143. D(C  15,C  13,C  12,H  29)    179.96  0.000030   -0.08    179.88   
   144. D(C  15,C  13,C  12,C  11)     -0.05  0.000031    0.01     -0.04   
   145. D(C  14,C  13,C  12,H  29)     -0.52  0.000024   -0.07     -0.59   
   146. D(C  14,C  13,C  12,C  11)    179.47  0.000025    0.03    179.50   
   147. D(H  32,C  14,C  13,C  15)    -59.24  0.000002   -0.07    -59.31   
   148. D(H  32,C  14,C  13,C  12)    121.19  0.000008   -0.08    121.11   
   149. D(H  31,C  14,C  13,C  15)     58.68 -0.000002   -0.07     58.61   
   150. D(H  31,C  14,C  13,C  12)   -120.89  0.000003   -0.08   -120.97   
   151. D(H  30,C  14,C  13,C  15)    179.73  0.000005   -0.06    179.67   
   152. D(H  30,C  14,C  13,C  12)      0.17  0.000010   -0.08      0.09   
   153. D(H  35,C  15,C  13,C  14)    -60.56 -0.000002   -0.02    -60.59   
   154. D(H  35,C  15,C  13,C  12)    118.98 -0.000008   -0.01    118.97   
   155. D(H  34,C  15,C  13,C  14)     56.61  0.000000   -0.03     56.58   
   156. D(H  34,C  15,C  13,C  12)   -123.85 -0.000005   -0.01   -123.86   
   157. D(H  33,C  15,C  13,C  14)    177.89  0.000013   -0.06    177.83   
   158. D(H  33,C  15,C  13,C  12)     -2.57  0.000008   -0.05     -2.62   
   159. D(O  17,C  16,C   5,C   2)   -178.98 -0.000034    0.37   -178.61   
   160. D(C  10,C  16,C   5,O   6)   -179.68  0.000013    0.32   -179.35   
   161. D(C  10,C  16,C   5,C   2)     -0.16  0.000014    0.40      0.23   
   162. D(O  17,C  16,C  10,C  11)     -2.37  0.000032   -0.34     -2.72   
   163. D(O  17,C  16,C  10,C   8)    179.37  0.000032   -0.44    178.93   
   164. D(C   5,C  16,C  10,C  11)    178.84 -0.000016   -0.37    178.47   
   165. D(C   5,C  16,C  10,C   8)      0.58 -0.000017   -0.47      0.12   
   166. D(O  17,C  16,C   5,O   6)      1.51 -0.000035    0.30      1.81   
    ----------------------------------------------------------------------------

         *************************************************************
         *                GEOMETRY OPTIMIZATION CYCLE   9            *
         *************************************************************
---------------------------------
CARTESIAN COORDINATES (ANGSTROEM)
---------------------------------
  O     -2.190098    2.434099    0.474148
  C     -1.524433    1.453501    0.134603
  C     -2.104401    0.095098    0.247056
  O     -3.362485   -0.004203    0.776204
  C     -4.440997    0.467872   -0.055041
  C     -1.342873   -0.993910   -0.050864
  O     -1.650230   -2.295105    0.021430
  C     -2.986303   -2.754780    0.295988
  C     -0.125161    1.642778   -0.369406
  C      0.316255    3.077652   -0.457550
  C      0.639056    0.567204   -0.675340
  C      2.084215    0.630205   -1.132175
  C      3.034622    0.634349    0.049263
  C      4.003004   -0.249662    0.342361
  C      4.860216   -0.062538    1.574206
  C      4.348514   -1.468990   -0.478222
  C      0.073487   -0.806761   -0.531796
  O      0.735864   -1.797903   -0.820035
  H     -5.347790    0.355985    0.542737
  H     -4.519920   -0.144873   -0.961255
  H     -4.300269    1.517413   -0.322544
  H     -2.923837   -3.841789    0.221650
  H     -3.688373   -2.372371   -0.450191
  H     -3.306023   -2.461607    1.296936
  H     -0.367607    3.648138   -1.096915
  H      1.329222    3.178662   -0.848253
  H      0.278380    3.546616    0.533051
  H      2.236479    1.540377   -1.724020
  H      2.279481   -0.218126   -1.789960
  H      2.890961    1.472410    0.733208
  H      4.580443    0.834735    2.136172
  H      5.923090    0.017726    1.304618
  H      4.775548   -0.929580    2.245054
  H      3.696834   -1.610666   -1.342910
  H      4.290197   -2.374867    0.141576
  H      5.385701   -1.406546   -0.837057

----------------------------
CARTESIAN COORDINATES (A.U.)
----------------------------
  NO LB      ZA    FRAG     MASS         X           Y           Z
   0 O     8.0000    0    15.999   -4.138685    4.599780    0.896010
   1 C     6.0000    0    12.011   -2.880761    2.746719    0.254363
   2 C     6.0000    0    12.011   -3.976742    0.179708    0.466869
   3 O     8.0000    0    15.999   -6.354176   -0.007942    1.466813
   4 C     6.0000    0    12.011   -8.392268    0.884150   -0.104012
   5 C     6.0000    0    12.011   -2.537663   -1.878217   -0.096119
   6 O     8.0000    0    15.999   -3.118483   -4.337120    0.040498
   7 C     6.0000    0    12.011   -5.643295   -5.205779    0.559336
   8 C     6.0000    0    12.011   -0.236521    3.104401   -0.698076
   9 C     6.0000    0    12.011    0.597636    5.815919   -0.864644
  10 C     6.0000    0    12.011    1.207640    1.071861   -1.276207
  11 C     6.0000    0    12.011    3.938596    1.190915   -2.139501
  12 C     6.0000    0    12.011    5.734604    1.198746    0.093094
  13 C     6.0000    0    12.011    7.564582   -0.471792    0.646968
  14 C     6.0000    0    12.011    9.184478   -0.118180    2.974819
  15 C     6.0000    0    12.011    8.217501   -2.775988   -0.903709
  16 C     6.0000    0    12.011    0.138870   -1.524557   -1.004950
  17 O     8.0000    0    15.999    1.390582   -3.397545   -1.549642
  18 H     1.0000    0     1.008  -10.105859    0.672713    1.025625
  19 H     1.0000    0     1.008   -8.541411   -0.273771   -1.816509
  20 H     1.0000    0     1.008   -8.126330    2.867494   -0.609519
  21 H     1.0000    0     1.008   -5.525251   -7.259929    0.418857
  22 H     1.0000    0     1.008   -6.970014   -4.483131   -0.850737
  23 H     1.0000    0     1.008   -6.247478   -4.651764    2.450853
  24 H     1.0000    0     1.008   -0.694677    6.893982   -2.072869
  25 H     1.0000    0     1.008    2.511866    6.006801   -1.602966
  26 H     1.0000    0     1.008    0.526062    6.702133    1.007320
  27 H     1.0000    0     1.008    4.226332    2.910891   -3.257926
  28 H     1.0000    0     1.008    4.307595   -0.412198   -3.382535
  29 H     1.0000    0     1.008    5.463124    2.782452    1.385563
  30 H     1.0000    0     1.008    8.655783    1.577421    4.036780
  31 H     1.0000    0     1.008   11.193018    0.033497    2.465370
  32 H     1.0000    0     1.008    9.024478   -1.756652    4.242536
  33 H     1.0000    0     1.008    6.986004   -3.043717   -2.537732
  34 H     1.0000    0     1.008    8.107298   -4.487849    0.267539
  35 H     1.0000    0     1.008   10.177500   -2.657986   -1.581808

--------------------------------
INTERNAL COORDINATES (ANGSTROEM)
--------------------------------
 O      0   0   0     0.000000000000     0.00000000     0.00000000
 C      1   0   0     1.232871811629     0.00000000     0.00000000
 C      2   1   0     1.481306525044   119.80709303     0.00000000
 O      3   2   1     1.368441692213   117.11955109   357.84655763
 C      4   3   2     1.441183526270   116.18067020    71.58714394
 C      3   2   1     1.361843488959   119.85231305   183.96221778
 O      6   3   2     1.338956555363   129.56340820   177.72102036
 C      7   6   3     1.439365831259   122.25768604     8.14352458
 C      2   1   3     1.499270481659   119.74158707   180.95022832
 C      9   2   1     1.503822122401   114.46352086   357.76041813
 C      9   2   1     1.354430552144   120.15096469   176.38073745
 C     11   9   2     1.516955536812   124.92985632   182.90756701
 C     12  11   9     1.516273386351   111.26007168    87.59078933
 C     13  12  11     1.343557150534   128.31278899   120.29076491
 C     14  13  12     1.512372671735   120.31835988   179.49552497
 C     14  13  12     1.509799472750   125.29266234   359.96039202
 C     11   9   2     1.492733512841   119.69833712     1.09688625
 O     17  11   9     1.226453449692   121.10539381   178.92704090
 H      5   4   3     1.091848093775   105.79322732   182.66686283
 H      5   4   3     1.096772557542   110.32937546    64.21289224
 H      5   4   3     1.092198483574   111.07616054   301.82375986
 H      8   7   6     1.091337204176   104.59402871   176.27726341
 H      8   7   6     1.093581592186   110.73781044    58.06927138
 H      8   7   6     1.090902020490   111.17643440   295.31271734
 H     10   9   2     1.096316946215   110.34011717   302.96325063
 H     10   9   2     1.090391569481   112.46250292   181.27875479
 H     10   9   2     1.096654507604   110.17830965    60.18780564
 H     12  11   9     1.096302310643   109.23075001   326.77716216
 H     12  11   9     1.091088840349   108.64836274   210.18244444
 H     13  12  11     1.091222690431   114.07556314   300.37093778
 H     15  14  13     1.095070300306   111.99718059     0.08911426
 H     15  14  13     1.099464119552   110.93143369   239.02909643
 H     15  14  13     1.099529803912   110.83873171   121.11147248
 H     16  14  13     1.091990900107   113.48950942   357.38470446
 H     16  14  13     1.099165525651   110.30260639   236.13537942
 H     16  14  13     1.099280753770   110.33185436   118.97128401

---------------------------
INTERNAL COORDINATES (A.U.)
---------------------------
 O      0   0   0     0.000000000000     0.00000000     0.00000000
 C      1   0   0     2.329790082210     0.00000000     0.00000000
 C      2   1   0     2.799263652723   119.80709303     0.00000000
 O      3   2   1     2.585980028522   117.11955109   357.84655763
 C      4   3   2     2.723442173369   116.18067020    71.58714394
 C      3   2   1     2.573511231396   119.85231305   183.96221778
 O      6   3   2     2.530261194854   129.56340820   177.72102036
 C      7   6   3     2.720007227604   122.25768604     8.14352458
 C      2   1   3     2.833210611008   119.74158707   180.95022832
 C      9   2   1     2.841811965471   114.46352086   357.76041813
 C      9   2   1     2.559502810969   120.15096469   176.38073745
 C     11   9   2     2.866630521910   124.92985632   182.90756701
 C     12  11   9     2.865341444357   111.26007168    87.59078933
 C     13  12  11     2.538955059781   128.31278899   120.29076491
 C     14  13  12     2.857970162007   120.31835988   179.49552497
 C     14  13  12     2.853107520636   125.29266234   359.96039202
 C     11   9   2     2.820857530196   119.69833712     1.09688625
 O     17  11   9     2.317661135921   121.10539381   178.92704090
 H      5   4   3     2.063293877079   105.79322732   182.66686283
 H      5   4   3     2.072599764956   110.32937546    64.21289224
 H      5   4   3     2.063956017839   111.07616054   301.82375986
 H      8   7   6     2.062328435652   104.59402871   176.27726341
 H      8   7   6     2.066569714330   110.73781044    58.06927138
 H      8   7   6     2.061506057667   111.17643440   295.31271734
 H     10   9   2     2.071738784323   110.34011717   302.96325063
 H     10   9   2     2.060541445055   112.46250292   181.27875479
 H     10   9   2     2.072376682902   110.17830965    60.18780564
 H     12  11   9     2.071711127100   109.23075001   326.77716216
 H     12  11   9     2.061859096038   108.64836274   210.18244444
 H     13  12  11     2.062112036036   114.07556314   300.37093778
 H     15  14  13     2.069382964969   111.99718059     0.08911426
 H     15  14  13     2.077686080027   110.93143369   239.02909643
 H     15  14  13     2.077810205479   110.83873171   121.11147248
 H     16  14  13     2.063563741936   113.48950942   357.38470446
 H     16  14  13     2.077121819328   110.30260639   236.13537942
 H     16  14  13     2.077339568917   110.33185436   118.97128401


           ************************************************************
           *        Program running with 4 parallel MPI-processes     *
           *              working on a common directory               *
           ************************************************************
------------------------------------------------------------------------------
                   ___                                                        
                  /   \      - P O W E R E D   B Y -                         
                 /     \                                                     
                 |  |  |   _    _      __       _____    __    __             
                 |  |  |  | |  | |    /  \     |  _  \  |  |  /  |          
                  \  \/   | |  | |   /    \    | | | |  |  | /  /          
                 / \  \   | |__| |  /  /\  \   | |_| |  |  |/  /          
                |  |  |   |  __  | /  /__\  \  |    /   |      \           
                |  |  |   | |  | | |   __   |  |    \   |  |\   \          
                \     /   | |  | | |  |  |  |  | |\  \  |  | \   \       
                 \___/    |_|  |_| |__|  |__|  |_| \__\ |__|  \__/        
                                                                              
                      - O R C A' S   B I G   F R I E N D -                    
                                      &                                       
                       - I N T E G R A L  F E E D E R -                       
                                                                              
 v1 FN, 2020, v2 2021                                                         
------------------------------------------------------------------------------


Reading SHARK input file UQ1_0e_0H_B3LYP_631Gd_opt.SHARKINP.tmp ... ok
----------------------
SHARK INTEGRAL PACKAGE
----------------------

Number of atoms                             ...     36
Number of basis functions                   ...    288
Number of shells                            ...    144
Maximum angular momentum                    ...      2
Integral batch strategy                     ... SHARK/LIBINT Hybrid
RI-J (if used) integral strategy            ... SPLIT-RIJ (Revised 2003 algorithm where possible)
Printlevel                                  ...      1
Contraction scheme used                     ... SEGMENTED contraction
Coulomb Range Separation                    ... NOT USED
Exchange Range Separation                   ... NOT USED
Finite Nucleus Model                        ... NOT USED
Auxiliary Coulomb fitting basis             ... AVAILABLE
   # of basis functions in Aux-J            ...   1080
   # of shells in Aux-J                     ...    360
   Maximum angular momentum in Aux-J        ...      4
Auxiliary J/K fitting basis                 ... NOT available
Auxiliary Correlation fitting basis         ... NOT available
Auxiliary 'external' fitting basis          ... NOT available
Integral threshold                          ...     2.500000e-11
Primitive cut-off                           ...     2.500000e-12
Primitive pair pre-selection threshold      ...     2.500000e-12

Calculating pre-screening integrals         ... done (  0.1 sec) Dimension = 144
Organizing shell pair data                  ... done (  0.0 sec)
Shell pair information
Total number of shell pairs                 ...     10440
Shell pairs after pre-screening             ...      7890
Total number of primitive shell pairs       ...     59085
Primitive shell pairs kept                  ...     25138
          la=0 lb=0:   2875 shell pairs
          la=1 lb=0:   2655 shell pairs
          la=1 lb=1:    602 shell pairs
          la=2 lb=0:   1107 shell pairs
          la=2 lb=1:    534 shell pairs
          la=2 lb=2:    117 shell pairs

Calculating one electron integrals          ... done (  0.0 sec)
Calculating RI/J V-Matrix + Cholesky decomp.... done (  0.1 sec)
Calculating Nuclear repulsion               ... done (  0.0 sec) ENN=   1338.424877875485 Eh

SHARK setup successfully completed in   0.3 seconds

Maximum memory used throughout the entire GTOINT-calculation: 19.6 MB
[1717817491.013848] [eu-a2p-429:124071:0]          mpool.c:38   UCX  WARN  object 0x384d5c0 was not returned to mpool ucp_requests
[1717817491.013872] [eu-a2p-429:124071:0]          mpool.c:38   UCX  WARN  object 0x384d780 was not returned to mpool ucp_requests
[1717817491.013876] [eu-a2p-429:124071:0]          mpool.c:38   UCX  WARN  object 0x384d940 was not returned to mpool ucp_requests
[1717817491.013879] [eu-a2p-429:124071:0]          mpool.c:38   UCX  WARN  object 0x384db00 was not returned to mpool ucp_requests
[1717817491.013882] [eu-a2p-429:124071:0]          mpool.c:38   UCX  WARN  object 0x384dcc0 was not returned to mpool ucp_requests
[1717817491.013884] [eu-a2p-429:124071:0]          mpool.c:38   UCX  WARN  object 0x384de80 was not returned to mpool ucp_requests
[1717817491.013887] [eu-a2p-429:124071:0]          mpool.c:38   UCX  WARN  object 0x384e040 was not returned to mpool ucp_requests
[1717817491.013889] [eu-a2p-429:124071:0]          mpool.c:38   UCX  WARN  object 0x384e200 was not returned to mpool ucp_requests
[1717817491.013892] [eu-a2p-429:124071:0]          mpool.c:38   UCX  WARN  object 0x384e3c0 was not returned to mpool ucp_requests
[1717817491.018573] [eu-a2p-429:124073:0]          mpool.c:38   UCX  WARN  object 0x2dcdf80 was not returned to mpool ucp_requests
[1717817491.018593] [eu-a2p-429:124073:0]          mpool.c:38   UCX  WARN  object 0x2dce140 was not returned to mpool ucp_requests
[1717817491.018597] [eu-a2p-429:124073:0]          mpool.c:38   UCX  WARN  object 0x2dce300 was not returned to mpool ucp_requests
[1717817491.018601] [eu-a2p-429:124073:0]          mpool.c:38   UCX  WARN  object 0x2dce4c0 was not returned to mpool ucp_requests
[1717817491.018603] [eu-a2p-429:124073:0]          mpool.c:38   UCX  WARN  object 0x2dce680 was not returned to mpool ucp_requests
[1717817491.018606] [eu-a2p-429:124073:0]          mpool.c:38   UCX  WARN  object 0x2dce840 was not returned to mpool ucp_requests
[1717817491.018609] [eu-a2p-429:124073:0]          mpool.c:38   UCX  WARN  object 0x2dcea00 was not returned to mpool ucp_requests
[1717817491.018611] [eu-a2p-429:124073:0]          mpool.c:38   UCX  WARN  object 0x2dcebc0 was not returned to mpool ucp_requests
[1717817491.018614] [eu-a2p-429:124073:0]          mpool.c:38   UCX  WARN  object 0x2dced80 was not returned to mpool ucp_requests
[1717817491.018616] [eu-a2p-429:124073:0]          mpool.c:38   UCX  WARN  object 0x2dcef40 was not returned to mpool ucp_requests
[1717817491.018619] [eu-a2p-429:124073:0]          mpool.c:38   UCX  WARN  object 0x2dcf100 was not returned to mpool ucp_requests
[1717817491.018621] [eu-a2p-429:124073:0]          mpool.c:38   UCX  WARN  object 0x2dcf2c0 was not returned to mpool ucp_requests
[1717817491.018624] [eu-a2p-429:124073:0]          mpool.c:38   UCX  WARN  object 0x2dcf480 was not returned to mpool ucp_requests
[1717817491.018627] [eu-a2p-429:124073:0]          mpool.c:38   UCX  WARN  object 0x2dcf640 was not returned to mpool ucp_requests
[1717817491.018629] [eu-a2p-429:124073:0]          mpool.c:38   UCX  WARN  object 0x2dcf800 was not returned to mpool ucp_requests
[1717817491.018632] [eu-a2p-429:124073:0]          mpool.c:38   UCX  WARN  object 0x2dcf9c0 was not returned to mpool ucp_requests
[1717817491.018635] [eu-a2p-429:124073:0]          mpool.c:38   UCX  WARN  object 0x2dcfb80 was not returned to mpool ucp_requests
[1717817491.018637] [eu-a2p-429:124073:0]          mpool.c:38   UCX  WARN  object 0x2dcfd40 was not returned to mpool ucp_requests
[1717817491.020600] [eu-a2p-429:124072:0]          mpool.c:38   UCX  WARN  object 0x444df80 was not returned to mpool ucp_requests
[1717817491.020627] [eu-a2p-429:124072:0]          mpool.c:38   UCX  WARN  object 0x444e140 was not returned to mpool ucp_requests
[1717817491.020633] [eu-a2p-429:124072:0]          mpool.c:38   UCX  WARN  object 0x444e300 was not returned to mpool ucp_requests
[1717817491.020637] [eu-a2p-429:124072:0]          mpool.c:38   UCX  WARN  object 0x444e4c0 was not returned to mpool ucp_requests
[1717817491.020640] [eu-a2p-429:124072:0]          mpool.c:38   UCX  WARN  object 0x444e680 was not returned to mpool ucp_requests
[1717817491.020644] [eu-a2p-429:124072:0]          mpool.c:38   UCX  WARN  object 0x444e840 was not returned to mpool ucp_requests
[1717817491.020647] [eu-a2p-429:124072:0]          mpool.c:38   UCX  WARN  object 0x444ea00 was not returned to mpool ucp_requests
[1717817491.020651] [eu-a2p-429:124072:0]          mpool.c:38   UCX  WARN  object 0x444ebc0 was not returned to mpool ucp_requests
[1717817491.020654] [eu-a2p-429:124072:0]          mpool.c:38   UCX  WARN  object 0x444ed80 was not returned to mpool ucp_requests
[1717817491.020658] [eu-a2p-429:124072:0]          mpool.c:38   UCX  WARN  object 0x444ef40 was not returned to mpool ucp_requests
[1717817491.020661] [eu-a2p-429:124072:0]          mpool.c:38   UCX  WARN  object 0x444f100 was not returned to mpool ucp_requests
[1717817491.020665] [eu-a2p-429:124072:0]          mpool.c:38   UCX  WARN  object 0x444f2c0 was not returned to mpool ucp_requests
[1717817491.020668] [eu-a2p-429:124072:0]          mpool.c:38   UCX  WARN  object 0x444f480 was not returned to mpool ucp_requests
[1717817491.020672] [eu-a2p-429:124072:0]          mpool.c:38   UCX  WARN  object 0x444f640 was not returned to mpool ucp_requests
[1717817491.020675] [eu-a2p-429:124072:0]          mpool.c:38   UCX  WARN  object 0x444f800 was not returned to mpool ucp_requests
[1717817491.020679] [eu-a2p-429:124072:0]          mpool.c:38   UCX  WARN  object 0x444f9c0 was not returned to mpool ucp_requests
[1717817491.020682] [eu-a2p-429:124072:0]          mpool.c:38   UCX  WARN  object 0x444fb80 was not returned to mpool ucp_requests
[1717817491.020686] [eu-a2p-429:124072:0]          mpool.c:38   UCX  WARN  object 0x444fd40 was not returned to mpool ucp_requests


           ************************************************************
           *        Program running with 4 parallel MPI-processes     *
           *              working on a common directory               *
           ************************************************************

Diagonalization of the overlap matrix:
Smallest eigenvalue                        ... 4.404e-04
Time for diagonalization                   ...    0.012 sec
Threshold for overlap eigenvalues          ... 1.000e-08
Number of eigenvalues below threshold      ... 0
Time for construction of square roots      ...    0.005 sec
Total time needed                          ...    0.018 sec

-------------------
DFT GRID GENERATION
-------------------

General Integration Accuracy     IntAcc      ... 4.959
Radial Grid Type                 RadialGrid  ... OptM3 with GC (2021)
Angular Grid (max. ang.)         AngularGrid ... 6 (Lebedev-590)
Angular grid pruning method      GridPruning ... 4 (adaptive)
Weight generation scheme         WeightScheme... Becke
Basis function cutoff            BFCut       ... 1.0000e-11
Integration weight cutoff        WCut        ... 1.0000e-14
Angular grids for H and He will be reduced by one unit
Partially contracted basis set               ... off
Rotationally invariant grid construction     ... off

Total number of grid points                  ...   410662
Total number of batches                      ...     6434
Average number of points per batch           ...       63
Average number of grid points per atom       ...    11407
Time for grid setup =    5.307 sec

--------------------
COSX GRID GENERATION
--------------------

GRIDX 1
-------
General Integration Accuracy     IntAcc      ... 4.020
Radial Grid Type                 RadialGrid  ... OptM3 with GC (2021)
Angular Grid (max. ang.)         AngularGrid ... 2 (Lebedev-110)
Angular grid pruning method      GridPruning ... 4 (adaptive)
Weight generation scheme         WeightScheme... Becke
Basis function cutoff            BFCut       ... 1.0000e-11
Integration weight cutoff        WCut        ... 1.0000e-14
Angular grids for H and He will be reduced by one unit
Partially contracted basis set               ... on
Rotationally invariant grid construction     ... off

Total number of grid points                  ...    45165
Total number of batches                      ...      727
Average number of points per batch           ...       62
Average number of grid points per atom       ...     1255
UseSFitting                                  ... on

GRIDX 2
-------
General Integration Accuracy     IntAcc      ... 4.338
Radial Grid Type                 RadialGrid  ... OptM3 with GC (2021)
Angular Grid (max. ang.)         AngularGrid ... 3 (Lebedev-194)
Angular grid pruning method      GridPruning ... 4 (adaptive)
Weight generation scheme         WeightScheme... Becke
Basis function cutoff            BFCut       ... 1.0000e-11
Integration weight cutoff        WCut        ... 1.0000e-14
Angular grids for H and He will be reduced by one unit
Partially contracted basis set               ... on
Rotationally invariant grid construction     ... off

Total number of grid points                  ...    98628
Total number of batches                      ...     1558
Average number of points per batch           ...       63
Average number of grid points per atom       ...     2740
UseSFitting                                  ... on

GRIDX 3
-------
General Integration Accuracy     IntAcc      ... 4.871
Radial Grid Type                 RadialGrid  ... OptM3 with GC (2021)
Angular Grid (max. ang.)         AngularGrid ... 4 (Lebedev-302)
Angular grid pruning method      GridPruning ... 4 (adaptive)
Weight generation scheme         WeightScheme... Becke
Basis function cutoff            BFCut       ... 1.0000e-11
Integration weight cutoff        WCut        ... 1.0000e-14
Angular grids for H and He will be reduced by one unit
Partially contracted basis set               ... on
Rotationally invariant grid construction     ... off

Total number of grid points                  ...   187368
Total number of batches                      ...     2946
Average number of points per batch           ...       63
Average number of grid points per atom       ...     5205
UseSFitting                                  ... on

Time for X-Grid setup             =    2.577 sec


--------------------
CPCM SOLVATION MODEL
--------------------
CPCM parameters:
  Epsilon                                         ...      80.4000
  Refrac                                          ...       1.3300
  Rsolv                                           ...       1.3000
  Surface type                                    ... GAUSSIAN VDW
  Epsilon function type                           ...         CPCM
Radii:
 Radius for O  used is    3.4469 Bohr (=   1.8240 Ang.)
 Radius for C  used is    3.8550 Bohr (=   2.0400 Ang.)
 Radius for H  used is    2.4944 Bohr (=   1.3200 Ang.)
Calculating surface                               ...        done! (  0.0s)
GEPOL surface points                              ...         1926
GEPOL Volume                                      ...    2099.3556
GEPOL Surface-area                                ...    1096.3693
Calculating surface distance matrix               ...        done! (  0.0s)
Performing Cholesky decomposition & store         ...        done! (  0.1s)
Overall time for CPCM initialization              ...                 0.2s
--------------
SCF ITERATIONS
--------------
ITER       Energy         Delta-E        Max-DP      RMS-DP      [F,P]     Damp
               ***  Starting incremental Fock matrix formation  ***
                      *** Initiating the SOSCF procedure ***
                      *** Re-Reading the Fockian *** 
                      *** Removing any level shift *** 
ITER      Energy       Delta-E        Grad      Rot      Max-DP    RMS-DP
  0   -844.65976833 -844.6597683303  0.001372  0.001372  0.004753  0.000096
               *** Restarting incremental Fock matrix formation ***
  1   -844.66023123  -0.0004629019  0.000655  0.001666  0.002335  0.000053
  2   -844.66028566  -0.0000544317  0.000110  0.000340  0.000387  0.000011
  3   -844.66028605  -0.0000003894  0.000147  0.000211  0.000318  0.000006
  4   -844.66028659  -0.0000005341  0.000060  0.000100  0.000147  0.000004
  5   -844.66028672  -0.0000001350  0.000021  0.000040  0.000106  0.000002
  6   -844.66028673  -0.0000000087  0.000016  0.000025  0.000050  0.000001
  7   -844.66028676  -0.0000000263  0.000004  0.000008  0.000017  0.000000
  8   -844.66028675   0.0000000035  0.000004  0.000006  0.000010  0.000000
                  ***Gradient check signals convergence***
              ***Rediagonalizing the Fockian in SOSCF/NRSCF***

               *****************************************************
               *                     SUCCESS                       *
               *           SCF CONVERGED AFTER   9 CYCLES          *
               *****************************************************

Old exchange energy                            =    -22.381849564 Eh
New exchange energy                            =    -22.381857568 Eh
Exchange energy change after final integration =     -0.000008005 Eh
Total energy after final integration           =   -844.660294759 Eh
Final COS-X integration done in                =    15.197 sec
Total Energy       :         -844.66029476 Eh          -22984.37512 eV
  Last Energy change         ...   -3.3538e-10  Tolerance :   1.0000e-08
  Last MAX-Density change    ...    3.9968e-15  Tolerance :   1.0000e-07
             **** THE GBW FILE WAS UPDATED (UQ1_0e_0H_B3LYP_631Gd_opt.gbw) ****
             **** DENSITY UQ1_0e_0H_B3LYP_631Gd_opt.scfp WAS UPDATED ****
             **** ENERGY FILE WAS UPDATED (UQ1_0e_0H_B3LYP_631Gd_opt.en.tmp) ****
             **** THE GBW FILE WAS UPDATED (UQ1_0e_0H_B3LYP_631Gd_opt.gbw) ****
             **** DENSITY UQ1_0e_0H_B3LYP_631Gd_opt.scfp WAS UPDATED ****
Total SCF time: 0 days 0 hours 1 min 39 sec 

Maximum memory used throughout the entire SCF-calculation: 118.7 MB

-------------------------   --------------------
FINAL SINGLE POINT ENERGY      -844.660294758853
-------------------------   --------------------


           ************************************************************
           *        Program running with 4 parallel MPI-processes     *
           *              working on a common directory               *
           ************************************************************
------------------------------------------------------------------------------
                         ORCA SCF GRADIENT CALCULATION
------------------------------------------------------------------------------

 ... reading COSX grid (gridx3)
Gradient of the Kohn-Sham DFT energy:
Kohn-Sham wavefunction type      ... RKS
Hartree-Fock exchange scaling    ...    0.200
Number of operators              ...    1
Number of atoms                  ...   36
Basis set dimensions             ...  288
Integral neglect threshold       ... 2.5e-11
Integral primitive cutoff        ... 2.5e-12
SHARK Integral package           ... ON

Nuc. rep. gradient       (SHARK) ... done (  0.0 sec)
HCore & Overlap gradient (SHARK) ... done (  0.2 sec)
RI-J gradient            (SHARK) ... done (  1.2 sec)
COSX-gradient                    ... done ( 18.6 sec)
Exchange-correlation gradient    ... done

------------------
CARTESIAN GRADIENT
------------------

   1   O   :   -0.000031312    0.000021960   -0.000047685
   2   C   :    0.000134876    0.000001701    0.000159265
   3   C   :    0.000011070   -0.000084132   -0.000037569
   4   O   :   -0.000039028   -0.000026400   -0.000083185
   5   C   :    0.000077331   -0.000036804    0.000114659
   6   C   :    0.000063702    0.000081620    0.000095105
   7   O   :   -0.000115958   -0.000010476   -0.000009677
   8   C   :    0.000173849    0.000037828   -0.000040950
   9   C   :   -0.000092594    0.000062804   -0.000122083
  10   C   :   -0.000019670   -0.000012022    0.000030203
  11   C   :    0.000062135   -0.000138282    0.000175805
  12   C   :   -0.000054635   -0.000055993   -0.000048679
  13   C   :    0.000074256   -0.000016096    0.000039221
  14   C   :    0.000070471    0.000001260    0.000079542
  15   C   :   -0.000038368    0.000017117   -0.000059602
  16   C   :   -0.000062648   -0.000015118    0.000049409
  17   C   :   -0.000090453    0.000038385   -0.000237087
  18   O   :   -0.000005817   -0.000019100    0.000070706
  19   H   :   -0.000050554    0.000010544   -0.000017741
  20   H   :   -0.000011542   -0.000020528   -0.000041114
  21   H   :   -0.000033660   -0.000006462   -0.000017980
  22   H   :   -0.000007326   -0.000030032   -0.000009674
  23   H   :   -0.000041136    0.000015391   -0.000020033
  24   H   :   -0.000044088    0.000019209    0.000044455
  25   H   :   -0.000032730    0.000015135   -0.000011085
  26   H   :    0.000017945    0.000018828   -0.000009343
  27   H   :    0.000002278    0.000011597    0.000027511
  28   H   :    0.000005204    0.000047969    0.000006502
  29   H   :   -0.000000608    0.000013851   -0.000010016
  30   H   :   -0.000064036    0.000033150   -0.000013102
  31   H   :   -0.000013337    0.000019650    0.000027805
  32   H   :    0.000035042    0.000005359    0.000007664
  33   H   :   -0.000016152   -0.000028030    0.000020019
  34   H   :    0.000055224    0.000025451   -0.000060606
  35   H   :    0.000010779   -0.000054145   -0.000005053
  36   H   :    0.000027798    0.000023958   -0.000005611

Difference to translation invariance:
           :   -0.0000436930   -0.0000308520    0.0000399967

Difference to rotation invariance:
           :    0.0004885157   -0.0009006365    0.0008179404

Norm of the cartesian gradient     ...    0.0006218811
RMS gradient                       ...    0.0000598405
MAX gradient                       ...    0.0002370866

-------
TIMINGS
-------

Total SCF gradient time            ...       28.062 sec

One electron gradient       ....       0.226 sec  (  0.8%)
RI-J Coulomb gradient       ....       1.186 sec  (  4.2%)
COSX gradient               ....      18.621 sec  ( 66.4%)
XC gradient                 ....       6.332 sec  ( 22.6%)
CPCM gradient               ....       0.607 sec  (  2.2%)
   A-Matrix (El+Nuc)        ....       0.150 sec  (  0.5%)
   Potential                ....       0.457 sec  (  1.6%)

Maximum memory used throughout the entire SCFGRAD-calculation: 89.3 MB
------------------------------------------------------------------------------
                         ORCA GEOMETRY RELAXATION STEP
------------------------------------------------------------------------------

Reading the OPT-File                    .... done
Getting information on internals        .... done
Copying old internal coords+grads       .... done
Making the new internal coordinates     .... (new redundants).... done
Validating the new internal coordinates .... (new redundants).... done
Calculating the B-matrix                .... done
Calculating the G,G- and P matrices     .... done
Transforming gradient to internals      .... done
Projecting the internal gradient        .... done
Number of atoms                         ....  36
Number of internal coordinates          .... 166
Current Energy                          ....  -844.660294759 Eh
Current gradient norm                   ....     0.000621881 Eh/bohr
Maximum allowed component of the step   ....  0.300
Current trust radius                    ....  0.300
Updating the Hessian (BFGS)             .... done
Forming the augmented Hessian           .... done
Diagonalizing the augmented Hessian     .... done
Last element of RFO vector              ....  0.994509494
Lowest eigenvalues of augmented Hessian:
 -0.000010036  0.000734600  0.011301707  0.011941905  0.012250703
Length of the computed step             ....  0.105224118
The final length of the internal step   ....  0.105224118
Converting the step to cartesian space:
 Initial RMS(Int)=    0.0081669754
Transforming coordinates:
 Iter   0:  RMS(Cart)=    0.0369796522 RMS(Int)=    0.0081688983
 Iter   1:  RMS(Cart)=    0.0005355854 RMS(Int)=    0.0002630988
 Iter   2:  RMS(Cart)=    0.0000156716 RMS(Int)=    0.0000038278
 Iter   3:  RMS(Cart)=    0.0000004825 RMS(Int)=    0.0000002594
 Iter   4:  RMS(Cart)=    0.0000000145 RMS(Int)=    0.0000000043
done
Storing new coordinates                 .... done

                                .--------------------.
          ----------------------|Geometry convergence|-------------------------
          Item                value                   Tolerance       Converged
          ---------------------------------------------------------------------
          Energy change      -0.0000039778            0.0000002000      NO
          RMS gradient        0.0000461703            0.0000080000      NO
          MAX gradient        0.0001555312            0.0000300000      NO
          RMS step            0.0081669754            0.0001000000      NO
          MAX step            0.0347110288            0.0002000000      NO
          ........................................................
          Max(Bonds)      0.0003      Max(Angles)    0.11
          Max(Dihed)        1.99      Max(Improp)    0.00
          ---------------------------------------------------------------------

The optimization has not yet converged - more geometry cycles are needed


    ---------------------------------------------------------------------------
                         Redundant Internal Coordinates
                            (Angstroem and degrees)

        Definition                    Value    dE/dq     Step     New-Value
    ----------------------------------------------------------------------------
     1. B(C   1,O   0)                1.2329  0.000022  0.0002    1.2330   
     2. B(C   2,C   1)                1.4813  0.000019 -0.0002    1.4811   
     3. B(O   3,C   2)                1.3684  0.000038  0.0000    1.3685   
     4. B(C   4,O   3)                1.4412 -0.000031  0.0003    1.4415   
     5. B(C   5,C   2)                1.3618 -0.000121  0.0001    1.3619   
     6. B(O   6,C   5)                1.3390 -0.000043 -0.0002    1.3387   
     7. B(C   7,O   6)                1.4394 -0.000090  0.0001    1.4395   
     8. B(C   8,C   1)                1.4993 -0.000034 -0.0001    1.4992   
     9. B(C   9,C   8)                1.5038  0.000027  0.0000    1.5038   
    10. B(C  10,C   8)                1.3544  0.000119  0.0001    1.3545   
    11. B(C  11,C  10)                1.5170  0.000052 -0.0001    1.5169   
    12. B(C  12,C  11)                1.5163  0.000081  0.0000    1.5163   
    13. B(C  13,C  12)                1.3436  0.000075 -0.0000    1.3435   
    14. B(C  14,C  13)                1.5124 -0.000033  0.0000    1.5124   
    15. B(C  15,C  13)                1.5098  0.000052  0.0001    1.5099   
    16. B(C  16,C  10)                1.4927 -0.000009 -0.0002    1.4925   
    17. B(C  16,C   5)                1.5074 -0.000016 -0.0001    1.5073   
    18. B(O  17,C  16)                1.2265 -0.000005  0.0001    1.2266   
    19. B(H  18,C   4)                1.0918  0.000031 -0.0000    1.0918   
    20. B(H  19,C   4)                1.0968  0.000040 -0.0001    1.0967   
    21. B(H  20,C   4)                1.0922 -0.000002 -0.0000    1.0922   
    22. B(H  21,C   7)                1.0913  0.000025 -0.0000    1.0913   
    23. B(H  22,C   7)                1.0936  0.000043 -0.0000    1.0935   
    24. B(H  23,C   7)                1.0909  0.000067 -0.0000    1.0909   
    25. B(H  24,C   9)                1.0963  0.000036  0.0001    1.0964   
    26. B(H  25,C   9)                1.0904  0.000027  0.0000    1.0904   
    27. B(H  26,C   9)                1.0967  0.000024 -0.0001    1.0966   
    28. B(H  27,C  11)                1.0963  0.000037 -0.0001    1.0962   
    29. B(H  28,C  11)                1.0911 -0.000000 -0.0000    1.0910   
    30. B(H  29,C  12)                1.0912  0.000021  0.0000    1.0912   
    31. B(H  30,C  14)                1.0951  0.000030 -0.0000    1.0951   
    32. B(H  31,C  14)                1.0995  0.000037 -0.0000    1.0995   
    33. B(H  32,C  14)                1.0995  0.000032  0.0000    1.0995   
    34. B(H  33,C  15)                1.0920  0.000015 -0.0001    1.0919   
    35. B(H  34,C  15)                1.0992  0.000043 -0.0000    1.0991   
    36. B(H  35,C  15)                1.0993  0.000030  0.0000    1.0993   
    37. A(O   0,C   1,C   8)          119.74 -0.000001   -0.02    119.72   
    38. A(C   2,C   1,C   8)          120.44 -0.000013    0.03    120.47   
    39. A(O   0,C   1,C   2)          119.81  0.000015   -0.01    119.80   
    40. A(O   3,C   2,C   5)          122.73 -0.000089   -0.03    122.70   
    41. A(C   1,C   2,C   5)          119.85 -0.000013   -0.00    119.85   
    42. A(C   1,C   2,O   3)          117.12  0.000101    0.04    117.16   
    43. A(C   2,O   3,C   4)          116.18  0.000107   -0.02    116.16   
    44. A(H  18,C   4,H  20)          109.85 -0.000039    0.06    109.91   
    45. A(O   3,C   4,H  18)          105.79  0.000056   -0.04    105.76   
    46. A(H  18,C   4,H  19)          109.59 -0.000026   -0.00    109.59   
    47. A(O   3,C   4,H  19)          110.33 -0.000003    0.03    110.35   
    48. A(O   3,C   4,H  20)          111.08  0.000041   -0.07    111.01   
    49. A(H  19,C   4,H  20)          110.11 -0.000027    0.02    110.13   
    50. A(C   2,C   5,C  16)          119.73  0.000081   -0.02    119.71   
    51. A(C   2,C   5,O   6)          129.56 -0.000156   -0.01    129.56   
    52. A(O   6,C   5,C  16)          110.70  0.000075    0.03    110.73   
    53. A(C   5,O   6,C   7)          122.26 -0.000103    0.03    122.29   
    54. A(H  22,C   7,H  23)          110.12 -0.000035    0.01    110.13   
    55. A(O   6,C   7,H  23)          111.18  0.000019   -0.03    111.15   
    56. A(H  21,C   7,H  23)          110.30 -0.000005    0.01    110.31   
    57. A(H  21,C   7,H  22)          109.79 -0.000007    0.03    109.82   
    58. A(O   6,C   7,H  22)          110.74  0.000013    0.00    110.74   
    59. A(O   6,C   7,H  21)          104.59  0.000017   -0.03    104.57   
    60. A(C   9,C   8,C  10)          125.37  0.000052    0.01    125.38   
    61. A(C   1,C   8,C   9)          114.46 -0.000061    0.01    114.48   
    62. A(C   1,C   8,C  10)          120.15  0.000009   -0.02    120.13   
    63. A(H  25,C   9,H  26)          108.43 -0.000010    0.02    108.45   
    64. A(C   8,C   9,H  26)          110.18  0.000007    0.02    110.20   
    65. A(H  24,C   9,H  26)          106.42  0.000000    0.00    106.43   
    66. A(H  24,C   9,H  25)          108.80 -0.000005   -0.01    108.79   
    67. A(C   8,C   9,H  25)          112.46  0.000022   -0.01    112.45   
    68. A(C   8,C   9,H  24)          110.34 -0.000016   -0.01    110.33   
    69. A(C   8,C  10,C  11)          124.93 -0.000115    0.03    124.96   
    70. A(C  11,C  10,C  16)          115.35  0.000146   -0.02    115.33   
    71. A(C   8,C  10,C  16)          119.70 -0.000030   -0.00    119.70   
    72. A(C  10,C  11,C  12)          111.26 -0.000078   -0.02    111.24   
    73. A(H  27,C  11,H  28)          107.17 -0.000005    0.03    107.20   
    74. A(C  10,C  11,H  28)          108.65  0.000071    0.01    108.66   
    75. A(C  12,C  11,H  27)          109.35  0.000011   -0.06    109.29   
    76. A(C  10,C  11,H  27)          109.23 -0.000027    0.03    109.26   
    77. A(C  12,C  11,H  28)          111.08  0.000030    0.01    111.10   
    78. A(C  11,C  12,C  13)          128.31  0.000123    0.01    128.33   
    79. A(C  13,C  12,H  29)          117.61  0.000008    0.01    117.62   
    80. A(C  11,C  12,H  29)          114.08 -0.000131   -0.03    114.05   
    81. A(C  14,C  13,C  15)          114.39  0.000000    0.04    114.42   
    82. A(C  12,C  13,C  15)          125.29  0.000035   -0.03    125.26   
    83. A(C  12,C  13,C  14)          120.32 -0.000035   -0.00    120.32   
    84. A(H  31,C  14,H  32)          106.36  0.000002    0.01    106.36   
    85. A(C  13,C  14,H  32)          110.84 -0.000021   -0.01    110.83   
    86. A(H  30,C  14,H  31)          108.24 -0.000005    0.01    108.25   
    87. A(C  13,C  14,H  31)          110.93  0.000019   -0.01    110.92   
    88. A(C  13,C  14,H  30)          112.00  0.000004   -0.01    111.98   
    89. A(H  30,C  14,H  32)          108.26 -0.000000    0.01    108.27   
    90. A(H  34,C  15,H  35)          106.32 -0.000010    0.01    106.32   
    91. A(H  33,C  15,H  35)          108.18 -0.000034    0.11    108.29   
    92. A(C  13,C  15,H  35)          110.33 -0.000055   -0.01    110.32   
    93. A(H  33,C  15,H  34)          107.93 -0.000007   -0.04    107.90   
    94. A(C  13,C  15,H  34)          110.30  0.000073   -0.01    110.29   
    95. A(C  13,C  15,H  33)          113.49  0.000030   -0.05    113.43   
    96. A(C  10,C  16,O  17)          121.11  0.000058   -0.02    121.09   
    97. A(C   5,C  16,O  17)          118.82 -0.000022   -0.01    118.81   
    98. A(C   5,C  16,C  10)          120.06 -0.000035    0.02    120.08   
    99. D(C   5,C   2,C   1,O   0)   -176.04 -0.000032   -0.30   -176.33   
   100. D(O   3,C   2,C   1,O   0)     -2.15 -0.000038   -0.19     -2.34   
   101. D(O   3,C   2,C   1,C   8)    176.89  0.000011   -0.23    176.66   
   102. D(C   5,C   2,C   1,C   8)      3.01  0.000017   -0.33      2.68   
   103. D(C   4,O   3,C   2,C   5)   -114.72  0.000032    0.12   -114.60   
   104. D(C   4,O   3,C   2,C   1)     71.59  0.000034    0.01     71.60   
   105. D(H  19,C   4,O   3,C   2)     64.21 -0.000000   -1.75     62.46   
   106. D(H  20,C   4,O   3,C   2)    -58.18  0.000008   -1.75    -59.93   
   107. D(H  18,C   4,O   3,C   2)   -177.33 -0.000000   -1.76   -179.09   
   108. D(C  16,C   5,C   2,O   3)   -175.30 -0.000029   -0.16   -175.46   
   109. D(C  16,C   5,C   2,C   1)     -1.77 -0.000024   -0.05     -1.82   
   110. D(O   6,C   5,C   2,C   1)    177.72 -0.000005    0.06    177.78   
   111. D(O   6,C   5,C   2,O   3)      4.19 -0.000011   -0.06      4.14   
   112. D(C   7,O   6,C   5,C   2)      8.14 -0.000029    0.12      8.26   
   113. D(C   7,O   6,C   5,C  16)   -172.32 -0.000011    0.21   -172.11   
   114. D(H  23,C   7,O   6,C   5)    -64.69  0.000014   -0.07    -64.76   
   115. D(H  22,C   7,O   6,C   5)     58.07 -0.000008   -0.08     57.99   
   116. D(H  21,C   7,O   6,C   5)    176.28 -0.000001   -0.06    176.22   
   117. D(C  10,C   8,C   1,C   2)     -2.66 -0.000031    0.27     -2.40   
   118. D(C  10,C   8,C   1,O   0)    176.38  0.000018    0.23    176.61   
   119. D(C   9,C   8,C   1,C   2)    178.72 -0.000018    0.21    178.93   
   120. D(C   9,C   8,C   1,O   0)     -2.24  0.000031    0.18     -2.06   
   121. D(H  26,C   9,C   8,C  10)   -118.35  0.000010   -0.52   -118.87   
   122. D(H  25,C   9,C   8,C  10)      2.74  0.000018   -0.50      2.25   
   123. D(H  25,C   9,C   8,C   1)   -178.72  0.000003   -0.44   -179.16   
   124. D(H  24,C   9,C   8,C  10)    124.43  0.000015   -0.53    123.90   
   125. D(H  26,C   9,C   8,C   1)     60.19 -0.000005   -0.47     59.72   
   126. D(H  24,C   9,C   8,C   1)    -57.04  0.000000   -0.48    -57.51   
   127. D(C  16,C  10,C   8,C   1)      1.10  0.000050    0.17      1.27   
   128. D(C  11,C  10,C   8,C   9)      1.37  0.000017    0.13      1.49   
   129. D(C  11,C  10,C   8,C   1)   -177.09  0.000034    0.07   -177.03   
   130. D(C  16,C  10,C   8,C   9)    179.56  0.000033    0.23    179.79   
   131. D(H  28,C  11,C  10,C  16)     31.92  0.000011   -0.15     31.78   
   132. D(H  28,C  11,C  10,C   8)   -149.82  0.000023   -0.05   -149.86   
   133. D(H  27,C  11,C  10,C  16)    148.52  0.000030   -0.09    148.43   
   134. D(H  27,C  11,C  10,C   8)    -33.22  0.000042    0.01    -33.21   
   135. D(C  12,C  11,C  10,C  16)    -90.67 -0.000024   -0.15    -90.82   
   136. D(C  12,C  11,C  10,C   8)     87.59 -0.000012   -0.05     87.54   
   137. D(H  29,C  12,C  11,H  28)    179.19  0.000035   -1.88    177.31   
   138. D(H  29,C  12,C  11,H  27)     61.12  0.000017   -1.89     59.22   
   139. D(H  29,C  12,C  11,C  10)    -59.63  0.000093   -1.87    -61.50   
   140. D(C  13,C  12,C  11,H  28)     -0.89  0.000023   -1.98     -2.87   
   141. D(C  13,C  12,C  11,H  27)   -118.96  0.000005   -1.99   -120.95   
   142. D(C  13,C  12,C  11,C  10)    120.29  0.000081   -1.97    118.32   
   143. D(C  15,C  13,C  12,H  29)    179.88  0.000067   -0.27    179.61   
   144. D(C  15,C  13,C  12,C  11)     -0.04  0.000079   -0.17     -0.21   
   145. D(C  14,C  13,C  12,H  29)     -0.59  0.000052   -0.18     -0.76   
   146. D(C  14,C  13,C  12,C  11)    179.50  0.000064   -0.08    179.42   
   147. D(H  32,C  14,C  13,C  15)    -59.31 -0.000011   -0.05    -59.35   
   148. D(H  32,C  14,C  13,C  12)    121.11  0.000002   -0.13    120.98   
   149. D(H  31,C  14,C  13,C  15)     58.61 -0.000010   -0.05     58.56   
   150. D(H  31,C  14,C  13,C  12)   -120.97  0.000004   -0.13   -121.10   
   151. D(H  30,C  14,C  13,C  15)    179.67  0.000001   -0.05    179.62   
   152. D(H  30,C  14,C  13,C  12)      0.09  0.000014   -0.13     -0.04   
   153. D(H  35,C  15,C  13,C  14)    -60.59  0.000008   -0.23    -60.82   
   154. D(H  35,C  15,C  13,C  12)    118.97 -0.000006   -0.15    118.82   
   155. D(H  34,C  15,C  13,C  14)     56.58  0.000007   -0.24     56.34   
   156. D(H  34,C  15,C  13,C  12)   -123.86 -0.000008   -0.15   -124.02   
   157. D(H  33,C  15,C  13,C  14)    177.83  0.000072   -0.33    177.49   
   158. D(H  33,C  15,C  13,C  12)     -2.62  0.000058   -0.25     -2.86   
   159. D(O  17,C  16,C   5,C   2)   -178.61 -0.000033    0.52   -178.08   
   160. D(C  10,C  16,C   5,O   6)   -179.35  0.000028    0.40   -178.96   
   161. D(C  10,C  16,C   5,C   2)      0.23  0.000042    0.48      0.71   
   162. D(O  17,C  16,C  10,C  11)     -2.72  0.000031   -0.49     -3.21   
   163. D(O  17,C  16,C  10,C   8)    178.93  0.000021   -0.59    178.34   
   164. D(C   5,C  16,C  10,C  11)    178.47 -0.000045   -0.45    178.02   
   165. D(C   5,C  16,C  10,C   8)      0.12 -0.000056   -0.55     -0.43   
   166. D(O  17,C  16,C   5,O   6)      1.81 -0.000048    0.44      2.25   
    ----------------------------------------------------------------------------

         *************************************************************
         *                GEOMETRY OPTIMIZATION CYCLE  10            *
         *************************************************************
---------------------------------
CARTESIAN COORDINATES (ANGSTROEM)
---------------------------------
  O     -2.188447    2.432554    0.475262
  C     -1.518927    1.455085    0.133690
  C     -2.092388    0.094208    0.246833
  O     -3.347181   -0.012294    0.782408
  C     -4.432321    0.456186   -0.042750
  C     -1.328385   -0.990960   -0.059119
  O     -1.630295   -2.293298    0.011159
  C     -2.963298   -2.759644    0.290140
  C     -0.121550    1.651609   -0.372561
  C      0.314559    3.088388   -0.456218
  C      0.645416    0.579822   -0.685223
  C      2.089725    0.648719   -1.143705
  C      3.041225    0.650453    0.036892
  C      3.988406   -0.251220    0.344894
  C      4.852172   -0.062254    1.571913
  C      4.300832   -1.494330   -0.453101
  C      0.083285   -0.796216   -0.550390
  O      0.744677   -1.783277   -0.855010
  H     -5.338805    0.308871    0.547746
  H     -4.493591   -0.135175   -0.964304
  H     -4.312787    1.514946   -0.282808
  H     -2.896100   -3.846053    0.211547
  H     -3.670440   -2.377327   -0.451219
  H     -3.279088   -2.471360    1.293749
  H     -0.368121    3.656797   -1.098817
  H      1.329167    3.193895   -0.841548
  H      0.269331    3.556074    0.534580
  H      2.239541    1.562211   -1.730884
  H      2.286569   -0.196088   -1.805466
  H      2.916989    1.502769    0.706927
  H      4.596576    0.852961    2.116168
  H      5.916318   -0.015105    1.299539
  H      4.745902   -0.913463    2.259756
  H      3.639893   -1.637594   -1.310290
  H      4.224579   -2.386031    0.184996
  H      5.337332   -1.463315   -0.818059

----------------------------
CARTESIAN COORDINATES (A.U.)
----------------------------
  NO LB      ZA    FRAG     MASS         X           Y           Z
   0 O     8.0000    0    15.999   -4.135565    4.596861    0.898116
   1 C     6.0000    0    12.011   -2.870356    2.749713    0.252638
   2 C     6.0000    0    12.011   -3.954040    0.178027    0.466446
   3 O     8.0000    0    15.999   -6.325255   -0.023232    1.478536
   4 C     6.0000    0    12.011   -8.375873    0.862066   -0.080785
   5 C     6.0000    0    12.011   -2.510283   -1.872643   -0.111720
   6 O     8.0000    0    15.999   -3.080811   -4.333705    0.021087
   7 C     6.0000    0    12.011   -5.599821   -5.214971    0.548286
   8 C     6.0000    0    12.011   -0.229696    3.121089   -0.704039
   9 C     6.0000    0    12.011    0.594429    5.836208   -0.862126
  10 C     6.0000    0    12.011    1.219659    1.095705   -1.294885
  11 C     6.0000    0    12.011    3.949007    1.225901   -2.161288
  12 C     6.0000    0    12.011    5.747083    1.229179    0.069716
  13 C     6.0000    0    12.011    7.536996   -0.474738    0.651754
  14 C     6.0000    0    12.011    9.169277   -0.117644    2.970486
  15 C     6.0000    0    12.011    8.127394   -2.823874   -0.856236
  16 C     6.0000    0    12.011    0.157385   -1.504631   -1.040087
  17 O     8.0000    0    15.999    1.407236   -3.369905   -1.615735
  18 H     1.0000    0     1.008  -10.088880    0.583682    1.035090
  19 H     1.0000    0     1.008   -8.491657   -0.255443   -1.822271
  20 H     1.0000    0     1.008   -8.149987    2.862834   -0.534430
  21 H     1.0000    0     1.008   -5.472836   -7.267988    0.399765
  22 H     1.0000    0     1.008   -6.936126   -4.492496   -0.852680
  23 H     1.0000    0     1.008   -6.196579   -4.670194    2.444831
  24 H     1.0000    0     1.008   -0.695648    6.910345   -2.076463
  25 H     1.0000    0     1.008    2.511761    6.035588   -1.590296
  26 H     1.0000    0     1.008    0.508961    6.720007    1.010210
  27 H     1.0000    0     1.008    4.232118    2.952151   -3.270897
  28 H     1.0000    0     1.008    4.320990   -0.370553   -3.411837
  29 H     1.0000    0     1.008    5.512311    2.839822    1.335899
  30 H     1.0000    0     1.008    8.686270    1.611862    3.998978
  31 H     1.0000    0     1.008   11.180222   -0.028545    2.455773
  32 H     1.0000    0     1.008    8.968456   -1.726194    4.270319
  33 H     1.0000    0     1.008    6.878402   -3.094605   -2.476089
  34 H     1.0000    0     1.008    7.983297   -4.508945    0.349592
  35 H     1.0000    0     1.008   10.086095   -2.765265   -1.545908

--------------------------------
INTERNAL COORDINATES (ANGSTROEM)
--------------------------------
 O      0   0   0     0.000000000000     0.00000000     0.00000000
 C      1   0   0     1.233034333612     0.00000000     0.00000000
 C      2   1   0     1.481096480046   119.80109571     0.00000000
 O      3   2   1     1.368462200425   117.15707609   357.65536600
 C      4   3   2     1.441487614743   116.16358497    71.59567377
 C      3   2   1     1.361945903100   119.85093468   183.66702919
 O      6   3   2     1.338720612938   129.55515979   177.77997237
 C      7   6   3     1.439515786303   122.28726713     8.26015736
 C      2   1   3     1.499191449616   119.71837611   180.98440082
 C      9   2   1     1.503836103129   114.47705785   357.94001826
 C      9   2   1     1.354518741410   120.13211037   176.61329275
 C     11   9   2     1.516898158046   124.95689355   182.97445774
 C     12  11   9     1.516299881147   111.23570527    87.53599965
 C     13  12  11     1.343515027586   128.32540006   118.31870550
 C     14  13  12     1.512407906411   120.31664118   179.41913408
 C     14  13  12     1.509875678920   125.25887147   359.79379912
 C     11   9   2     1.492532573741   119.69600232     1.26758199
 O     17  11   9     1.226589770109   121.09052321   178.33881084
 H      5   4   3     1.091833596053   105.75704005   180.90660071
 H      5   4   3     1.096688016543   110.35476152    62.46235178
 H      5   4   3     1.092194960328   111.00677055   300.07418195
 H      8   7   6     1.091319460076   104.56789114   176.22031192
 H      8   7   6     1.093539901710   110.74185149    57.99153318
 H      8   7   6     1.090899287231   111.14580909   295.23923484
 H     10   9   2     1.096391149764   110.32548853   302.48824745
 H     10   9   2     1.090431912404   112.45343969   180.83834687
 H     10   9   2     1.096565400829   110.19760578    59.71938760
 H     12  11   9     1.096217529537   109.26101681   326.79197187
 H     12  11   9     1.091043139241   108.65945831   210.13745388
 H     13  12  11     1.091248883668   114.04921803   298.49712063
 H     15  14  13     1.095062103901   111.98375974   359.96047435
 H     15  14  13     1.099462425552   110.92500138   238.89882169
 H     15  14  13     1.099534489920   110.83062290   120.98224759
 H     16  14  13     1.091850321255   113.43447396   357.13726148
 H     16  14  13     1.099142058273   110.28887077   235.98225413
 H     16  14  13     1.099312874588   110.32417351   118.82445293

---------------------------
INTERNAL COORDINATES (A.U.)
---------------------------
 O      0   0   0     0.000000000000     0.00000000     0.00000000
 C      1   0   0     2.330097204249     0.00000000     0.00000000
 C      2   1   0     2.798866725202   119.80109571     0.00000000
 O      3   2   1     2.586018783427   117.15707609   357.65536600
 C      4   3   2     2.724016817303   116.16358497    71.59567377
 C      3   2   1     2.573704766075   119.85093468   183.66702919
 O      6   3   2     2.529815328288   129.55515979   177.77997237
 C      7   6   3     2.720290601569   122.28726713     8.26015736
 C      2   1   3     2.833061262091   119.71837611   180.98440082
 C      9   2   1     2.841838385217   114.47705785   357.94001826
 C      9   2   1     2.559669464528   120.13211037   176.61329275
 C     11   9   2     2.866522091757   124.95689355   182.97445774
 C     12  11   9     2.865391512266   111.23570527    87.53599965
 C     13  12  11     2.538875458944   128.32540006   118.31870550
 C     14  13  12     2.858036745895   120.31664118   179.41913408
 C     14  13  12     2.853251529428   125.25887147   359.79379912
 C     11   9   2     2.820477810328   119.69600232     1.26758199
 O     17  11   9     2.317918744176   121.09052321   178.33881084
 H      5   4   3     2.063266480355   105.75704005   180.90660071
 H      5   4   3     2.072440005619   110.35476152    62.46235178
 H      5   4   3     2.063949359870   111.00677055   300.07418195
 H      8   7   6     2.062294904163   104.56789114   176.22031192
 H      8   7   6     2.066490930747   110.74185149    57.99153318
 H      8   7   6     2.061500892556   111.14580909   295.23923484
 H     10   9   2     2.071879008709   110.32548853   302.48824745
 H     10   9   2     2.060617682131   112.45343969   180.83834687
 H     10   9   2     2.072208295500   110.19760578    59.71938760
 H     12  11   9     2.071550914029   109.26101681   326.79197187
 H     12  11   9     2.061772733459   108.65945831   210.13745388
 H     13  12  11     2.062161534080   114.04921803   298.49712063
 H     15  14  13     2.069367476009   111.98375974   359.96047435
 H     15  14  13     2.077682878830   110.92500138   238.89882169
 H     15  14  13     2.077819060750   110.83062290   120.98224759
 H     16  14  13     2.063298086406   113.43447396   357.13726148
 H     16  14  13     2.077077472410   110.28887077   235.98225413
 H     16  14  13     2.077400268466   110.32417351   118.82445293


           ************************************************************
           *        Program running with 4 parallel MPI-processes     *
           *              working on a common directory               *
           ************************************************************
------------------------------------------------------------------------------
                   ___                                                        
                  /   \      - P O W E R E D   B Y -                         
                 /     \                                                     
                 |  |  |   _    _      __       _____    __    __             
                 |  |  |  | |  | |    /  \     |  _  \  |  |  /  |          
                  \  \/   | |  | |   /    \    | | | |  |  | /  /          
                 / \  \   | |__| |  /  /\  \   | |_| |  |  |/  /          
                |  |  |   |  __  | /  /__\  \  |    /   |      \           
                |  |  |   | |  | | |   __   |  |    \   |  |\   \          
                \     /   | |  | | |  |  |  |  | |\  \  |  | \   \       
                 \___/    |_|  |_| |__|  |__|  |_| \__\ |__|  \__/        
                                                                              
                      - O R C A' S   B I G   F R I E N D -                    
                                      &                                       
                       - I N T E G R A L  F E E D E R -                       
                                                                              
 v1 FN, 2020, v2 2021                                                         
------------------------------------------------------------------------------


Reading SHARK input file UQ1_0e_0H_B3LYP_631Gd_opt.SHARKINP.tmp ... ok
----------------------
SHARK INTEGRAL PACKAGE
----------------------

Number of atoms                             ...     36
Number of basis functions                   ...    288
Number of shells                            ...    144
Maximum angular momentum                    ...      2
Integral batch strategy                     ... SHARK/LIBINT Hybrid
RI-J (if used) integral strategy            ... SPLIT-RIJ (Revised 2003 algorithm where possible)
Printlevel                                  ...      1
Contraction scheme used                     ... SEGMENTED contraction
Coulomb Range Separation                    ... NOT USED
Exchange Range Separation                   ... NOT USED
Finite Nucleus Model                        ... NOT USED
Auxiliary Coulomb fitting basis             ... AVAILABLE
   # of basis functions in Aux-J            ...   1080
   # of shells in Aux-J                     ...    360
   Maximum angular momentum in Aux-J        ...      4
Auxiliary J/K fitting basis                 ... NOT available
Auxiliary Correlation fitting basis         ... NOT available
Auxiliary 'external' fitting basis          ... NOT available
Integral threshold                          ...     2.500000e-11
Primitive cut-off                           ...     2.500000e-12
Primitive pair pre-selection threshold      ...     2.500000e-12

Calculating pre-screening integrals         ... done (  0.1 sec) Dimension = 144
Organizing shell pair data                  ... done (  0.0 sec)
Shell pair information
Total number of shell pairs                 ...     10440
Shell pairs after pre-screening             ...      7908
Total number of primitive shell pairs       ...     59085
Primitive shell pairs kept                  ...     25180
          la=0 lb=0:   2880 shell pairs
          la=1 lb=0:   2663 shell pairs
          la=1 lb=1:    602 shell pairs
          la=2 lb=0:   1111 shell pairs
          la=2 lb=1:    534 shell pairs
          la=2 lb=2:    118 shell pairs

Calculating one electron integrals          ... done (  0.0 sec)
Calculating RI/J V-Matrix + Cholesky decomp.... done (  0.0 sec)
Calculating Nuclear repulsion               ... done (  0.0 sec) ENN=   1339.368695422776 Eh

SHARK setup successfully completed in   0.3 seconds

Maximum memory used throughout the entire GTOINT-calculation: 19.6 MB
[1717817621.008224] [eu-a2p-429:124456:0]          mpool.c:38   UCX  WARN  object 0x33c1f80 was not returned to mpool ucp_requests
[1717817621.008250] [eu-a2p-429:124456:0]          mpool.c:38   UCX  WARN  object 0x33c2140 was not returned to mpool ucp_requests
[1717817621.008254] [eu-a2p-429:124456:0]          mpool.c:38   UCX  WARN  object 0x33c2300 was not returned to mpool ucp_requests
[1717817621.008257] [eu-a2p-429:124456:0]          mpool.c:38   UCX  WARN  object 0x33c24c0 was not returned to mpool ucp_requests
[1717817621.008260] [eu-a2p-429:124456:0]          mpool.c:38   UCX  WARN  object 0x33c2680 was not returned to mpool ucp_requests
[1717817621.008262] [eu-a2p-429:124456:0]          mpool.c:38   UCX  WARN  object 0x33c2840 was not returned to mpool ucp_requests
[1717817621.008265] [eu-a2p-429:124456:0]          mpool.c:38   UCX  WARN  object 0x33c2a00 was not returned to mpool ucp_requests
[1717817621.008267] [eu-a2p-429:124456:0]          mpool.c:38   UCX  WARN  object 0x33c2bc0 was not returned to mpool ucp_requests
[1717817621.008270] [eu-a2p-429:124456:0]          mpool.c:38   UCX  WARN  object 0x33c2d80 was not returned to mpool ucp_requests
[1717817621.008272] [eu-a2p-429:124456:0]          mpool.c:38   UCX  WARN  object 0x33c2f40 was not returned to mpool ucp_requests
[1717817621.008275] [eu-a2p-429:124456:0]          mpool.c:38   UCX  WARN  object 0x33c3100 was not returned to mpool ucp_requests
[1717817621.008278] [eu-a2p-429:124456:0]          mpool.c:38   UCX  WARN  object 0x33c32c0 was not returned to mpool ucp_requests
[1717817621.008280] [eu-a2p-429:124456:0]          mpool.c:38   UCX  WARN  object 0x33c3480 was not returned to mpool ucp_requests
[1717817621.008283] [eu-a2p-429:124456:0]          mpool.c:38   UCX  WARN  object 0x33c3640 was not returned to mpool ucp_requests
[1717817621.008285] [eu-a2p-429:124456:0]          mpool.c:38   UCX  WARN  object 0x33c3800 was not returned to mpool ucp_requests
[1717817621.008288] [eu-a2p-429:124456:0]          mpool.c:38   UCX  WARN  object 0x33c39c0 was not returned to mpool ucp_requests
[1717817621.008291] [eu-a2p-429:124456:0]          mpool.c:38   UCX  WARN  object 0x33c3b80 was not returned to mpool ucp_requests
[1717817621.008293] [eu-a2p-429:124456:0]          mpool.c:38   UCX  WARN  object 0x33c3d40 was not returned to mpool ucp_requests
[1717817621.021159] [eu-a2p-429:124454:0]          mpool.c:38   UCX  WARN  object 0x2d56100 was not returned to mpool ucp_requests
[1717817621.021182] [eu-a2p-429:124454:0]          mpool.c:38   UCX  WARN  object 0x2d562c0 was not returned to mpool ucp_requests
[1717817621.021186] [eu-a2p-429:124454:0]          mpool.c:38   UCX  WARN  object 0x2d56480 was not returned to mpool ucp_requests
[1717817621.021190] [eu-a2p-429:124454:0]          mpool.c:38   UCX  WARN  object 0x2d56800 was not returned to mpool ucp_requests
[1717817621.021192] [eu-a2p-429:124454:0]          mpool.c:38   UCX  WARN  object 0x2d569c0 was not returned to mpool ucp_requests
[1717817621.021195] [eu-a2p-429:124454:0]          mpool.c:38   UCX  WARN  object 0x2d56b80 was not returned to mpool ucp_requests
[1717817621.021197] [eu-a2p-429:124454:0]          mpool.c:38   UCX  WARN  object 0x2d56d40 was not returned to mpool ucp_requests
[1717817621.022638] [eu-a2p-429:124455:0]          mpool.c:38   UCX  WARN  object 0x30fff80 was not returned to mpool ucp_requests
[1717817621.022661] [eu-a2p-429:124455:0]          mpool.c:38   UCX  WARN  object 0x3100140 was not returned to mpool ucp_requests
[1717817621.022667] [eu-a2p-429:124455:0]          mpool.c:38   UCX  WARN  object 0x3100300 was not returned to mpool ucp_requests
[1717817621.022671] [eu-a2p-429:124455:0]          mpool.c:38   UCX  WARN  object 0x31004c0 was not returned to mpool ucp_requests
[1717817621.022674] [eu-a2p-429:124455:0]          mpool.c:38   UCX  WARN  object 0x3100680 was not returned to mpool ucp_requests
[1717817621.022678] [eu-a2p-429:124455:0]          mpool.c:38   UCX  WARN  object 0x3100840 was not returned to mpool ucp_requests
[1717817621.022681] [eu-a2p-429:124455:0]          mpool.c:38   UCX  WARN  object 0x3100a00 was not returned to mpool ucp_requests
[1717817621.022685] [eu-a2p-429:124455:0]          mpool.c:38   UCX  WARN  object 0x3100bc0 was not returned to mpool ucp_requests
[1717817621.022688] [eu-a2p-429:124455:0]          mpool.c:38   UCX  WARN  object 0x3100d80 was not returned to mpool ucp_requests
[1717817621.022692] [eu-a2p-429:124455:0]          mpool.c:38   UCX  WARN  object 0x3100f40 was not returned to mpool ucp_requests
[1717817621.022695] [eu-a2p-429:124455:0]          mpool.c:38   UCX  WARN  object 0x3101100 was not returned to mpool ucp_requests
[1717817621.022699] [eu-a2p-429:124455:0]          mpool.c:38   UCX  WARN  object 0x31012c0 was not returned to mpool ucp_requests
[1717817621.022702] [eu-a2p-429:124455:0]          mpool.c:38   UCX  WARN  object 0x3101480 was not returned to mpool ucp_requests
[1717817621.022705] [eu-a2p-429:124455:0]          mpool.c:38   UCX  WARN  object 0x3101640 was not returned to mpool ucp_requests
[1717817621.022709] [eu-a2p-429:124455:0]          mpool.c:38   UCX  WARN  object 0x3101800 was not returned to mpool ucp_requests
[1717817621.022712] [eu-a2p-429:124455:0]          mpool.c:38   UCX  WARN  object 0x31019c0 was not returned to mpool ucp_requests
[1717817621.022716] [eu-a2p-429:124455:0]          mpool.c:38   UCX  WARN  object 0x3101b80 was not returned to mpool ucp_requests


           ************************************************************
           *        Program running with 4 parallel MPI-processes     *
           *              working on a common directory               *
           ************************************************************

Diagonalization of the overlap matrix:
Smallest eigenvalue                        ... 4.406e-04
Time for diagonalization                   ...    0.011 sec
Threshold for overlap eigenvalues          ... 1.000e-08
Number of eigenvalues below threshold      ... 0
Time for construction of square roots      ...    0.005 sec
Total time needed                          ...    0.017 sec

-------------------
DFT GRID GENERATION
-------------------

General Integration Accuracy     IntAcc      ... 4.959
Radial Grid Type                 RadialGrid  ... OptM3 with GC (2021)
Angular Grid (max. ang.)         AngularGrid ... 6 (Lebedev-590)
Angular grid pruning method      GridPruning ... 4 (adaptive)
Weight generation scheme         WeightScheme... Becke
Basis function cutoff            BFCut       ... 1.0000e-11
Integration weight cutoff        WCut        ... 1.0000e-14
Angular grids for H and He will be reduced by one unit
Partially contracted basis set               ... off
Rotationally invariant grid construction     ... off

Total number of grid points                  ...   410650
Total number of batches                      ...     6435
Average number of points per batch           ...       63
Average number of grid points per atom       ...    11407
Time for grid setup =    5.289 sec

--------------------
COSX GRID GENERATION
--------------------

GRIDX 1
-------
General Integration Accuracy     IntAcc      ... 4.020
Radial Grid Type                 RadialGrid  ... OptM3 with GC (2021)
Angular Grid (max. ang.)         AngularGrid ... 2 (Lebedev-110)
Angular grid pruning method      GridPruning ... 4 (adaptive)
Weight generation scheme         WeightScheme... Becke
Basis function cutoff            BFCut       ... 1.0000e-11
Integration weight cutoff        WCut        ... 1.0000e-14
Angular grids for H and He will be reduced by one unit
Partially contracted basis set               ... on
Rotationally invariant grid construction     ... off

Total number of grid points                  ...    45146
Total number of batches                      ...      726
Average number of points per batch           ...       62
Average number of grid points per atom       ...     1254
UseSFitting                                  ... on

GRIDX 2
-------
General Integration Accuracy     IntAcc      ... 4.338
Radial Grid Type                 RadialGrid  ... OptM3 with GC (2021)
Angular Grid (max. ang.)         AngularGrid ... 3 (Lebedev-194)
Angular grid pruning method      GridPruning ... 4 (adaptive)
Weight generation scheme         WeightScheme... Becke
Basis function cutoff            BFCut       ... 1.0000e-11
Integration weight cutoff        WCut        ... 1.0000e-14
Angular grids for H and He will be reduced by one unit
Partially contracted basis set               ... on
Rotationally invariant grid construction     ... off

Total number of grid points                  ...    98617
Total number of batches                      ...     1561
Average number of points per batch           ...       63
Average number of grid points per atom       ...     2739
UseSFitting                                  ... on

GRIDX 3
-------
General Integration Accuracy     IntAcc      ... 4.871
Radial Grid Type                 RadialGrid  ... OptM3 with GC (2021)
Angular Grid (max. ang.)         AngularGrid ... 4 (Lebedev-302)
Angular grid pruning method      GridPruning ... 4 (adaptive)
Weight generation scheme         WeightScheme... Becke
Basis function cutoff            BFCut       ... 1.0000e-11
Integration weight cutoff        WCut        ... 1.0000e-14
Angular grids for H and He will be reduced by one unit
Partially contracted basis set               ... on
Rotationally invariant grid construction     ... off

Total number of grid points                  ...   187323
Total number of batches                      ...     2949
Average number of points per batch           ...       63
Average number of grid points per atom       ...     5203
UseSFitting                                  ... on

Time for X-Grid setup             =    2.578 sec


--------------------
CPCM SOLVATION MODEL
--------------------
CPCM parameters:
  Epsilon                                         ...      80.4000
  Refrac                                          ...       1.3300
  Rsolv                                           ...       1.3000
  Surface type                                    ... GAUSSIAN VDW
  Epsilon function type                           ...         CPCM
Radii:
 Radius for O  used is    3.4469 Bohr (=   1.8240 Ang.)
 Radius for C  used is    3.8550 Bohr (=   2.0400 Ang.)
 Radius for H  used is    2.4944 Bohr (=   1.3200 Ang.)
Calculating surface                               ...        done! (  0.0s)
GEPOL surface points                              ...         1927
GEPOL Volume                                      ...    2098.5942
GEPOL Surface-area                                ...    1094.3439
Calculating surface distance matrix               ...        done! (  0.0s)
Performing Cholesky decomposition & store         ...        done! (  0.1s)
Overall time for CPCM initialization              ...                 0.2s
--------------
SCF ITERATIONS
--------------
ITER       Energy         Delta-E        Max-DP      RMS-DP      [F,P]     Damp
               ***  Starting incremental Fock matrix formation  ***
                      *** Initiating the SOSCF procedure ***
                      *** Re-Reading the Fockian *** 
                      *** Removing any level shift *** 
ITER      Energy       Delta-E        Grad      Rot      Max-DP    RMS-DP
  0   -844.65878694 -844.6587869446  0.002450  0.002450  0.008156  0.000159
               *** Restarting incremental Fock matrix formation ***
  1   -844.66012562  -0.0013386774  0.001175  0.002988  0.003600  0.000090
  2   -844.66028288  -0.0001572585  0.000195  0.000588  0.000550  0.000016
  3   -844.66028486  -0.0000019832  0.000123  0.000406  0.000416  0.000009
  4   -844.66028527  -0.0000004089  0.000083  0.000167  0.000255  0.000006
  5   -844.66028580  -0.0000005281  0.000032  0.000080  0.000157  0.000003
  6   -844.66028576   0.0000000357  0.000037  0.000046  0.000091  0.000002
  7   -844.66028585  -0.0000000879  0.000004  0.000016  0.000022  0.000000
  8   -844.66028585   0.0000000033  0.000007  0.000010  0.000015  0.000000
                  ***Gradient check signals convergence***
              ***Rediagonalizing the Fockian in SOSCF/NRSCF***

               *****************************************************
               *                     SUCCESS                       *
               *           SCF CONVERGED AFTER   9 CYCLES          *
               *****************************************************

Old exchange energy                            =    -22.381841138 Eh
New exchange energy                            =    -22.381848864 Eh
Exchange energy change after final integration =     -0.000007726 Eh
Total energy after final integration           =   -844.660293577 Eh
Final COS-X integration done in                =    15.486 sec
Total Energy       :         -844.66029358 Eh          -22984.37509 eV
  Last Energy change         ...   -1.5538e-09  Tolerance :   1.0000e-08
  Last MAX-Density change    ...    3.5527e-15  Tolerance :   1.0000e-07
             **** THE GBW FILE WAS UPDATED (UQ1_0e_0H_B3LYP_631Gd_opt.gbw) ****
             **** DENSITY UQ1_0e_0H_B3LYP_631Gd_opt.scfp WAS UPDATED ****
             **** ENERGY FILE WAS UPDATED (UQ1_0e_0H_B3LYP_631Gd_opt.en.tmp) ****
             **** THE GBW FILE WAS UPDATED (UQ1_0e_0H_B3LYP_631Gd_opt.gbw) ****
             **** DENSITY UQ1_0e_0H_B3LYP_631Gd_opt.scfp WAS UPDATED ****
Total SCF time: 0 days 0 hours 1 min 40 sec 

Maximum memory used throughout the entire SCF-calculation: 118.5 MB

-------------------------   --------------------
FINAL SINGLE POINT ENERGY      -844.660293577227
-------------------------   --------------------


           ************************************************************
           *        Program running with 4 parallel MPI-processes     *
           *              working on a common directory               *
           ************************************************************
------------------------------------------------------------------------------
                         ORCA SCF GRADIENT CALCULATION
------------------------------------------------------------------------------

 ... reading COSX grid (gridx3)
Gradient of the Kohn-Sham DFT energy:
Kohn-Sham wavefunction type      ... RKS
Hartree-Fock exchange scaling    ...    0.200
Number of operators              ...    1
Number of atoms                  ...   36
Basis set dimensions             ...  288
Integral neglect threshold       ... 2.5e-11
Integral primitive cutoff        ... 2.5e-12
SHARK Integral package           ... ON

Nuc. rep. gradient       (SHARK) ... done (  0.0 sec)
HCore & Overlap gradient (SHARK) ... done (  0.2 sec)
RI-J gradient            (SHARK) ... done (  1.2 sec)
COSX-gradient                    ... done ( 18.5 sec)
Exchange-correlation gradient    ... done

------------------
CARTESIAN GRADIENT
------------------

   1   O   :   -0.000072924    0.000125302   -0.000051869
   2   C   :    0.000256664   -0.000255239    0.000147999
   3   C   :   -0.000081676   -0.000030245   -0.000054752
   4   O   :   -0.000009942    0.000066332    0.000056522
   5   C   :   -0.000032983   -0.000056234   -0.000026908
   6   C   :    0.000183312   -0.000150699    0.000071449
   7   O   :   -0.000125154    0.000144096    0.000051268
   8   C   :    0.000051685   -0.000020487   -0.000104945
   9   C   :   -0.000132600    0.000208257   -0.000128768
  10   C   :   -0.000041786    0.000019869    0.000060267
  11   C   :    0.000136941   -0.000332991    0.000152824
  12   C   :   -0.000102654   -0.000070645   -0.000019709
  13   C   :    0.000110472   -0.000122380    0.000020374
  14   C   :    0.000097720    0.000115747    0.000055985
  15   C   :    0.000045673    0.000079149   -0.000031402
  16   C   :   -0.000161698   -0.000168758    0.000103475
  17   C   :   -0.000186705    0.000268918   -0.000187412
  18   O   :    0.000106657   -0.000055614   -0.000016811
  19   H   :   -0.000029916   -0.000048208   -0.000013648
  20   H   :    0.000005303   -0.000004314   -0.000047941
  21   H   :    0.000001032   -0.000002134    0.000041573
  22   H   :    0.000044749   -0.000024202   -0.000006765
  23   H   :   -0.000040476    0.000028240   -0.000007610
  24   H   :    0.000004591    0.000043209    0.000053487
  25   H   :   -0.000035228    0.000005299   -0.000025703
  26   H   :    0.000032183    0.000021067   -0.000004792
  27   H   :   -0.000000080    0.000014596    0.000011806
  28   H   :   -0.000000125    0.000095175    0.000015245
  29   H   :   -0.000001061   -0.000000815   -0.000004150
  30   H   :   -0.000099273    0.000033201   -0.000007393
  31   H   :   -0.000034817    0.000020252    0.000004831
  32   H   :    0.000040808   -0.000004173    0.000002726
  33   H   :   -0.000042630   -0.000036740    0.000008724
  34   H   :    0.000020036    0.000053935   -0.000072182
  35   H   :    0.000006109   -0.000072582   -0.000043515
  36   H   :    0.000036180    0.000079217    0.000030328

Difference to translation invariance:
           :   -0.0000516131   -0.0000345994    0.0000326106

Difference to rotation invariance:
           :    0.0004593569   -0.0008450431    0.0010388114

Norm of the cartesian gradient     ...    0.0009614303
RMS gradient                       ...    0.0000925137
MAX gradient                       ...    0.0003329906

-------
TIMINGS
-------

Total SCF gradient time            ...       27.929 sec

One electron gradient       ....       0.227 sec  (  0.8%)
RI-J Coulomb gradient       ....       1.186 sec  (  4.2%)
COSX gradient               ....      18.531 sec  ( 66.3%)
XC gradient                 ....       6.326 sec  ( 22.7%)
CPCM gradient               ....       0.607 sec  (  2.2%)
   A-Matrix (El+Nuc)        ....       0.150 sec  (  0.5%)
   Potential                ....       0.457 sec  (  1.6%)

Maximum memory used throughout the entire SCFGRAD-calculation: 90.7 MB
------------------------------------------------------------------------------
                         ORCA GEOMETRY RELAXATION STEP
------------------------------------------------------------------------------

Reading the OPT-File                    .... done
Getting information on internals        .... done
Copying old internal coords+grads       .... done
Making the new internal coordinates     .... (new redundants).... done
Validating the new internal coordinates .... (new redundants).... done
Calculating the B-matrix                .... done
Calculating the G,G- and P matrices     .... done
Transforming gradient to internals      .... done
Projecting the internal gradient        .... done
Number of atoms                         ....  36
Number of internal coordinates          .... 166
Current Energy                          ....  -844.660293577 Eh
Current gradient norm                   ....     0.000961430 Eh/bohr
Maximum allowed component of the step   ....  0.300
Current trust radius                    ....  0.300
Updating the Hessian (BFGS)             .... done
Forming the augmented Hessian           .... done
Diagonalizing the augmented Hessian     .... done
Last element of RFO vector              ....  0.998660749
Lowest eigenvalues of augmented Hessian:
 -0.000007206  0.001655514  0.011193196  0.011944575  0.012267977
Length of the computed step             ....  0.051806291
The final length of the internal step   ....  0.051806291
Converting the step to cartesian space:
 Initial RMS(Int)=    0.0040209480
Transforming coordinates:
 Iter   0:  RMS(Cart)=    0.0176982408 RMS(Int)=    0.0040210933
 Iter   1:  RMS(Cart)=    0.0001113994 RMS(Int)=    0.0000578066
 Iter   2:  RMS(Cart)=    0.0000015293 RMS(Int)=    0.0000004433
 Iter   3:  RMS(Cart)=    0.0000000227 RMS(Int)=    0.0000000146
done
Storing new coordinates                 .... done

                                .--------------------.
          ----------------------|Geometry convergence|-------------------------
          Item                value                   Tolerance       Converged
          ---------------------------------------------------------------------
          Energy change       0.0000011816            0.0000002000      NO
          RMS gradient        0.0000576666            0.0000080000      NO
          MAX gradient        0.0001905857            0.0000300000      NO
          RMS step            0.0040209480            0.0001000000      NO
          MAX step            0.0165897045            0.0002000000      NO
          ........................................................
          Max(Bonds)      0.0002      Max(Angles)    0.04
          Max(Dihed)        0.95      Max(Improp)    0.00
          ---------------------------------------------------------------------

The optimization has not yet converged - more geometry cycles are needed


    ---------------------------------------------------------------------------
                         Redundant Internal Coordinates
                            (Angstroem and degrees)

        Definition                    Value    dE/dq     Step     New-Value
    ----------------------------------------------------------------------------
     1. B(C   1,O   0)                1.2330  0.000125 -0.0001    1.2329   
     2. B(C   2,C   1)                1.4811 -0.000002  0.0001    1.4812   
     3. B(O   3,C   2)                1.3685  0.000064 -0.0000    1.3684   
     4. B(C   4,O   3)                1.4415  0.000028 -0.0001    1.4414   
     5. B(C   5,C   2)                1.3619 -0.000056 -0.0000    1.3619   
     6. B(O   6,C   5)                1.3387 -0.000174  0.0001    1.3388   
     7. B(C   7,O   6)                1.4395 -0.000073  0.0000    1.4395   
     8. B(C   8,C   1)                1.4992 -0.000041  0.0001    1.4992   
     9. B(C   9,C   8)                1.5038  0.000051 -0.0000    1.5038   
    10. B(C  10,C   8)                1.3545  0.000189 -0.0001    1.3544   
    11. B(C  11,C  10)                1.5169 -0.000068  0.0000    1.5169   
    12. B(C  12,C  11)                1.5163  0.000041 -0.0001    1.5162   
    13. B(C  13,C  12)                1.3435 -0.000009  0.0000    1.3435   
    14. B(C  14,C  13)                1.5124 -0.000011  0.0000    1.5124   
    15. B(C  15,C  13)                1.5099  0.000078 -0.0001    1.5098   
    16. B(C  16,C  10)                1.4925 -0.000174  0.0002    1.4927   
    17. B(C  16,C   5)                1.5073 -0.000047  0.0001    1.5074   
    18. B(O  17,C  16)                1.2266  0.000106 -0.0001    1.2265   
    19. B(H  18,C   4)                1.0918  0.000023 -0.0000    1.0918   
    20. B(H  19,C   4)                1.0967  0.000036 -0.0000    1.0967   
    21. B(H  20,C   4)                1.0922 -0.000005 -0.0000    1.0922   
    22. B(H  21,C   7)                1.0913  0.000021 -0.0000    1.0913   
    23. B(H  22,C   7)                1.0935  0.000039 -0.0000    1.0935   
    24. B(H  23,C   7)                1.0909  0.000068 -0.0001    1.0908   
    25. B(H  24,C   9)                1.0964  0.000040 -0.0001    1.0963   
    26. B(H  25,C   9)                1.0904  0.000040 -0.0000    1.0904   
    27. B(H  26,C   9)                1.0966  0.000012  0.0000    1.0966   
    28. B(H  27,C  11)                1.0962  0.000071  0.0000    1.0962   
    29. B(H  28,C  11)                1.0910  0.000008  0.0000    1.0911   
    30. B(H  29,C  12)                1.0912  0.000028 -0.0000    1.0912   
    31. B(H  30,C  14)                1.0951  0.000023 -0.0000    1.0950   
    32. B(H  31,C  14)                1.0995  0.000043 -0.0000    1.0994   
    33. B(H  32,C  14)                1.0995  0.000036 -0.0000    1.0995   
    34. B(H  33,C  15)                1.0919  0.000041  0.0000    1.0919   
    35. B(H  34,C  15)                1.0991  0.000035 -0.0000    1.0991   
    36. B(H  35,C  15)                1.0993  0.000026 -0.0000    1.0993   
    37. A(O   0,C   1,C   8)          119.72 -0.000083    0.01    119.73   
    38. A(C   2,C   1,C   8)          120.47  0.000074   -0.01    120.46   
    39. A(O   0,C   1,C   2)          119.80  0.000010    0.00    119.80   
    40. A(O   3,C   2,C   5)          122.70 -0.000106    0.02    122.72   
    41. A(C   1,C   2,C   5)          119.85 -0.000062    0.00    119.85   
    42. A(C   1,C   2,O   3)          117.16  0.000169   -0.03    117.13   
    43. A(C   2,O   3,C   4)          116.16  0.000055   -0.00    116.16   
    44. A(H  18,C   4,H  20)          109.91  0.000011   -0.02    109.89   
    45. A(O   3,C   4,H  18)          105.76  0.000013    0.01    105.77   
    46. A(H  18,C   4,H  19)          109.59 -0.000013    0.01    109.60   
    47. A(O   3,C   4,H  19)          110.35  0.000020   -0.02    110.34   
    48. A(O   3,C   4,H  20)          111.01 -0.000043    0.03    111.04   
    49. A(H  19,C   4,H  20)          110.13  0.000012   -0.01    110.12   
    50. A(C   2,C   5,C  16)          119.71  0.000039    0.00    119.71   
    51. A(C   2,C   5,O   6)          129.56 -0.000191    0.01    129.57   
    52. A(O   6,C   5,C  16)          110.73  0.000152   -0.02    110.72   
    53. A(C   5,O   6,C   7)          122.29 -0.000042   -0.02    122.27   
    54. A(H  22,C   7,H  23)          110.13 -0.000009    0.00    110.13   
    55. A(O   6,C   7,H  23)          111.15 -0.000064    0.01    111.16   
    56. A(H  21,C   7,H  23)          110.31  0.000034   -0.00    110.31   
    57. A(H  21,C   7,H  22)          109.82  0.000040   -0.01    109.81   
    58. A(O   6,C   7,H  22)          110.74  0.000044   -0.01    110.73   
    59. A(O   6,C   7,H  21)          104.57 -0.000044    0.01    104.58   
    60. A(C   9,C   8,C  10)          125.38  0.000129   -0.02    125.36   
    61. A(C   1,C   8,C   9)          114.48 -0.000037    0.00    114.48   
    62. A(C   1,C   8,C  10)          120.13 -0.000092    0.01    120.14   
    63. A(H  25,C   9,H  26)          108.45 -0.000016   -0.01    108.44   
    64. A(C   8,C   9,H  26)          110.20  0.000022   -0.01    110.18   
    65. A(H  24,C   9,H  26)          106.43  0.000004   -0.00    106.43   
    66. A(H  24,C   9,H  25)          108.79 -0.000001    0.01    108.80   
    67. A(C   8,C   9,H  25)          112.45  0.000024   -0.00    112.45   
    68. A(C   8,C   9,H  24)          110.33 -0.000034    0.01    110.34   
    69. A(C   8,C  10,C  11)          124.96  0.000035   -0.01    124.95   
    70. A(C  11,C  10,C  16)          115.33 -0.000038    0.01    115.34   
    71. A(C   8,C  10,C  16)          119.70  0.000003   -0.00    119.70   
    72. A(C  10,C  11,C  12)          111.24 -0.000106    0.04    111.28   
    73. A(H  27,C  11,H  28)          107.20  0.000009   -0.02    107.18   
    74. A(C  10,C  11,H  28)          108.66  0.000035   -0.02    108.64   
    75. A(C  12,C  11,H  27)          109.29  0.000016    0.03    109.32   
    76. A(C  10,C  11,H  27)          109.26  0.000019   -0.01    109.25   
    77. A(C  12,C  11,H  28)          111.10  0.000032   -0.02    111.08   
    78. A(C  11,C  12,C  13)          128.33  0.000092   -0.02    128.30   
    79. A(C  13,C  12,H  29)          117.63  0.000046   -0.02    117.61   
    80. A(C  11,C  12,H  29)          114.05 -0.000138    0.04    114.09   
    81. A(C  14,C  13,C  15)          114.42  0.000087   -0.02    114.40   
    82. A(C  12,C  13,C  15)          125.26 -0.000076    0.02    125.28   
    83. A(C  12,C  13,C  14)          120.32 -0.000010    0.00    120.32   
    84. A(H  31,C  14,H  32)          106.36  0.000019   -0.00    106.36   
    85. A(C  13,C  14,H  32)          110.83 -0.000057    0.01    110.84   
    86. A(H  30,C  14,H  31)          108.25  0.000017   -0.01    108.24   
    87. A(C  13,C  14,H  31)          110.93  0.000031   -0.00    110.92   
    88. A(C  13,C  14,H  30)          111.98 -0.000032    0.01    111.99   
    89. A(H  30,C  14,H  32)          108.27  0.000026   -0.00    108.27   
    90. A(H  34,C  15,H  35)          106.32  0.000006   -0.00    106.32   
    91. A(H  33,C  15,H  35)          108.29  0.000025   -0.04    108.25   
    92. A(C  13,C  15,H  35)          110.32 -0.000152    0.02    110.35   
    93. A(H  33,C  15,H  34)          107.90 -0.000013    0.01    107.91   
    94. A(C  13,C  15,H  34)          110.29  0.000161   -0.02    110.27   
    95. A(C  13,C  15,H  33)          113.43 -0.000024    0.02    113.46   
    96. A(C  10,C  16,O  17)          121.09 -0.000078    0.01    121.10   
    97. A(C   5,C  16,O  17)          118.81  0.000041    0.00    118.82   
    98. A(C   5,C  16,C  10)          120.08  0.000038   -0.01    120.07   
    99. D(C   5,C   2,C   1,O   0)   -176.33 -0.000049    0.19   -176.14   
   100. D(O   3,C   2,C   1,O   0)     -2.34 -0.000048    0.15     -2.20   
   101. D(O   3,C   2,C   1,C   8)    176.66  0.000013    0.13    176.79   
   102. D(C   5,C   2,C   1,C   8)      2.68  0.000013    0.18      2.85   
   103. D(C   4,O   3,C   2,C   5)   -114.60  0.000048   -0.09   -114.69   
   104. D(C   4,O   3,C   2,C   1)     71.60  0.000044   -0.04     71.56   
   105. D(H  19,C   4,O   3,C   2)     62.46 -0.000066    0.95     63.41   
   106. D(H  20,C   4,O   3,C   2)    -59.93 -0.000066    0.95    -58.98   
   107. D(H  18,C   4,O   3,C   2)   -179.09 -0.000064    0.95   -178.14   
   108. D(C  16,C   5,C   2,O   3)   -175.46 -0.000043    0.10   -175.36   
   109. D(C  16,C   5,C   2,C   1)     -1.82 -0.000025    0.05     -1.77   
   110. D(O   6,C   5,C   2,C   1)    177.78  0.000005   -0.03    177.75   
   111. D(O   6,C   5,C   2,O   3)      4.14 -0.000013    0.02      4.16   
   112. D(C   7,O   6,C   5,C   2)      8.26 -0.000030   -0.01      8.25   
   113. D(C   7,O   6,C   5,C  16)   -172.11 -0.000002   -0.09   -172.20   
   114. D(H  23,C   7,O   6,C   5)    -64.76  0.000002    0.01    -64.75   
   115. D(H  22,C   7,O   6,C   5)     57.99 -0.000024    0.02     58.01   
   116. D(H  21,C   7,O   6,C   5)    176.22  0.000020    0.01    176.23   
   117. D(C  10,C   8,C   1,C   2)     -2.40 -0.000030   -0.11     -2.51   
   118. D(C  10,C   8,C   1,O   0)    176.61  0.000032   -0.13    176.48   
   119. D(C   9,C   8,C   1,C   2)    178.93 -0.000019   -0.13    178.81   
   120. D(C   9,C   8,C   1,O   0)     -2.06  0.000043   -0.14     -2.20   
   121. D(H  26,C   9,C   8,C  10)   -118.87  0.000001    0.22   -118.65   
   122. D(H  25,C   9,C   8,C  10)      2.25  0.000012    0.20      2.45   
   123. D(H  25,C   9,C   8,C   1)   -179.16 -0.000003    0.22   -178.94   
   124. D(H  24,C   9,C   8,C  10)    123.90  0.000003    0.22    124.12   
   125. D(H  26,C   9,C   8,C   1)     59.72 -0.000014    0.24     59.96   
   126. D(H  24,C   9,C   8,C   1)    -57.51 -0.000012    0.24    -57.27   
   127. D(C  16,C  10,C   8,C   1)      1.27  0.000060   -0.17      1.09   
   128. D(C  11,C  10,C   8,C   9)      1.49  0.000031   -0.08      1.42   
   129. D(C  11,C  10,C   8,C   1)   -177.03  0.000046   -0.09   -177.12   
   130. D(C  16,C  10,C   8,C   9)    179.79  0.000045   -0.16    179.63   
   131. D(H  28,C  11,C  10,C  16)     31.78 -0.000007    0.03     31.81   
   132. D(H  28,C  11,C  10,C   8)   -149.86  0.000006   -0.05   -149.91   
   133. D(H  27,C  11,C  10,C  16)    148.43  0.000033   -0.02    148.42   
   134. D(H  27,C  11,C  10,C   8)    -33.21  0.000047   -0.10    -33.30   
   135. D(C  12,C  11,C  10,C  16)    -90.82 -0.000002    0.04    -90.78   
   136. D(C  12,C  11,C  10,C   8)     87.54  0.000012   -0.04     87.50   
   137. D(H  29,C  12,C  11,H  28)    177.31  0.000025    0.83    178.14   
   138. D(H  29,C  12,C  11,H  27)     59.22 -0.000015    0.85     60.08   
   139. D(H  29,C  12,C  11,C  10)    -61.50  0.000018    0.82    -60.68   
   140. D(C  13,C  12,C  11,H  28)     -2.87 -0.000004    0.93     -1.94   
   141. D(C  13,C  12,C  11,H  27)   -120.95 -0.000044    0.95   -120.01   
   142. D(C  13,C  12,C  11,C  10)    118.32 -0.000011    0.92    119.23   
   143. D(C  15,C  13,C  12,H  29)    179.61 -0.000026    0.11    179.72   
   144. D(C  15,C  13,C  12,C  11)     -0.21  0.000004    0.01     -0.19   
   145. D(C  14,C  13,C  12,H  29)     -0.76 -0.000019    0.08     -0.69   
   146. D(C  14,C  13,C  12,C  11)    179.42  0.000011   -0.02    179.40   
   147. D(H  32,C  14,C  13,C  15)    -59.35 -0.000014    0.04    -59.31   
   148. D(H  32,C  14,C  13,C  12)    120.98 -0.000020    0.07    121.05   
   149. D(H  31,C  14,C  13,C  15)     58.56 -0.000007    0.04     58.60   
   150. D(H  31,C  14,C  13,C  12)   -121.10 -0.000013    0.07   -121.03   
   151. D(H  30,C  14,C  13,C  15)    179.62  0.000015    0.03    179.66   
   152. D(H  30,C  14,C  13,C  12)     -0.04  0.000009    0.06      0.02   
   153. D(H  35,C  15,C  13,C  14)    -60.82 -0.000011    0.02    -60.80   
   154. D(H  35,C  15,C  13,C  12)    118.82 -0.000004   -0.01    118.81   
   155. D(H  34,C  15,C  13,C  14)     56.34  0.000002    0.02     56.36   
   156. D(H  34,C  15,C  13,C  12)   -124.02  0.000008   -0.01   -124.03   
   157. D(H  33,C  15,C  13,C  14)    177.49  0.000086    0.04    177.53   
   158. D(H  33,C  15,C  13,C  12)     -2.86  0.000093    0.01     -2.85   
   159. D(O  17,C  16,C   5,C   2)   -178.08 -0.000011   -0.29   -178.37   
   160. D(C  10,C  16,C   5,O   6)   -178.96  0.000034   -0.27   -179.22   
   161. D(C  10,C  16,C   5,C   2)      0.71  0.000058   -0.34      0.38   
   162. D(O  17,C  16,C  10,C  11)     -3.21  0.000010    0.28     -2.93   
   163. D(O  17,C  16,C  10,C   8)    178.34 -0.000004    0.35    178.69   
   164. D(C   5,C  16,C  10,C  11)    178.02 -0.000062    0.32    178.35   
   165. D(C   5,C  16,C  10,C   8)     -0.43 -0.000075    0.40     -0.03   
   166. D(O  17,C  16,C   5,O   6)      2.25 -0.000035   -0.22      2.03   
    ----------------------------------------------------------------------------

         *************************************************************
         *                GEOMETRY OPTIMIZATION CYCLE  11            *
         *************************************************************
---------------------------------
CARTESIAN COORDINATES (ANGSTROEM)
---------------------------------
  O     -2.189401    2.432544    0.476623
  C     -1.521974    1.453691    0.135249
  C     -2.098829    0.094040    0.247159
  O     -3.355607   -0.008831    0.778668
  C     -4.436634    0.462730   -0.049983
  C     -1.335979   -0.993048   -0.054807
  O     -1.640583   -2.294871    0.015773
  C     -2.975546   -2.758067    0.290741
  C     -0.123425    1.646741   -0.369262
  C      0.315577    3.082481   -0.454792
  C      0.642056    0.573253   -0.679196
  C      2.086579    0.639351   -1.137515
  C      3.038599    0.643633    0.042563
  C      3.996089   -0.249573    0.343325
  C      4.858935   -0.059693    1.570869
  C      4.322378   -1.483151   -0.463722
  C      0.078541   -0.801927   -0.539460
  O      0.740739   -1.790989   -0.835454
  H     -5.343665    0.334156    0.544002
  H     -4.506957   -0.139412   -0.963873
  H     -4.305052    1.516849   -0.303736
  H     -2.910580   -3.844705    0.213723
  H     -3.679186   -2.375249   -0.453661
  H     -3.294355   -2.467923    1.292794
  H     -0.367253    3.652203   -1.095945
  H      1.329557    3.185487   -0.842338
  H      0.273732    3.550611    0.535971
  H      2.236993    1.550501   -1.728175
  H      2.282413   -0.207863   -1.796522
  H      2.906609    1.490330    0.718156
  H      4.593105    0.848152    2.122473
  H      5.922059    0.002432    1.297663
  H      4.763901   -0.917317    2.252297
  H      3.663042   -1.628098   -1.321910
  H      4.256755   -2.380042    0.168201
  H      5.358139   -1.437881   -0.829174

----------------------------
CARTESIAN COORDINATES (A.U.)
----------------------------
  NO LB      ZA    FRAG     MASS         X           Y           Z
   0 O     8.0000    0    15.999   -4.137369    4.596842    0.900687
   1 C     6.0000    0    12.011   -2.876113    2.747078    0.255584
   2 C     6.0000    0    12.011   -3.966212    0.177709    0.467062
   3 O     8.0000    0    15.999   -6.341179   -0.016688    1.471470
   4 C     6.0000    0    12.011   -8.384023    0.874434   -0.094454
   5 C     6.0000    0    12.011   -2.524634   -1.876589   -0.103571
   6 O     8.0000    0    15.999   -3.100253   -4.336677    0.029807
   7 C     6.0000    0    12.011   -5.622966   -5.211991    0.549422
   8 C     6.0000    0    12.011   -0.233240    3.111889   -0.697805
   9 C     6.0000    0    12.011    0.596354    5.825046   -0.859432
  10 C     6.0000    0    12.011    1.213310    1.083292   -1.283495
  11 C     6.0000    0    12.011    3.943062    1.208197   -2.149592
  12 C     6.0000    0    12.011    5.742119    1.216290    0.080433
  13 C     6.0000    0    12.011    7.551514   -0.471624    0.648791
  14 C     6.0000    0    12.011    9.182056   -0.112804    2.968513
  15 C     6.0000    0    12.011    8.168110   -2.802750   -0.876308
  16 C     6.0000    0    12.011    0.148422   -1.515422   -1.019433
  17 O     8.0000    0    15.999    1.399794   -3.384479   -1.578779
  18 H     1.0000    0     1.008  -10.098064    0.631463    1.028015
  19 H     1.0000    0     1.008   -8.516915   -0.263451   -1.821457
  20 H     1.0000    0     1.008   -8.135369    2.866428   -0.573978
  21 H     1.0000    0     1.008   -5.500199   -7.265440    0.403878
  22 H     1.0000    0     1.008   -6.952654   -4.488570   -0.857294
  23 H     1.0000    0     1.008   -6.225428   -4.663699    2.443028
  24 H     1.0000    0     1.008   -0.694008    6.901664   -2.071036
  25 H     1.0000    0     1.008    2.512498    6.019699   -1.591788
  26 H     1.0000    0     1.008    0.517279    6.709682    1.012838
  27 H     1.0000    0     1.008    4.227305    2.930022   -3.265777
  28 H     1.0000    0     1.008    4.313136   -0.392804   -3.394934
  29 H     1.0000    0     1.008    5.492694    2.816315    1.357119
  30 H     1.0000    0     1.008    8.679710    1.602775    4.010893
  31 H     1.0000    0     1.008   11.191069    0.004596    2.452228
  32 H     1.0000    0     1.008    9.002468   -1.733478    4.256225
  33 H     1.0000    0     1.008    6.922146   -3.076659   -2.498049
  34 H     1.0000    0     1.008    8.044101   -4.497627    0.317854
  35 H     1.0000    0     1.008   10.125415   -2.717200   -1.566912

--------------------------------
INTERNAL COORDINATES (ANGSTROEM)
--------------------------------
 O      0   0   0     0.000000000000     0.00000000     0.00000000
 C      1   0   0     1.232943140941     0.00000000     0.00000000
 C      2   1   0     1.481194695978   119.80357188     0.00000000
 O      3   2   1     1.368421273073   117.13129338   357.80192948
 C      4   3   2     1.441406071247   116.16167464    71.55534733
 C      3   2   1     1.361941214353   119.85460971   183.85930651
 O      6   3   2     1.338845492951   129.56812392   177.74725170
 C      7   6   3     1.439542683093   122.27083112     8.24734968
 C      2   1   3     1.499245841627   119.73003846   181.00079687
 C      9   2   1     1.503791665417   114.48149818   357.79843003
 C      9   2   1     1.354398757844   120.14357326   176.48421508
 C     11   9   2     1.516927862505   124.94628521   182.88323022
 C     12  11   9     1.516227318707   111.27767950    87.49858718
 C     13  12  11     1.343526171519   128.30364231   119.23369080
 C     14  13  12     1.512422205720   120.31876608   179.39878132
 C     14  13  12     1.509803228169   125.27810118   359.80528532
 C     11   9   2     1.492713845218   119.69628005     1.09402723
 O     17  11   9     1.226524544318   121.09725985   178.69147098
 H      5   4   3     1.091812966392   105.76927344   181.85711586
 H      5   4   3     1.096684412520   110.33655019    63.40788534
 H      5   4   3     1.092185643892   111.03658061   301.01977462
 H      8   7   6     1.091300271745   104.57843580   176.22814008
 H      8   7   6     1.093523626161   110.73486842    58.01054288
 H      8   7   6     1.090840377848   111.15598655   295.25279818
 H     10   9   2     1.096319635301   110.33987314   302.72543547
 H     10   9   2     1.090393072270   112.45010753   181.05552284
 H     10   9   2     1.096588755479   110.18489396    59.95733379
 H     12  11   9     1.096220053881   109.24905425   326.69637326
 H     12  11   9     1.091059555476   108.63753441   210.08673559
 H     13  12  11     1.091211643098   114.08591237   299.31636270
 H     15  14  13     1.095041067542   111.98948465     0.00000000
 H     15  14  13     1.099424336859   110.92042526   238.96666910
 H     15  14  13     1.099497299811   110.84163368   121.04995451
 H     16  14  13     1.091888476032   113.45889276   357.14502613
 H     16  14  13     1.099111502209   110.27280079   235.97083949
 H     16  14  13     1.099274949541   110.34580536   118.81202321

---------------------------
INTERNAL COORDINATES (A.U.)
---------------------------
 O      0   0   0     0.000000000000     0.00000000     0.00000000
 C      1   0   0     2.329924875074     0.00000000     0.00000000
 C      2   1   0     2.799052326416   119.80357188     0.00000000
 O      3   2   1     2.585941441940   117.13129338   357.80192948
 C      4   3   2     2.723862722428   116.16167464    71.55534733
 C      3   2   1     2.573695905627   119.85460971   183.85930651
 O      6   3   2     2.530051317313   129.56812392   177.74725170
 C      7   6   3     2.720341429136   122.27083112     8.24734968
 C      2   1   3     2.833164048095   119.73003846   181.00079687
 C      9   2   1     2.841754410111   114.48149818   357.79843003
 C      9   2   1     2.559442728448   120.14357326   176.48421508
 C     11   9   2     2.866578225049   124.94628521   182.88323022
 C     12  11   9     2.865254389127   111.27767950    87.49858718
 C     13  12  11     2.538896517926   128.30364231   119.23369080
 C     14  13  12     2.858063767673   120.31876608   179.39878132
 C     14  13  12     2.853114617349   125.27810118   359.80528532
 C     11   9   2     2.820820363774   119.69628005     1.09402723
 O     17  11   9     2.317795485294   121.09725985   178.69147098
 H      5   4   3     2.063227495945   105.76927344   181.85711586
 H      5   4   3     2.072433195003   110.33655019    63.40788534
 H      5   4   3     2.063931754356   111.03658061   301.01977462
 H      8   7   6     2.062258643472   104.57843580   176.22814008
 H      8   7   6     2.066460174417   110.73486842    58.01054288
 H      8   7   6     2.061389569956   111.15598655   295.25279818
 H     10   9   2     2.071743865960   110.33987314   302.72543547
 H     10   9   2     2.060544284915   112.45010753   181.05552284
 H     10   9   2     2.072252429392   110.18489396    59.95733379
 H     12  11   9     2.071555684348   109.24905425   326.69637326
 H     12  11   9     2.061803755647   108.63753441   210.08673559
 H     13  12  11     2.062091159601   114.08591237   299.31636270
 H     15  14  13     2.069327723051   111.98948465     0.00000000
 H     15  14  13     2.077610901632   110.92042526   238.96666910
 H     15  14  13     2.077748781629   110.84163368   121.04995451
 H     16  14  13     2.063370188486   113.45889276   357.14502613
 H     16  14  13     2.077019729819   110.27280079   235.97083949
 H     16  14  13     2.077328600512   110.34580536   118.81202321


           ************************************************************
           *        Program running with 4 parallel MPI-processes     *
           *              working on a common directory               *
           ************************************************************
------------------------------------------------------------------------------
                   ___                                                        
                  /   \      - P O W E R E D   B Y -                         
                 /     \                                                     
                 |  |  |   _    _      __       _____    __    __             
                 |  |  |  | |  | |    /  \     |  _  \  |  |  /  |          
                  \  \/   | |  | |   /    \    | | | |  |  | /  /          
                 / \  \   | |__| |  /  /\  \   | |_| |  |  |/  /          
                |  |  |   |  __  | /  /__\  \  |    /   |      \           
                |  |  |   | |  | | |   __   |  |    \   |  |\   \          
                \     /   | |  | | |  |  |  |  | |\  \  |  | \   \       
                 \___/    |_|  |_| |__|  |__|  |_| \__\ |__|  \__/        
                                                                              
                      - O R C A' S   B I G   F R I E N D -                    
                                      &                                       
                       - I N T E G R A L  F E E D E R -                       
                                                                              
 v1 FN, 2020, v2 2021                                                         
------------------------------------------------------------------------------


Reading SHARK input file UQ1_0e_0H_B3LYP_631Gd_opt.SHARKINP.tmp ... ok
----------------------
SHARK INTEGRAL PACKAGE
----------------------

Number of atoms                             ...     36
Number of basis functions                   ...    288
Number of shells                            ...    144
Maximum angular momentum                    ...      2
Integral batch strategy                     ... SHARK/LIBINT Hybrid
RI-J (if used) integral strategy            ... SPLIT-RIJ (Revised 2003 algorithm where possible)
Printlevel                                  ...      1
Contraction scheme used                     ... SEGMENTED contraction
Coulomb Range Separation                    ... NOT USED
Exchange Range Separation                   ... NOT USED
Finite Nucleus Model                        ... NOT USED
Auxiliary Coulomb fitting basis             ... AVAILABLE
   # of basis functions in Aux-J            ...   1080
   # of shells in Aux-J                     ...    360
   Maximum angular momentum in Aux-J        ...      4
Auxiliary J/K fitting basis                 ... NOT available
Auxiliary Correlation fitting basis         ... NOT available
Auxiliary 'external' fitting basis          ... NOT available
Integral threshold                          ...     2.500000e-11
Primitive cut-off                           ...     2.500000e-12
Primitive pair pre-selection threshold      ...     2.500000e-12

Calculating pre-screening integrals         ... done (  0.1 sec) Dimension = 144
Organizing shell pair data                  ... done (  0.0 sec)
Shell pair information
Total number of shell pairs                 ...     10440
Shell pairs after pre-screening             ...      7901
Total number of primitive shell pairs       ...     59085
Primitive shell pairs kept                  ...     25157
          la=0 lb=0:   2878 shell pairs
          la=1 lb=0:   2660 shell pairs
          la=1 lb=1:    602 shell pairs
          la=2 lb=0:   1109 shell pairs
          la=2 lb=1:    534 shell pairs
          la=2 lb=2:    118 shell pairs

Calculating one electron integrals          ... done (  0.0 sec)
Calculating RI/J V-Matrix + Cholesky decomp.... done (  0.1 sec)
Calculating Nuclear repulsion               ... done (  0.0 sec) ENN=   1338.899368145607 Eh

SHARK setup successfully completed in   0.3 seconds

Maximum memory used throughout the entire GTOINT-calculation: 19.6 MB
[1717817752.494413] [eu-a2p-429:124873:0]          mpool.c:38   UCX  WARN  object 0x45aa140 was not returned to mpool ucp_requests
[1717817752.494435] [eu-a2p-429:124873:0]          mpool.c:38   UCX  WARN  object 0x45aa300 was not returned to mpool ucp_requests
[1717817752.494439] [eu-a2p-429:124873:0]          mpool.c:38   UCX  WARN  object 0x45aa4c0 was not returned to mpool ucp_requests
[1717817752.494442] [eu-a2p-429:124873:0]          mpool.c:38   UCX  WARN  object 0x45aa680 was not returned to mpool ucp_requests
[1717817752.494445] [eu-a2p-429:124873:0]          mpool.c:38   UCX  WARN  object 0x45aa840 was not returned to mpool ucp_requests
[1717817752.494447] [eu-a2p-429:124873:0]          mpool.c:38   UCX  WARN  object 0x45aaa00 was not returned to mpool ucp_requests
[1717817752.494450] [eu-a2p-429:124873:0]          mpool.c:38   UCX  WARN  object 0x45aabc0 was not returned to mpool ucp_requests
[1717817752.494452] [eu-a2p-429:124873:0]          mpool.c:38   UCX  WARN  object 0x45aad80 was not returned to mpool ucp_requests
[1717817752.494455] [eu-a2p-429:124873:0]          mpool.c:38   UCX  WARN  object 0x45aaf40 was not returned to mpool ucp_requests
[1717817752.494458] [eu-a2p-429:124873:0]          mpool.c:38   UCX  WARN  object 0x45ab100 was not returned to mpool ucp_requests
[1717817752.494460] [eu-a2p-429:124873:0]          mpool.c:38   UCX  WARN  object 0x45ab2c0 was not returned to mpool ucp_requests
[1717817752.494463] [eu-a2p-429:124873:0]          mpool.c:38   UCX  WARN  object 0x45ab480 was not returned to mpool ucp_requests
[1717817752.494465] [eu-a2p-429:124873:0]          mpool.c:38   UCX  WARN  object 0x45ab640 was not returned to mpool ucp_requests
[1717817752.494468] [eu-a2p-429:124873:0]          mpool.c:38   UCX  WARN  object 0x45ab800 was not returned to mpool ucp_requests
[1717817752.494471] [eu-a2p-429:124873:0]          mpool.c:38   UCX  WARN  object 0x45ab9c0 was not returned to mpool ucp_requests
[1717817752.494473] [eu-a2p-429:124873:0]          mpool.c:38   UCX  WARN  object 0x45abd40 was not returned to mpool ucp_requests
[1717817752.498247] [eu-a2p-429:124871:0]          mpool.c:38   UCX  WARN  object 0x37f8940 was not returned to mpool ucp_requests
[1717817752.498267] [eu-a2p-429:124871:0]          mpool.c:38   UCX  WARN  object 0x37f8b00 was not returned to mpool ucp_requests
[1717817752.498271] [eu-a2p-429:124871:0]          mpool.c:38   UCX  WARN  object 0x37f8cc0 was not returned to mpool ucp_requests
[1717817752.498274] [eu-a2p-429:124871:0]          mpool.c:38   UCX  WARN  object 0x37f8e80 was not returned to mpool ucp_requests
[1717817752.498277] [eu-a2p-429:124871:0]          mpool.c:38   UCX  WARN  object 0x37f9040 was not returned to mpool ucp_requests
[1717817752.498279] [eu-a2p-429:124871:0]          mpool.c:38   UCX  WARN  object 0x37f93c0 was not returned to mpool ucp_requests
[1717817752.502283] [eu-a2p-429:124872:0]          mpool.c:38   UCX  WARN  object 0x3035f80 was not returned to mpool ucp_requests
[1717817752.502304] [eu-a2p-429:124872:0]          mpool.c:38   UCX  WARN  object 0x3036140 was not returned to mpool ucp_requests
[1717817752.502310] [eu-a2p-429:124872:0]          mpool.c:38   UCX  WARN  object 0x3036300 was not returned to mpool ucp_requests
[1717817752.502314] [eu-a2p-429:124872:0]          mpool.c:38   UCX  WARN  object 0x30364c0 was not returned to mpool ucp_requests
[1717817752.502317] [eu-a2p-429:124872:0]          mpool.c:38   UCX  WARN  object 0x3036680 was not returned to mpool ucp_requests
[1717817752.502321] [eu-a2p-429:124872:0]          mpool.c:38   UCX  WARN  object 0x3036840 was not returned to mpool ucp_requests
[1717817752.502324] [eu-a2p-429:124872:0]          mpool.c:38   UCX  WARN  object 0x3036a00 was not returned to mpool ucp_requests
[1717817752.502328] [eu-a2p-429:124872:0]          mpool.c:38   UCX  WARN  object 0x3036bc0 was not returned to mpool ucp_requests
[1717817752.502331] [eu-a2p-429:124872:0]          mpool.c:38   UCX  WARN  object 0x3036d80 was not returned to mpool ucp_requests
[1717817752.502335] [eu-a2p-429:124872:0]          mpool.c:38   UCX  WARN  object 0x3036f40 was not returned to mpool ucp_requests
[1717817752.502338] [eu-a2p-429:124872:0]          mpool.c:38   UCX  WARN  object 0x3037100 was not returned to mpool ucp_requests
[1717817752.502342] [eu-a2p-429:124872:0]          mpool.c:38   UCX  WARN  object 0x30372c0 was not returned to mpool ucp_requests
[1717817752.502345] [eu-a2p-429:124872:0]          mpool.c:38   UCX  WARN  object 0x3037480 was not returned to mpool ucp_requests
[1717817752.502349] [eu-a2p-429:124872:0]          mpool.c:38   UCX  WARN  object 0x3037640 was not returned to mpool ucp_requests
[1717817752.502352] [eu-a2p-429:124872:0]          mpool.c:38   UCX  WARN  object 0x3037800 was not returned to mpool ucp_requests
[1717817752.502356] [eu-a2p-429:124872:0]          mpool.c:38   UCX  WARN  object 0x30379c0 was not returned to mpool ucp_requests
[1717817752.502359] [eu-a2p-429:124872:0]          mpool.c:38   UCX  WARN  object 0x3037b80 was not returned to mpool ucp_requests


           ************************************************************
           *        Program running with 4 parallel MPI-processes     *
           *              working on a common directory               *
           ************************************************************

Diagonalization of the overlap matrix:
Smallest eigenvalue                        ... 4.403e-04
Time for diagonalization                   ...    0.011 sec
Threshold for overlap eigenvalues          ... 1.000e-08
Number of eigenvalues below threshold      ... 0
Time for construction of square roots      ...    0.005 sec
Total time needed                          ...    0.017 sec

-------------------
DFT GRID GENERATION
-------------------

General Integration Accuracy     IntAcc      ... 4.959
Radial Grid Type                 RadialGrid  ... OptM3 with GC (2021)
Angular Grid (max. ang.)         AngularGrid ... 6 (Lebedev-590)
Angular grid pruning method      GridPruning ... 4 (adaptive)
Weight generation scheme         WeightScheme... Becke
Basis function cutoff            BFCut       ... 1.0000e-11
Integration weight cutoff        WCut        ... 1.0000e-14
Angular grids for H and He will be reduced by one unit
Partially contracted basis set               ... off
Rotationally invariant grid construction     ... off

Total number of grid points                  ...   410650
Total number of batches                      ...     6433
Average number of points per batch           ...       63
Average number of grid points per atom       ...    11407
Time for grid setup =    5.292 sec

--------------------
COSX GRID GENERATION
--------------------

GRIDX 1
-------
General Integration Accuracy     IntAcc      ... 4.020
Radial Grid Type                 RadialGrid  ... OptM3 with GC (2021)
Angular Grid (max. ang.)         AngularGrid ... 2 (Lebedev-110)
Angular grid pruning method      GridPruning ... 4 (adaptive)
Weight generation scheme         WeightScheme... Becke
Basis function cutoff            BFCut       ... 1.0000e-11
Integration weight cutoff        WCut        ... 1.0000e-14
Angular grids for H and He will be reduced by one unit
Partially contracted basis set               ... on
Rotationally invariant grid construction     ... off

Total number of grid points                  ...    45151
Total number of batches                      ...      726
Average number of points per batch           ...       62
Average number of grid points per atom       ...     1254
UseSFitting                                  ... on

GRIDX 2
-------
General Integration Accuracy     IntAcc      ... 4.338
Radial Grid Type                 RadialGrid  ... OptM3 with GC (2021)
Angular Grid (max. ang.)         AngularGrid ... 3 (Lebedev-194)
Angular grid pruning method      GridPruning ... 4 (adaptive)
Weight generation scheme         WeightScheme... Becke
Basis function cutoff            BFCut       ... 1.0000e-11
Integration weight cutoff        WCut        ... 1.0000e-14
Angular grids for H and He will be reduced by one unit
Partially contracted basis set               ... on
Rotationally invariant grid construction     ... off

Total number of grid points                  ...    98615
Total number of batches                      ...     1558
Average number of points per batch           ...       63
Average number of grid points per atom       ...     2739
UseSFitting                                  ... on

GRIDX 3
-------
General Integration Accuracy     IntAcc      ... 4.871
Radial Grid Type                 RadialGrid  ... OptM3 with GC (2021)
Angular Grid (max. ang.)         AngularGrid ... 4 (Lebedev-302)
Angular grid pruning method      GridPruning ... 4 (adaptive)
Weight generation scheme         WeightScheme... Becke
Basis function cutoff            BFCut       ... 1.0000e-11
Integration weight cutoff        WCut        ... 1.0000e-14
Angular grids for H and He will be reduced by one unit
Partially contracted basis set               ... on
Rotationally invariant grid construction     ... off

Total number of grid points                  ...   187342
Total number of batches                      ...     2947
Average number of points per batch           ...       63
Average number of grid points per atom       ...     5204
UseSFitting                                  ... on

Time for X-Grid setup             =    2.562 sec


--------------------
CPCM SOLVATION MODEL
--------------------
CPCM parameters:
  Epsilon                                         ...      80.4000
  Refrac                                          ...       1.3300
  Rsolv                                           ...       1.3000
  Surface type                                    ... GAUSSIAN VDW
  Epsilon function type                           ...         CPCM
Radii:
 Radius for O  used is    3.4469 Bohr (=   1.8240 Ang.)
 Radius for C  used is    3.8550 Bohr (=   2.0400 Ang.)
 Radius for H  used is    2.4944 Bohr (=   1.3200 Ang.)
Calculating surface                               ...        done! (  0.0s)
GEPOL surface points                              ...         1928
GEPOL Volume                                      ...    2098.8397
GEPOL Surface-area                                ...    1095.1189
Calculating surface distance matrix               ...        done! (  0.0s)
Performing Cholesky decomposition & store         ...        done! (  0.1s)
Overall time for CPCM initialization              ...                 0.2s
--------------
SCF ITERATIONS
--------------
ITER       Energy         Delta-E        Max-DP      RMS-DP      [F,P]     Damp
               ***  Starting incremental Fock matrix formation  ***
                      *** Initiating the SOSCF procedure ***
                      *** Re-Reading the Fockian *** 
                      *** Removing any level shift *** 
ITER      Energy       Delta-E        Grad      Rot      Max-DP    RMS-DP
  0   -844.65995059 -844.6599505898  0.001176  0.001176  0.004023  0.000079
               *** Restarting incremental Fock matrix formation ***
  1   -844.66025470  -0.0003041073  0.000552  0.001403  0.001809  0.000043
  2   -844.66029032  -0.0000356240  0.000091  0.000296  0.000293  0.000008
  3   -844.66029071  -0.0000003936  0.000100  0.000307  0.000287  0.000005
  4   -844.66029086  -0.0000001496  0.000059  0.000118  0.000162  0.000003
  5   -844.66029099  -0.0000001230  0.000015  0.000030  0.000082  0.000001
  6   -844.66029098   0.0000000067  0.000016  0.000018  0.000046  0.000001
                  ***Gradient check signals convergence***
              ***Rediagonalizing the Fockian in SOSCF/NRSCF***

               *****************************************************
               *                     SUCCESS                       *
               *           SCF CONVERGED AFTER   7 CYCLES          *
               *****************************************************

Old exchange energy                            =    -22.381881285 Eh
New exchange energy                            =    -22.381889236 Eh
Exchange energy change after final integration =     -0.000007951 Eh
Total energy after final integration           =   -844.660298954 Eh
Final COS-X integration done in                =    15.246 sec
Total Energy       :         -844.66029895 Eh          -22984.37524 eV
  Last Energy change         ...   -2.2423e-08  Tolerance :   1.0000e-08
  Last MAX-Density change    ...    5.3291e-15  Tolerance :   1.0000e-07
             **** THE GBW FILE WAS UPDATED (UQ1_0e_0H_B3LYP_631Gd_opt.gbw) ****
             **** DENSITY UQ1_0e_0H_B3LYP_631Gd_opt.scfp WAS UPDATED ****
             **** ENERGY FILE WAS UPDATED (UQ1_0e_0H_B3LYP_631Gd_opt.en.tmp) ****
             **** THE GBW FILE WAS UPDATED (UQ1_0e_0H_B3LYP_631Gd_opt.gbw) ****
             **** DENSITY UQ1_0e_0H_B3LYP_631Gd_opt.scfp WAS UPDATED ****
Total SCF time: 0 days 0 hours 1 min 26 sec 

Maximum memory used throughout the entire SCF-calculation: 118.5 MB

-------------------------   --------------------
FINAL SINGLE POINT ENERGY      -844.660298953987
-------------------------   --------------------


           ************************************************************
           *        Program running with 4 parallel MPI-processes     *
           *              working on a common directory               *
           ************************************************************
------------------------------------------------------------------------------
                         ORCA SCF GRADIENT CALCULATION
------------------------------------------------------------------------------

 ... reading COSX grid (gridx3)
Gradient of the Kohn-Sham DFT energy:
Kohn-Sham wavefunction type      ... RKS
Hartree-Fock exchange scaling    ...    0.200
Number of operators              ...    1
Number of atoms                  ...   36
Basis set dimensions             ...  288
Integral neglect threshold       ... 2.5e-11
Integral primitive cutoff        ... 2.5e-12
SHARK Integral package           ... ON

Nuc. rep. gradient       (SHARK) ... done (  0.0 sec)
HCore & Overlap gradient (SHARK) ... done (  0.2 sec)
RI-J gradient            (SHARK) ... done (  1.2 sec)
COSX-gradient                    ... done ( 18.8 sec)
Exchange-correlation gradient    ... done

------------------
CARTESIAN GRADIENT
------------------

   1   O   :   -0.000042747    0.000053098   -0.000018369
   2   C   :    0.000112433   -0.000126557    0.000058858
   3   C   :   -0.000040287   -0.000018301   -0.000023152
   4   O   :    0.000003813    0.000033730    0.000010847
   5   C   :   -0.000012271   -0.000035354   -0.000000672
   6   C   :    0.000098001   -0.000073573    0.000035891
   7   O   :   -0.000066651    0.000066976    0.000008255
   8   C   :    0.000033145   -0.000016618   -0.000048178
   9   C   :   -0.000053066    0.000105126   -0.000070162
  10   C   :   -0.000026065    0.000005849    0.000029543
  11   C   :    0.000064006   -0.000143086    0.000087315
  12   C   :   -0.000053669   -0.000009697   -0.000031226
  13   C   :    0.000046604   -0.000071462    0.000041864
  14   C   :    0.000067980    0.000064041    0.000030950
  15   C   :    0.000029358    0.000041188   -0.000017088
  16   C   :   -0.000087381   -0.000086217    0.000064610
  17   C   :   -0.000098482    0.000130905   -0.000059109
  18   O   :    0.000014601   -0.000044941   -0.000010650
  19   H   :   -0.000019824   -0.000022635   -0.000014285
  20   H   :    0.000003580   -0.000000097   -0.000020471
  21   H   :   -0.000001403   -0.000003278    0.000013291
  22   H   :    0.000020389   -0.000011354   -0.000006409
  23   H   :   -0.000019502    0.000010192   -0.000004420
  24   H   :    0.000000703    0.000016039    0.000016889
  25   H   :   -0.000018070   -0.000002483   -0.000003133
  26   H   :    0.000013831    0.000009318   -0.000000894
  27   H   :    0.000002256    0.000003364    0.000007441
  28   H   :    0.000006037    0.000036103    0.000011128
  29   H   :   -0.000008188   -0.000000486    0.000002958
  30   H   :   -0.000053481    0.000015126   -0.000004766
  31   H   :   -0.000020167    0.000006162    0.000004392
  32   H   :    0.000010207   -0.000001594    0.000007289
  33   H   :   -0.000022263   -0.000015691    0.000004461
  34   H   :    0.000048870    0.000042019   -0.000056899
  35   H   :    0.000000465   -0.000029791   -0.000027336
  36   H   :    0.000021039    0.000040313    0.000017499

Difference to translation invariance:
           :   -0.0000461976   -0.0000336661    0.0000362598

Difference to rotation invariance:
           :    0.0004898847   -0.0008460541    0.0009642176

Norm of the cartesian gradient     ...    0.0004719777
RMS gradient                       ...    0.0000454161
MAX gradient                       ...    0.0001430858

-------
TIMINGS
-------

Total SCF gradient time            ...       28.350 sec

One electron gradient       ....       0.227 sec  (  0.8%)
RI-J Coulomb gradient       ....       1.180 sec  (  4.2%)
COSX gradient               ....      18.813 sec  ( 66.4%)
XC gradient                 ....       6.481 sec  ( 22.9%)
CPCM gradient               ....       0.614 sec  (  2.2%)
   A-Matrix (El+Nuc)        ....       0.150 sec  (  0.5%)
   Potential                ....       0.464 sec  (  1.6%)

Maximum memory used throughout the entire SCFGRAD-calculation: 90.2 MB
------------------------------------------------------------------------------
                         ORCA GEOMETRY RELAXATION STEP
------------------------------------------------------------------------------

Reading the OPT-File                    .... done
Getting information on internals        .... done
Copying old internal coords+grads       .... done
Making the new internal coordinates     .... (new redundants).... done
Validating the new internal coordinates .... (new redundants).... done
Calculating the B-matrix                .... done
Calculating the G,G- and P matrices     .... done
Transforming gradient to internals      .... done
Projecting the internal gradient        .... done
Number of atoms                         ....  36
Number of internal coordinates          .... 166
Current Energy                          ....  -844.660298954 Eh
Current gradient norm                   ....     0.000471978 Eh/bohr
Maximum allowed component of the step   ....  0.300
Current trust radius                    ....  0.300
Updating the Hessian (BFGS)             .... done
Forming the augmented Hessian           .... done
Diagonalizing the augmented Hessian     .... done
Last element of RFO vector              ....  0.999923255
Lowest eigenvalues of augmented Hessian:
 -0.000002168  0.002335771  0.010595716  0.011751099  0.011955598
Length of the computed step             ....  0.012389826
The final length of the internal step   ....  0.012389826
Converting the step to cartesian space:
 Initial RMS(Int)=    0.0009616370
Transforming coordinates:
 Iter   0:  RMS(Cart)=    0.0045279357 RMS(Int)=    0.0009615594
 Iter   1:  RMS(Cart)=    0.0000103848 RMS(Int)=    0.0000055172
 Iter   2:  RMS(Cart)=    0.0000000467 RMS(Int)=    0.0000000160
done
Storing new coordinates                 .... done

                                .--------------------.
          ----------------------|Geometry convergence|-------------------------
          Item                value                   Tolerance       Converged
          ---------------------------------------------------------------------
          Energy change      -0.0000053768            0.0000002000      NO
          RMS gradient        0.0000304090            0.0000080000      NO
          MAX gradient        0.0000936743            0.0000300000      NO
          RMS step            0.0009616370            0.0001000000      NO
          MAX step            0.0036669249            0.0002000000      NO
          ........................................................
          Max(Bonds)      0.0001      Max(Angles)    0.03
          Max(Dihed)        0.21      Max(Improp)    0.00
          ---------------------------------------------------------------------

The optimization has not yet converged - more geometry cycles are needed


    ---------------------------------------------------------------------------
                         Redundant Internal Coordinates
                            (Angstroem and degrees)

        Definition                    Value    dE/dq     Step     New-Value
    ----------------------------------------------------------------------------
     1. B(C   1,O   0)                1.2329  0.000061 -0.0000    1.2329   
     2. B(C   2,C   1)                1.4812 -0.000019  0.0000    1.4812   
     3. B(O   3,C   2)                1.3684  0.000018 -0.0000    1.3684   
     4. B(C   4,O   3)                1.4414  0.000010  0.0000    1.4414   
     5. B(C   5,C   2)                1.3619 -0.000034  0.0000    1.3620   
     6. B(O   6,C   5)                1.3388 -0.000079  0.0000    1.3389   
     7. B(C   7,O   6)                1.4395 -0.000035  0.0001    1.4396   
     8. B(C   8,C   1)                1.4992 -0.000020  0.0000    1.4993   
     9. B(C   9,C   8)                1.5038  0.000013 -0.0000    1.5038   
    10. B(C  10,C   8)                1.3544  0.000082 -0.0001    1.3543   
    11. B(C  11,C  10)                1.5169  0.000004  0.0000    1.5170   
    12. B(C  12,C  11)                1.5162  0.000049 -0.0001    1.5162   
    13. B(C  13,C  12)                1.3435  0.000015 -0.0000    1.3435   
    14. B(C  14,C  13)                1.5124 -0.000011  0.0000    1.5124   
    15. B(C  15,C  13)                1.5098  0.000043 -0.0000    1.5098   
    16. B(C  16,C  10)                1.4927 -0.000039  0.0001    1.4928   
    17. B(C  16,C   5)                1.5074 -0.000028  0.0000    1.5074   
    18. B(O  17,C  16)                1.2265  0.000046 -0.0000    1.2265   
    19. B(H  18,C   4)                1.0918  0.000011 -0.0000    1.0918   
    20. B(H  19,C   4)                1.0967  0.000011 -0.0000    1.0967   
    21. B(H  20,C   4)                1.0922 -0.000001 -0.0000    1.0922   
    22. B(H  21,C   7)                1.0913  0.000007 -0.0000    1.0913   
    23. B(H  22,C   7)                1.0935  0.000017 -0.0000    1.0935   
    24. B(H  23,C   7)                1.0908  0.000028 -0.0000    1.0908   
    25. B(H  24,C   9)                1.0963  0.000013 -0.0000    1.0963   
    26. B(H  25,C   9)                1.0904  0.000020 -0.0000    1.0904   
    27. B(H  26,C   9)                1.0966  0.000002 -0.0000    1.0966   
    28. B(H  27,C  11)                1.0962  0.000025 -0.0000    1.0962   
    29. B(H  28,C  11)                1.0911  0.000002 -0.0000    1.0911   
    30. B(H  29,C  12)                1.0912  0.000011 -0.0000    1.0912   
    31. B(H  30,C  14)                1.0950  0.000008 -0.0000    1.0950   
    32. B(H  31,C  14)                1.0994  0.000012 -0.0000    1.0994   
    33. B(H  32,C  14)                1.0995  0.000014 -0.0000    1.0995   
    34. B(H  33,C  15)                1.0919  0.000013 -0.0000    1.0919   
    35. B(H  34,C  15)                1.0991  0.000010 -0.0000    1.0991   
    36. B(H  35,C  15)                1.0993  0.000016 -0.0000    1.0993   
    37. A(O   0,C   1,C   8)          119.73 -0.000030    0.00    119.73   
    38. A(C   2,C   1,C   8)          120.46  0.000036   -0.00    120.45   
    39. A(O   0,C   1,C   2)          119.80 -0.000006    0.00    119.81   
    40. A(O   3,C   2,C   5)          122.72 -0.000036    0.00    122.72   
    41. A(C   1,C   2,C   5)          119.85 -0.000027    0.00    119.86   
    42. A(C   1,C   2,O   3)          117.13  0.000064   -0.00    117.13   
    43. A(C   2,O   3,C   4)          116.16  0.000020   -0.00    116.16   
    44. A(H  18,C   4,H  20)          109.89  0.000002    0.00    109.89   
    45. A(O   3,C   4,H  18)          105.77  0.000020   -0.01    105.76   
    46. A(H  18,C   4,H  19)          109.60 -0.000009    0.00    109.60   
    47. A(O   3,C   4,H  19)          110.34  0.000005   -0.00    110.33   
    48. A(O   3,C   4,H  20)          111.04 -0.000017   -0.00    111.04   
    49. A(H  19,C   4,H  20)          110.12  0.000000    0.00    110.13   
    50. A(C   2,C   5,C  16)          119.72  0.000021   -0.00    119.71   
    51. A(C   2,C   5,O   6)          129.57 -0.000090    0.01    129.58   
    52. A(O   6,C   5,C  16)          110.72  0.000068   -0.00    110.71   
    53. A(C   5,O   6,C   7)          122.27 -0.000011   -0.01    122.27   
    54. A(H  22,C   7,H  23)          110.13 -0.000008    0.01    110.14   
    55. A(O   6,C   7,H  23)          111.16 -0.000028    0.00    111.16   
    56. A(H  21,C   7,H  23)          110.31  0.000014   -0.00    110.31   
    57. A(H  21,C   7,H  22)          109.81  0.000017   -0.00    109.80   
    58. A(O   6,C   7,H  22)          110.73  0.000024   -0.01    110.73   
    59. A(O   6,C   7,H  21)          104.58 -0.000018    0.00    104.58   
    60. A(C   9,C   8,C  10)          125.36  0.000045   -0.01    125.35   
    61. A(C   1,C   8,C   9)          114.48 -0.000016    0.01    114.49   
    62. A(C   1,C   8,C  10)          120.14 -0.000029    0.00    120.15   
    63. A(H  25,C   9,H  26)          108.44 -0.000008    0.00    108.44   
    64. A(C   8,C   9,H  26)          110.18  0.000012   -0.00    110.18   
    65. A(H  24,C   9,H  26)          106.43  0.000004   -0.00    106.43   
    66. A(H  24,C   9,H  25)          108.80  0.000002    0.00    108.80   
    67. A(C   8,C   9,H  25)          112.45  0.000009   -0.01    112.45   
    68. A(C   8,C   9,H  24)          110.34 -0.000020    0.01    110.35   
    69. A(C   8,C  10,C  11)          124.95 -0.000071    0.01    124.95   
    70. A(C  11,C  10,C  16)          115.34  0.000093   -0.01    115.33   
    71. A(C   8,C  10,C  16)          119.70 -0.000022   -0.00    119.70   
    72. A(C  10,C  11,C  12)          111.28 -0.000047    0.02    111.30   
    73. A(H  27,C  11,H  28)          107.18  0.000004   -0.01    107.17   
    74. A(C  10,C  11,H  28)          108.64  0.000039   -0.01    108.62   
    75. A(C  12,C  11,H  27)          109.32  0.000005    0.00    109.32   
    76. A(C  10,C  11,H  27)          109.25 -0.000016    0.01    109.25   
    77. A(C  12,C  11,H  28)          111.08  0.000016   -0.01    111.07   
    78. A(C  11,C  12,C  13)          128.30  0.000088   -0.01    128.29   
    79. A(C  13,C  12,H  29)          117.61  0.000006   -0.01    117.60   
    80. A(C  11,C  12,H  29)          114.09 -0.000094    0.02    114.11   
    81. A(C  14,C  13,C  15)          114.40  0.000027   -0.00    114.40   
    82. A(C  12,C  13,C  15)          125.28 -0.000006    0.00    125.28   
    83. A(C  12,C  13,C  14)          120.32 -0.000021    0.00    120.32   
    84. A(H  31,C  14,H  32)          106.36  0.000009   -0.00    106.36   
    85. A(C  13,C  14,H  32)          110.84 -0.000028    0.01    110.85   
    86. A(H  30,C  14,H  31)          108.24  0.000010   -0.00    108.24   
    87. A(C  13,C  14,H  31)          110.92  0.000016   -0.01    110.91   
    88. A(C  13,C  14,H  30)          111.99 -0.000017    0.00    111.99   
    89. A(H  30,C  14,H  32)          108.27  0.000012    0.00    108.27   
    90. A(H  34,C  15,H  35)          106.32  0.000002   -0.00    106.32   
    91. A(H  33,C  15,H  35)          108.25 -0.000009    0.02    108.27   
    92. A(C  13,C  15,H  35)          110.35 -0.000085    0.02    110.37   
    93. A(H  33,C  15,H  34)          107.91 -0.000001   -0.01    107.90   
    94. A(C  13,C  15,H  34)          110.27  0.000085   -0.03    110.25   
    95. A(C  13,C  15,H  33)          113.46  0.000008   -0.00    113.46   
    96. A(C  10,C  16,O  17)          121.10  0.000007    0.00    121.10   
    97. A(C   5,C  16,O  17)          118.81 -0.000026   -0.00    118.81   
    98. A(C   5,C  16,C  10)          120.08  0.000019   -0.00    120.07   
    99. D(C   5,C   2,C   1,O   0)   -176.14 -0.000024    0.04   -176.10   
   100. D(O   3,C   2,C   1,O   0)     -2.20 -0.000019    0.03     -2.16   
   101. D(O   3,C   2,C   1,C   8)    176.79  0.000010    0.01    176.80   
   102. D(C   5,C   2,C   1,C   8)      2.85  0.000005    0.01      2.87   
   103. D(C   4,O   3,C   2,C   5)   -114.69  0.000023   -0.03   -114.72   
   104. D(C   4,O   3,C   2,C   1)     71.56  0.000017   -0.03     71.53   
   105. D(H  19,C   4,O   3,C   2)     63.41 -0.000032    0.07     63.48   
   106. D(H  20,C   4,O   3,C   2)    -58.98 -0.000024    0.07    -58.91   
   107. D(H  18,C   4,O   3,C   2)   -178.14 -0.000029    0.07   -178.07   
   108. D(C  16,C   5,C   2,O   3)   -175.36 -0.000022    0.03   -175.33   
   109. D(C  16,C   5,C   2,C   1)     -1.77 -0.000010    0.02     -1.75   
   110. D(O   6,C   5,C   2,C   1)    177.75  0.000006   -0.01    177.74   
   111. D(O   6,C   5,C   2,O   3)      4.16 -0.000005   -0.01      4.15   
   112. D(C   7,O   6,C   5,C   2)      8.25 -0.000022    0.05      8.30   
   113. D(C   7,O   6,C   5,C  16)   -172.20 -0.000007    0.02   -172.18   
   114. D(H  23,C   7,O   6,C   5)    -64.75  0.000002   -0.02    -64.76   
   115. D(H  22,C   7,O   6,C   5)     58.01 -0.000012   -0.01     58.00   
   116. D(H  21,C   7,O   6,C   5)    176.23  0.000011   -0.02    176.21   
   117. D(C  10,C   8,C   1,C   2)     -2.51 -0.000015    0.01     -2.50   
   118. D(C  10,C   8,C   1,O   0)    176.48  0.000015   -0.01    176.47   
   119. D(C   9,C   8,C   1,C   2)    178.81 -0.000012   -0.01    178.79   
   120. D(C   9,C   8,C   1,O   0)     -2.20  0.000018   -0.04     -2.24   
   121. D(H  26,C   9,C   8,C  10)   -118.65  0.000003   -0.04   -118.69   
   122. D(H  25,C   9,C   8,C  10)      2.45  0.000008   -0.05      2.40   
   123. D(H  25,C   9,C   8,C   1)   -178.94  0.000003   -0.02   -178.96   
   124. D(H  24,C   9,C   8,C  10)    124.12  0.000003   -0.04    124.07   
   125. D(H  26,C   9,C   8,C   1)     59.96 -0.000001   -0.02     59.94   
   126. D(H  24,C   9,C   8,C   1)    -57.27 -0.000002   -0.02    -57.29   
   127. D(C  16,C  10,C   8,C   1)      1.09  0.000028   -0.07      1.02   
   128. D(C  11,C  10,C   8,C   9)      1.42  0.000011   -0.01      1.41   
   129. D(C  11,C  10,C   8,C   1)   -177.12  0.000015   -0.04   -177.15   
   130. D(C  16,C  10,C   8,C   9)    179.63  0.000024   -0.04    179.58   
   131. D(H  28,C  11,C  10,C  16)     31.81  0.000005   -0.05     31.76   
   132. D(H  28,C  11,C  10,C   8)   -149.91  0.000015   -0.08   -150.00   
   133. D(H  27,C  11,C  10,C  16)    148.42  0.000022   -0.06    148.35   
   134. D(H  27,C  11,C  10,C   8)    -33.30  0.000033   -0.10    -33.40   
   135. D(C  12,C  11,C  10,C  16)    -90.78 -0.000011   -0.04    -90.83   
   136. D(C  12,C  11,C  10,C   8)     87.50 -0.000001   -0.08     87.42   
   137. D(H  29,C  12,C  11,H  28)    178.14  0.000031   -0.20    177.94   
   138. D(H  29,C  12,C  11,H  27)     60.08  0.000013   -0.19     59.89   
   139. D(H  29,C  12,C  11,C  10)    -60.68  0.000059   -0.21    -60.89   
   140. D(C  13,C  12,C  11,H  28)     -1.94  0.000024   -0.17     -2.11   
   141. D(C  13,C  12,C  11,H  27)   -120.01  0.000006   -0.16   -120.17   
   142. D(C  13,C  12,C  11,C  10)    119.23  0.000052   -0.18    119.05   
   143. D(C  15,C  13,C  12,H  29)    179.72  0.000035   -0.04    179.68   
   144. D(C  15,C  13,C  12,C  11)     -0.19  0.000042   -0.07     -0.26   
   145. D(C  14,C  13,C  12,H  29)     -0.69  0.000029   -0.02     -0.71   
   146. D(C  14,C  13,C  12,C  11)    179.40  0.000035   -0.05    179.35   
   147. D(H  32,C  14,C  13,C  15)    -59.31 -0.000012    0.02    -59.29   
   148. D(H  32,C  14,C  13,C  12)    121.05 -0.000006    0.01    121.06   
   149. D(H  31,C  14,C  13,C  15)     58.60 -0.000008    0.02     58.62   
   150. D(H  31,C  14,C  13,C  12)   -121.03 -0.000002    0.01   -121.03   
   151. D(H  30,C  14,C  13,C  15)    179.66  0.000004    0.01    179.67   
   152. D(H  30,C  14,C  13,C  12)      0.02  0.000010   -0.00      0.02   
   153. D(H  35,C  15,C  13,C  14)    -60.80  0.000010   -0.16    -60.96   
   154. D(H  35,C  15,C  13,C  12)    118.81  0.000003   -0.15    118.67   
   155. D(H  34,C  15,C  13,C  14)     56.36  0.000012   -0.16     56.19   
   156. D(H  34,C  15,C  13,C  12)   -124.03  0.000006   -0.15   -124.18   
   157. D(H  33,C  15,C  13,C  14)    177.53  0.000078   -0.20    177.33   
   158. D(H  33,C  15,C  13,C  12)     -2.85  0.000072   -0.19     -3.04   
   159. D(O  17,C  16,C   5,C   2)   -178.37  0.000002   -0.05   -178.42   
   160. D(C  10,C  16,C   5,O   6)   -179.22  0.000012   -0.06   -179.28   
   161. D(C  10,C  16,C   5,C   2)      0.38  0.000025   -0.08      0.30   
   162. D(O  17,C  16,C  10,C  11)     -2.93 -0.000002    0.04     -2.89   
   163. D(O  17,C  16,C  10,C   8)    178.69 -0.000010    0.07    178.76   
   164. D(C   5,C  16,C  10,C  11)    178.35 -0.000026    0.08    178.42   
   165. D(C   5,C  16,C  10,C   8)     -0.03 -0.000034    0.11      0.08   
   166. D(O  17,C  16,C   5,O   6)      2.03 -0.000011   -0.02      2.00   
    ----------------------------------------------------------------------------

         *************************************************************
         *                GEOMETRY OPTIMIZATION CYCLE  12            *
         *************************************************************
---------------------------------
CARTESIAN COORDINATES (ANGSTROEM)
---------------------------------
  O     -2.189088    2.431614    0.479019
  C     -1.521760    1.453153    0.136425
  C     -2.098486    0.093325    0.247186
  O     -3.355333   -0.009984    0.778400
  C     -4.436135    0.462742   -0.049941
  C     -1.335490   -0.993519   -0.055392
  O     -1.639821   -2.295488    0.014285
  C     -2.975037   -2.759053    0.287733
  C     -0.123206    1.646663   -0.367938
  C      0.315783    3.082436   -0.452675
  C      0.642272    0.573579   -0.678980
  C      2.086558    0.640111   -1.138061
  C      3.039578    0.645683    0.041133
  C      3.995526   -0.248742    0.343173
  C      4.860801   -0.056972    1.568740
  C      4.317604   -1.485732   -0.460269
  C      0.079319   -0.801912   -0.539110
  O      0.741973   -1.790729   -0.834832
  H     -5.343088    0.334818    0.544277
  H     -4.507155   -0.139173   -0.963902
  H     -4.303656    1.516791   -0.303484
  H     -2.909893   -3.845618    0.209993
  H     -3.677945   -2.375793   -0.457107
  H     -3.294789   -2.469678    1.289664
  H     -0.366784    3.652528   -1.093754
  H      1.329886    3.185545   -0.839827
  H      0.273628    3.550052    0.538309
  H      2.236235    1.550731   -1.729662
  H      2.282301   -0.207568   -1.796489
  H      2.910434    1.494549    0.714525
  H      4.597969    0.853191    2.117936
  H      5.923559    0.001990    1.293482
  H      4.765146   -0.912225    2.253021
  H      3.654428   -1.633745   -1.314927
  H      4.253503   -2.379771    0.175809
  H      5.351936   -1.443254   -0.830035

----------------------------
CARTESIAN COORDINATES (A.U.)
----------------------------
  NO LB      ZA    FRAG     MASS         X           Y           Z
   0 O     8.0000    0    15.999   -4.136777    4.595084    0.905214
   1 C     6.0000    0    12.011   -2.875710    2.746061    0.257806
   2 C     6.0000    0    12.011   -3.965563    0.176358    0.467113
   3 O     8.0000    0    15.999   -6.340661   -0.018866    1.470962
   4 C     6.0000    0    12.011   -8.383080    0.874456   -0.094374
   5 C     6.0000    0    12.011   -2.523709   -1.877480   -0.104676
   6 O     8.0000    0    15.999   -3.098813   -4.337843    0.026995
   7 C     6.0000    0    12.011   -5.622004   -5.213855    0.543736
   8 C     6.0000    0    12.011   -0.232826    3.111742   -0.695301
   9 C     6.0000    0    12.011    0.596743    5.824960   -0.855432
  10 C     6.0000    0    12.011    1.213718    1.083907   -1.283087
  11 C     6.0000    0    12.011    3.943022    1.209634   -2.150624
  12 C     6.0000    0    12.011    5.743970    1.220163    0.077731
  13 C     6.0000    0    12.011    7.550449   -0.470053    0.648503
  14 C     6.0000    0    12.011    9.185583   -0.107662    2.964490
  15 C     6.0000    0    12.011    8.159088   -2.807627   -0.869782
  16 C     6.0000    0    12.011    0.149892   -1.515394   -1.018770
  17 O     8.0000    0    15.999    1.402126   -3.383987   -1.577604
  18 H     1.0000    0     1.008  -10.096973    0.632715    1.028534
  19 H     1.0000    0     1.008   -8.517289   -0.262998   -1.821510
  20 H     1.0000    0     1.008   -8.132731    2.866320   -0.573501
  21 H     1.0000    0     1.008   -5.498900   -7.267164    0.396830
  22 H     1.0000    0     1.008   -6.950310   -4.489598   -0.863807
  23 H     1.0000    0     1.008   -6.226250   -4.667016    2.437113
  24 H     1.0000    0     1.008   -0.693122    6.902277   -2.066895
  25 H     1.0000    0     1.008    2.513120    6.019807   -1.587043
  26 H     1.0000    0     1.008    0.517081    6.708626    1.017257
  27 H     1.0000    0     1.008    4.225871    2.930457   -3.268588
  28 H     1.0000    0     1.008    4.312923   -0.392246   -3.394871
  29 H     1.0000    0     1.008    5.499922    2.824288    1.350257
  30 H     1.0000    0     1.008    8.688903    1.612298    4.002319
  31 H     1.0000    0     1.008   11.193904    0.003761    2.444328
  32 H     1.0000    0     1.008    9.004821   -1.723856    4.257592
  33 H     1.0000    0     1.008    6.905868   -3.087330   -2.484853
  34 H     1.0000    0     1.008    8.037956   -4.497116    0.332231
  35 H     1.0000    0     1.008   10.113693   -2.727354   -1.568539

--------------------------------
INTERNAL COORDINATES (ANGSTROEM)
--------------------------------
 O      0   0   0     0.000000000000     0.00000000     0.00000000
 C      1   0   0     1.232916207658     0.00000000     0.00000000
 C      2   1   0     1.481219919657   119.80520951     0.00000000
 O      3   2   1     1.368403113512   117.12631307   357.83655135
 C      4   3   2     1.441440021120   116.15737417    71.52828983
 C      3   2   1     1.361964174720   119.85856300   183.89777845
 O      6   3   2     1.338877732268   129.57574864   177.73734999
 C      7   6   3     1.439606674104   122.26510614     8.29997271
 C      2   1   3     1.499260262755   119.73234828   181.02438628
 C      9   2   1     1.503774091414   114.48824816   357.76034922
 C      9   2   1     1.354331462782   120.14804809   176.47178205
 C     11   9   2     1.516951769608   124.95172271   182.84564184
 C     12  11   9     1.516172370971   111.29986956    87.42106084
 C     13  12  11     1.343524828645   128.28989730   119.05317723
 C     14  13  12     1.512445941052   120.31961704   179.34599319
 C     14  13  12     1.509768035126   125.28201543   359.73964669
 C     11   9   2     1.492800997631   119.69646188     1.02246729
 O     17  11   9     1.226507220108   121.09875168   178.76441295
 H      5   4   3     1.091798089856   105.76388492   181.92936000
 H      5   4   3     1.096663052150   110.33330414    63.48120889
 H      5   4   3     1.092178495833   111.03626735   301.09175768
 H      8   7   6     1.091287903189   104.57919669   176.21094142
 H      8   7   6     1.093505739894   110.72909329    57.99755890
 H      8   7   6     1.090801194153   111.15703939   295.23623958
 H     10   9   2     1.096305029554   110.34630584   302.70810729
 H     10   9   2     1.090377064874   112.44508279   181.03618250
 H     10   9   2     1.096581706317   110.18186799    59.94167243
 H     12  11   9     1.096186426913   109.25452968   326.60078814
 H     12  11   9     1.091054663193   108.62486087   210.00315738
 H     13  12  11     1.091196053169   114.10585341   299.10634001
 H     15  14  13     1.095031396303   111.99183333     0.00000000
 H     15  14  13     1.099407534314   110.91313418   238.97419245
 H     15  14  13     1.099475989430   110.84960646   121.05897803
 H     16  14  13     1.091856408336   113.45628505   356.95859745
 H     16  14  13     1.099094977684   110.24564998   235.82114850
 H     16  14  13     1.099260738241   110.36961420   118.66573380

---------------------------
INTERNAL COORDINATES (A.U.)
---------------------------
 O      0   0   0     0.000000000000     0.00000000     0.00000000
 C      1   0   0     2.329873978546     0.00000000     0.00000000
 C      2   1   0     2.799099992260   119.80520951     0.00000000
 O      3   2   1     2.585907125342   117.12631307   357.83655135
 C      4   3   2     2.723926878390   116.15737417    71.52828983
 C      3   2   1     2.573739294434   119.85856300   183.89777845
 O      6   3   2     2.530112240793   129.57574864   177.73734999
 C      7   6   3     2.720462354622   122.26510614     8.29997271
 C      2   1   3     2.833191300078   119.73234828   181.02438628
 C      9   2   1     2.841721200059   114.48824816   357.76034922
 C      9   2   1     2.559315559211   120.14804809   176.47178205
 C     11   9   2     2.866623402927   124.95172271   182.84564184
 C     12  11   9     2.865150552954   111.29986956    87.42106084
 C     13  12  11     2.538893980262   128.28989730   119.05317723
 C     14  13  12     2.858108620950   120.31961704   179.34599319
 C     14  13  12     2.853048112137   125.28201543   359.73964669
 C     11   9   2     2.820985057968   119.69646188     1.02246729
 O     17  11   9     2.317762747282   121.09875168   178.76441295
 H      5   4   3     2.063199383365   105.76388492   181.92936000
 H      5   4   3     2.072392829754   110.33330414    63.48120889
 H      5   4   3     2.063918246482   111.03626735   301.09175768
 H      8   7   6     2.062235270289   104.57919669   176.21094142
 H      8   7   6     2.066426374270   110.72909329    57.99755890
 H      8   7   6     2.061315523504   111.15703939   295.23623958
 H     10   9   2     2.071716265098   110.34630584   302.70810729
 H     10   9   2     2.060514035321   112.44508279   181.03618250
 H     10   9   2     2.072239108407   110.18186799    59.94167243
 H     12  11   9     2.071492138588   109.25452968   326.60078814
 H     12  11   9     2.061794510572   108.62486087   210.00315738
 H     13  12  11     2.062061698906   114.10585341   299.10634001
 H     15  14  13     2.069309447059   111.99183333     0.00000000
 H     15  14  13     2.077579149423   110.91313418   238.97419245
 H     15  14  13     2.077708510845   110.84960646   121.05897803
 H     16  14  13     2.063309589322   113.45628505   356.95859745
 H     16  14  13     2.076988502991   110.24564998   235.82114850
 H     16  14  13     2.077301745048   110.36961420   118.66573380


           ************************************************************
           *        Program running with 4 parallel MPI-processes     *
           *              working on a common directory               *
           ************************************************************
------------------------------------------------------------------------------
                   ___                                                        
                  /   \      - P O W E R E D   B Y -                         
                 /     \                                                     
                 |  |  |   _    _      __       _____    __    __             
                 |  |  |  | |  | |    /  \     |  _  \  |  |  /  |          
                  \  \/   | |  | |   /    \    | | | |  |  | /  /          
                 / \  \   | |__| |  /  /\  \   | |_| |  |  |/  /          
                |  |  |   |  __  | /  /__\  \  |    /   |      \           
                |  |  |   | |  | | |   __   |  |    \   |  |\   \          
                \     /   | |  | | |  |  |  |  | |\  \  |  | \   \       
                 \___/    |_|  |_| |__|  |__|  |_| \__\ |__|  \__/        
                                                                              
                      - O R C A' S   B I G   F R I E N D -                    
                                      &                                       
                       - I N T E G R A L  F E E D E R -                       
                                                                              
 v1 FN, 2020, v2 2021                                                         
------------------------------------------------------------------------------


Reading SHARK input file UQ1_0e_0H_B3LYP_631Gd_opt.SHARKINP.tmp ... ok
----------------------
SHARK INTEGRAL PACKAGE
----------------------

Number of atoms                             ...     36
Number of basis functions                   ...    288
Number of shells                            ...    144
Maximum angular momentum                    ...      2
Integral batch strategy                     ... SHARK/LIBINT Hybrid
RI-J (if used) integral strategy            ... SPLIT-RIJ (Revised 2003 algorithm where possible)
Printlevel                                  ...      1
Contraction scheme used                     ... SEGMENTED contraction
Coulomb Range Separation                    ... NOT USED
Exchange Range Separation                   ... NOT USED
Finite Nucleus Model                        ... NOT USED
Auxiliary Coulomb fitting basis             ... AVAILABLE
   # of basis functions in Aux-J            ...   1080
   # of shells in Aux-J                     ...    360
   Maximum angular momentum in Aux-J        ...      4
Auxiliary J/K fitting basis                 ... NOT available
Auxiliary Correlation fitting basis         ... NOT available
Auxiliary 'external' fitting basis          ... NOT available
Integral threshold                          ...     2.500000e-11
Primitive cut-off                           ...     2.500000e-12
Primitive pair pre-selection threshold      ...     2.500000e-12

Calculating pre-screening integrals         ... done (  0.1 sec) Dimension = 144
Organizing shell pair data                  ... done (  0.0 sec)
Shell pair information
Total number of shell pairs                 ...     10440
Shell pairs after pre-screening             ...      7902
Total number of primitive shell pairs       ...     59085
Primitive shell pairs kept                  ...     25161
          la=0 lb=0:   2878 shell pairs
          la=1 lb=0:   2661 shell pairs
          la=1 lb=1:    602 shell pairs
          la=2 lb=0:   1109 shell pairs
          la=2 lb=1:    534 shell pairs
          la=2 lb=2:    118 shell pairs

Calculating one electron integrals          ... done (  0.0 sec)
Calculating RI/J V-Matrix + Cholesky decomp.... done (  0.1 sec)
Calculating Nuclear repulsion               ... done (  0.0 sec) ENN=   1338.960672409676 Eh

SHARK setup successfully completed in   0.3 seconds

Maximum memory used throughout the entire GTOINT-calculation: 19.6 MB
[1717817870.220520] [eu-a2p-429:125149:0]          mpool.c:38   UCX  WARN  object 0x3727f80 was not returned to mpool ucp_requests
[1717817870.220541] [eu-a2p-429:125149:0]          mpool.c:38   UCX  WARN  object 0x3728140 was not returned to mpool ucp_requests
[1717817870.220545] [eu-a2p-429:125149:0]          mpool.c:38   UCX  WARN  object 0x3728300 was not returned to mpool ucp_requests
[1717817870.220548] [eu-a2p-429:125149:0]          mpool.c:38   UCX  WARN  object 0x37284c0 was not returned to mpool ucp_requests
[1717817870.220551] [eu-a2p-429:125149:0]          mpool.c:38   UCX  WARN  object 0x3728680 was not returned to mpool ucp_requests
[1717817870.220553] [eu-a2p-429:125149:0]          mpool.c:38   UCX  WARN  object 0x3728840 was not returned to mpool ucp_requests
[1717817870.220556] [eu-a2p-429:125149:0]          mpool.c:38   UCX  WARN  object 0x3728a00 was not returned to mpool ucp_requests
[1717817870.220558] [eu-a2p-429:125149:0]          mpool.c:38   UCX  WARN  object 0x3728bc0 was not returned to mpool ucp_requests
[1717817870.220561] [eu-a2p-429:125149:0]          mpool.c:38   UCX  WARN  object 0x3728d80 was not returned to mpool ucp_requests
[1717817870.220563] [eu-a2p-429:125149:0]          mpool.c:38   UCX  WARN  object 0x3728f40 was not returned to mpool ucp_requests
[1717817870.220566] [eu-a2p-429:125149:0]          mpool.c:38   UCX  WARN  object 0x3729100 was not returned to mpool ucp_requests
[1717817870.220569] [eu-a2p-429:125149:0]          mpool.c:38   UCX  WARN  object 0x37292c0 was not returned to mpool ucp_requests
[1717817870.220571] [eu-a2p-429:125149:0]          mpool.c:38   UCX  WARN  object 0x3729480 was not returned to mpool ucp_requests
[1717817870.220574] [eu-a2p-429:125149:0]          mpool.c:38   UCX  WARN  object 0x3729640 was not returned to mpool ucp_requests
[1717817870.220576] [eu-a2p-429:125149:0]          mpool.c:38   UCX  WARN  object 0x3729800 was not returned to mpool ucp_requests
[1717817870.220579] [eu-a2p-429:125149:0]          mpool.c:38   UCX  WARN  object 0x37299c0 was not returned to mpool ucp_requests
[1717817870.220581] [eu-a2p-429:125149:0]          mpool.c:38   UCX  WARN  object 0x3729b80 was not returned to mpool ucp_requests
[1717817870.220584] [eu-a2p-429:125149:0]          mpool.c:38   UCX  WARN  object 0x3729d40 was not returned to mpool ucp_requests
[1717817870.220855] [eu-a2p-429:125147:0]          mpool.c:38   UCX  WARN  object 0x298e2c0 was not returned to mpool ucp_requests
[1717817870.220874] [eu-a2p-429:125147:0]          mpool.c:38   UCX  WARN  object 0x298e480 was not returned to mpool ucp_requests
[1717817870.220879] [eu-a2p-429:125147:0]          mpool.c:38   UCX  WARN  object 0x298e640 was not returned to mpool ucp_requests
[1717817870.220882] [eu-a2p-429:125147:0]          mpool.c:38   UCX  WARN  object 0x298e800 was not returned to mpool ucp_requests
[1717817870.220884] [eu-a2p-429:125147:0]          mpool.c:38   UCX  WARN  object 0x298e9c0 was not returned to mpool ucp_requests
[1717817870.220887] [eu-a2p-429:125147:0]          mpool.c:38   UCX  WARN  object 0x298eb80 was not returned to mpool ucp_requests
[1717817870.220890] [eu-a2p-429:125147:0]          mpool.c:38   UCX  WARN  object 0x298ed40 was not returned to mpool ucp_requests
[1717817870.224569] [eu-a2p-429:125148:0]          mpool.c:38   UCX  WARN  object 0x2c6e140 was not returned to mpool ucp_requests
[1717817870.224596] [eu-a2p-429:125148:0]          mpool.c:38   UCX  WARN  object 0x2c6e300 was not returned to mpool ucp_requests
[1717817870.224602] [eu-a2p-429:125148:0]          mpool.c:38   UCX  WARN  object 0x2c6e4c0 was not returned to mpool ucp_requests
[1717817870.224606] [eu-a2p-429:125148:0]          mpool.c:38   UCX  WARN  object 0x2c6e680 was not returned to mpool ucp_requests
[1717817870.224609] [eu-a2p-429:125148:0]          mpool.c:38   UCX  WARN  object 0x2c6e840 was not returned to mpool ucp_requests
[1717817870.224613] [eu-a2p-429:125148:0]          mpool.c:38   UCX  WARN  object 0x2c6ea00 was not returned to mpool ucp_requests
[1717817870.224616] [eu-a2p-429:125148:0]          mpool.c:38   UCX  WARN  object 0x2c6ebc0 was not returned to mpool ucp_requests
[1717817870.224620] [eu-a2p-429:125148:0]          mpool.c:38   UCX  WARN  object 0x2c6ed80 was not returned to mpool ucp_requests
[1717817870.224623] [eu-a2p-429:125148:0]          mpool.c:38   UCX  WARN  object 0x2c6ef40 was not returned to mpool ucp_requests
[1717817870.224627] [eu-a2p-429:125148:0]          mpool.c:38   UCX  WARN  object 0x2c6f100 was not returned to mpool ucp_requests
[1717817870.224630] [eu-a2p-429:125148:0]          mpool.c:38   UCX  WARN  object 0x2c6f2c0 was not returned to mpool ucp_requests
[1717817870.224634] [eu-a2p-429:125148:0]          mpool.c:38   UCX  WARN  object 0x2c6f480 was not returned to mpool ucp_requests
[1717817870.224637] [eu-a2p-429:125148:0]          mpool.c:38   UCX  WARN  object 0x2c6f640 was not returned to mpool ucp_requests
[1717817870.224641] [eu-a2p-429:125148:0]          mpool.c:38   UCX  WARN  object 0x2c6f800 was not returned to mpool ucp_requests
[1717817870.224644] [eu-a2p-429:125148:0]          mpool.c:38   UCX  WARN  object 0x2c6f9c0 was not returned to mpool ucp_requests
[1717817870.224648] [eu-a2p-429:125148:0]          mpool.c:38   UCX  WARN  object 0x2c6fb80 was not returned to mpool ucp_requests
[1717817870.224651] [eu-a2p-429:125148:0]          mpool.c:38   UCX  WARN  object 0x2c6fd40 was not returned to mpool ucp_requests


           ************************************************************
           *        Program running with 4 parallel MPI-processes     *
           *              working on a common directory               *
           ************************************************************

Diagonalization of the overlap matrix:
Smallest eigenvalue                        ... 4.402e-04
Time for diagonalization                   ...    0.012 sec
Threshold for overlap eigenvalues          ... 1.000e-08
Number of eigenvalues below threshold      ... 0
Time for construction of square roots      ...    0.006 sec
Total time needed                          ...    0.018 sec

-------------------
DFT GRID GENERATION
-------------------

General Integration Accuracy     IntAcc      ... 4.959
Radial Grid Type                 RadialGrid  ... OptM3 with GC (2021)
Angular Grid (max. ang.)         AngularGrid ... 6 (Lebedev-590)
Angular grid pruning method      GridPruning ... 4 (adaptive)
Weight generation scheme         WeightScheme... Becke
Basis function cutoff            BFCut       ... 1.0000e-11
Integration weight cutoff        WCut        ... 1.0000e-14
Angular grids for H and He will be reduced by one unit
Partially contracted basis set               ... off
Rotationally invariant grid construction     ... off

Total number of grid points                  ...   410659
Total number of batches                      ...     6434
Average number of points per batch           ...       63
Average number of grid points per atom       ...    11407
Time for grid setup =    5.293 sec

--------------------
COSX GRID GENERATION
--------------------

GRIDX 1
-------
General Integration Accuracy     IntAcc      ... 4.020
Radial Grid Type                 RadialGrid  ... OptM3 with GC (2021)
Angular Grid (max. ang.)         AngularGrid ... 2 (Lebedev-110)
Angular grid pruning method      GridPruning ... 4 (adaptive)
Weight generation scheme         WeightScheme... Becke
Basis function cutoff            BFCut       ... 1.0000e-11
Integration weight cutoff        WCut        ... 1.0000e-14
Angular grids for H and He will be reduced by one unit
Partially contracted basis set               ... on
Rotationally invariant grid construction     ... off

Total number of grid points                  ...    45149
Total number of batches                      ...      726
Average number of points per batch           ...       62
Average number of grid points per atom       ...     1254
UseSFitting                                  ... on

GRIDX 2
-------
General Integration Accuracy     IntAcc      ... 4.338
Radial Grid Type                 RadialGrid  ... OptM3 with GC (2021)
Angular Grid (max. ang.)         AngularGrid ... 3 (Lebedev-194)
Angular grid pruning method      GridPruning ... 4 (adaptive)
Weight generation scheme         WeightScheme... Becke
Basis function cutoff            BFCut       ... 1.0000e-11
Integration weight cutoff        WCut        ... 1.0000e-14
Angular grids for H and He will be reduced by one unit
Partially contracted basis set               ... on
Rotationally invariant grid construction     ... off

Total number of grid points                  ...    98621
Total number of batches                      ...     1558
Average number of points per batch           ...       63
Average number of grid points per atom       ...     2739
UseSFitting                                  ... on

GRIDX 3
-------
General Integration Accuracy     IntAcc      ... 4.871
Radial Grid Type                 RadialGrid  ... OptM3 with GC (2021)
Angular Grid (max. ang.)         AngularGrid ... 4 (Lebedev-302)
Angular grid pruning method      GridPruning ... 4 (adaptive)
Weight generation scheme         WeightScheme... Becke
Basis function cutoff            BFCut       ... 1.0000e-11
Integration weight cutoff        WCut        ... 1.0000e-14
Angular grids for H and He will be reduced by one unit
Partially contracted basis set               ... on
Rotationally invariant grid construction     ... off

Total number of grid points                  ...   187333
Total number of batches                      ...     2945
Average number of points per batch           ...       63
Average number of grid points per atom       ...     5204
UseSFitting                                  ... on

Time for X-Grid setup             =    2.592 sec


--------------------
CPCM SOLVATION MODEL
--------------------
CPCM parameters:
  Epsilon                                         ...      80.4000
  Refrac                                          ...       1.3300
  Rsolv                                           ...       1.3000
  Surface type                                    ... GAUSSIAN VDW
  Epsilon function type                           ...         CPCM
Radii:
 Radius for O  used is    3.4469 Bohr (=   1.8240 Ang.)
 Radius for C  used is    3.8550 Bohr (=   2.0400 Ang.)
 Radius for H  used is    2.4944 Bohr (=   1.3200 Ang.)
Calculating surface                               ...        done! (  0.0s)
GEPOL surface points                              ...         1931
GEPOL Volume                                      ...    2098.8405
GEPOL Surface-area                                ...    1094.8336
Calculating surface distance matrix               ...        done! (  0.0s)
Performing Cholesky decomposition & store         ...        done! (  0.1s)
Overall time for CPCM initialization              ...                 0.2s
--------------
SCF ITERATIONS
--------------
ITER       Energy         Delta-E        Max-DP      RMS-DP      [F,P]     Damp
               ***  Starting incremental Fock matrix formation  ***
                      *** Initiating the SOSCF procedure ***
                      *** Re-Reading the Fockian *** 
                      *** Removing any level shift *** 
ITER      Energy       Delta-E        Grad      Rot      Max-DP    RMS-DP
  0   -844.66026992 -844.6602699199  0.000428  0.000428  0.000924  0.000023
               *** Restarting incremental Fock matrix formation ***
  1   -844.66029022  -0.0000203036  0.000182  0.000376  0.000395  0.000011
  2   -844.66029258  -0.0000023601  0.000026  0.000090  0.000156  0.000003
  3   -844.66029257   0.0000000183  0.000059  0.000068  0.000126  0.000002
  4   -844.66029264  -0.0000000726  0.000007  0.000016  0.000018  0.000001
  5   -844.66029263   0.0000000071  0.000005  0.000006  0.000016  0.000000
                  ***Gradient check signals convergence***
              ***Rediagonalizing the Fockian in SOSCF/NRSCF***

               *****************************************************
               *                     SUCCESS                       *
               *           SCF CONVERGED AFTER   6 CYCLES          *
               *****************************************************

Old exchange energy                            =    -22.381894428 Eh
New exchange energy                            =    -22.381902449 Eh
Exchange energy change after final integration =     -0.000008021 Eh
Total energy after final integration           =   -844.660300651 Eh
Final COS-X integration done in                =    15.337 sec
Total Energy       :         -844.66030065 Eh          -22984.37528 eV
  Last Energy change         ...    5.4558e-10  Tolerance :   1.0000e-08
  Last MAX-Density change    ...    3.6738e-15  Tolerance :   1.0000e-07
             **** THE GBW FILE WAS UPDATED (UQ1_0e_0H_B3LYP_631Gd_opt.gbw) ****
             **** DENSITY UQ1_0e_0H_B3LYP_631Gd_opt.scfp WAS UPDATED ****
             **** ENERGY FILE WAS UPDATED (UQ1_0e_0H_B3LYP_631Gd_opt.en.tmp) ****
             **** THE GBW FILE WAS UPDATED (UQ1_0e_0H_B3LYP_631Gd_opt.gbw) ****
             **** DENSITY UQ1_0e_0H_B3LYP_631Gd_opt.scfp WAS UPDATED ****
Total SCF time: 0 days 0 hours 1 min 18 sec 

Maximum memory used throughout the entire SCF-calculation: 118.5 MB

-------------------------   --------------------
FINAL SINGLE POINT ENERGY      -844.660300651234
-------------------------   --------------------


           ************************************************************
           *        Program running with 4 parallel MPI-processes     *
           *              working on a common directory               *
           ************************************************************
------------------------------------------------------------------------------
                         ORCA SCF GRADIENT CALCULATION
------------------------------------------------------------------------------

 ... reading COSX grid (gridx3)
Gradient of the Kohn-Sham DFT energy:
Kohn-Sham wavefunction type      ... RKS
Hartree-Fock exchange scaling    ...    0.200
Number of operators              ...    1
Number of atoms                  ...   36
Basis set dimensions             ...  288
Integral neglect threshold       ... 2.5e-11
Integral primitive cutoff        ... 2.5e-12
SHARK Integral package           ... ON

Nuc. rep. gradient       (SHARK) ... done (  0.0 sec)
HCore & Overlap gradient (SHARK) ... done (  0.2 sec)
RI-J gradient            (SHARK) ... done (  1.2 sec)
COSX-gradient                    ... done ( 18.9 sec)
Exchange-correlation gradient    ... done

------------------
CARTESIAN GRADIENT
------------------

   1   O   :   -0.000022910    0.000023591    0.000000013
   2   C   :    0.000032462   -0.000085669    0.000006362
   3   C   :   -0.000033971    0.000001765   -0.000011748
   4   O   :    0.000015234    0.000038373    0.000025324
   5   C   :   -0.000023837   -0.000023883   -0.000026565
   6   C   :    0.000054507   -0.000080180    0.000009423
   7   O   :   -0.000019911    0.000047530   -0.000005310
   8   C   :   -0.000010053   -0.000022220   -0.000024507
   9   C   :   -0.000004224    0.000057288   -0.000032372
  10   C   :   -0.000016439    0.000004211    0.000015902
  11   C   :    0.000030836   -0.000054297    0.000035384
  12   C   :   -0.000024519    0.000029960   -0.000024146
  13   C   :   -0.000000493   -0.000067312    0.000045674
  14   C   :    0.000049729    0.000057738   -0.000007191
  15   C   :    0.000038668    0.000029492   -0.000004772
  16   C   :   -0.000059693   -0.000057505    0.000053325
  17   C   :   -0.000049005    0.000078888    0.000018255
  18   O   :    0.000004872   -0.000031383   -0.000023113
  19   H   :   -0.000005549   -0.000025291   -0.000009589
  20   H   :    0.000004662    0.000004981   -0.000008662
  21   H   :    0.000005752   -0.000002024    0.000012262
  22   H   :    0.000016071   -0.000003481   -0.000005339
  23   H   :   -0.000003500   -0.000000331   -0.000001799
  24   H   :    0.000008332    0.000003047   -0.000003456
  25   H   :   -0.000009250   -0.000006821    0.000005326
  26   H   :    0.000002499    0.000004091    0.000005179
  27   H   :    0.000000769   -0.000000177    0.000005383
  28   H   :    0.000011273    0.000005846    0.000007289
  29   H   :   -0.000014344   -0.000003682    0.000006994
  30   H   :   -0.000031851    0.000003431    0.000002113
  31   H   :   -0.000015816   -0.000000230    0.000001756
  32   H   :   -0.000003707   -0.000001992    0.000007893
  33   H   :   -0.000013782   -0.000005507    0.000002566
  34   H   :    0.000040566    0.000033023   -0.000037504
  35   H   :   -0.000008395   -0.000008519   -0.000022297
  36   H   :    0.000010182    0.000023561    0.000017628

Difference to translation invariance:
           :   -0.0000448351   -0.0000336870    0.0000356799

Difference to rotation invariance:
           :    0.0004920145   -0.0008386940    0.0009922610

Norm of the cartesian gradient     ...    0.0002917358
RMS gradient                       ...    0.0000280723
MAX gradient                       ...    0.0000856688

-------
TIMINGS
-------

Total SCF gradient time            ...       28.427 sec

One electron gradient       ....       0.229 sec  (  0.8%)
RI-J Coulomb gradient       ....       1.202 sec  (  4.2%)
COSX gradient               ....      18.909 sec  ( 66.5%)
XC gradient                 ....       6.359 sec  ( 22.4%)
CPCM gradient               ....       0.610 sec  (  2.1%)
   A-Matrix (El+Nuc)        ....       0.151 sec  (  0.5%)
   Potential                ....       0.459 sec  (  1.6%)

Maximum memory used throughout the entire SCFGRAD-calculation: 91.2 MB
------------------------------------------------------------------------------
                         ORCA GEOMETRY RELAXATION STEP
------------------------------------------------------------------------------

Reading the OPT-File                    .... done
Getting information on internals        .... done
Copying old internal coords+grads       .... done
Making the new internal coordinates     .... (new redundants).... done
Validating the new internal coordinates .... (new redundants).... done
Calculating the B-matrix                .... done
Calculating the G,G- and P matrices     .... done
Transforming gradient to internals      .... done
Projecting the internal gradient        .... done
Number of atoms                         ....  36
Number of internal coordinates          .... 166
Current Energy                          ....  -844.660300651 Eh
Current gradient norm                   ....     0.000291736 Eh/bohr
Maximum allowed component of the step   ....  0.300
Current trust radius                    ....  0.300
Updating the Hessian (BFGS)             .... done
Forming the augmented Hessian           .... done
Diagonalizing the augmented Hessian     .... done
Last element of RFO vector              ....  0.999500373
Lowest eigenvalues of augmented Hessian:
 -0.000003508  0.002101700  0.004196215  0.011397696  0.011945863
Length of the computed step             ....  0.031622817
The final length of the internal step   ....  0.031622817
Converting the step to cartesian space:
 Initial RMS(Int)=    0.0024544066
Transforming coordinates:
 Iter   0:  RMS(Cart)=    0.0104361995 RMS(Int)=    0.0024543601
 Iter   1:  RMS(Cart)=    0.0000556133 RMS(Int)=    0.0000295740
 Iter   2:  RMS(Cart)=    0.0000005847 RMS(Int)=    0.0000002247
 Iter   3:  RMS(Cart)=    0.0000000072 RMS(Int)=    0.0000000046
done
Storing new coordinates                 .... done

                                .--------------------.
          ----------------------|Geometry convergence|-------------------------
          Item                value                   Tolerance       Converged
          ---------------------------------------------------------------------
          Energy change      -0.0000016972            0.0000002000      NO
          RMS gradient        0.0000160882            0.0000080000      NO
          MAX gradient        0.0000555487            0.0000300000      NO
          RMS step            0.0024544066            0.0001000000      NO
          MAX step            0.0092380311            0.0002000000      NO
          ........................................................
          Max(Bonds)      0.0002      Max(Angles)    0.06
          Max(Dihed)        0.53      Max(Improp)    0.00
          ---------------------------------------------------------------------

The optimization has not yet converged - more geometry cycles are needed


    ---------------------------------------------------------------------------
                         Redundant Internal Coordinates
                            (Angstroem and degrees)

        Definition                    Value    dE/dq     Step     New-Value
    ----------------------------------------------------------------------------
     1. B(C   1,O   0)                1.2329  0.000032 -0.0001    1.2329   
     2. B(C   2,C   1)                1.4812 -0.000022  0.0001    1.4813   
     3. B(O   3,C   2)                1.3684 -0.000003 -0.0000    1.3684   
     4. B(C   4,O   3)                1.4414  0.000013  0.0000    1.4415   
     5. B(C   5,C   2)                1.3620  0.000007  0.0000    1.3620   
     6. B(O   6,C   5)                1.3389 -0.000045  0.0001    1.3390   
     7. B(C   7,O   6)                1.4396 -0.000005  0.0001    1.4397   
     8. B(C   8,C   1)                1.4993  0.000002 -0.0000    1.4993   
     9. B(C   9,C   8)                1.5038  0.000000 -0.0000    1.5038   
    10. B(C  10,C   8)                1.3543  0.000024 -0.0001    1.3542   
    11. B(C  11,C  10)                1.5170 -0.000004  0.0001    1.5170   
    12. B(C  12,C  11)                1.5162  0.000022 -0.0001    1.5161   
    13. B(C  13,C  12)                1.3435 -0.000003  0.0000    1.3435   
    14. B(C  14,C  13)                1.5124 -0.000000  0.0000    1.5125   
    15. B(C  15,C  13)                1.5098  0.000016 -0.0001    1.5097   
    16. B(C  16,C  10)                1.4928 -0.000010  0.0002    1.4930   
    17. B(C  16,C   5)                1.5074 -0.000018  0.0001    1.5075   
    18. B(O  17,C  16)                1.2265  0.000033 -0.0001    1.2265   
    19. B(H  18,C   4)                1.0918  0.000002 -0.0000    1.0918   
    20. B(H  19,C   4)                1.0967 -0.000002 -0.0000    1.0966   
    21. B(H  20,C   4)                1.0922  0.000001 -0.0000    1.0922   
    22. B(H  21,C   7)                1.0913 -0.000001 -0.0000    1.0913   
    23. B(H  22,C   7)                1.0935  0.000001 -0.0000    1.0935   
    24. B(H  23,C   7)                1.0908  0.000004 -0.0000    1.0908   
    25. B(H  24,C   9)                1.0963  0.000000 -0.0000    1.0963   
    26. B(H  25,C   9)                1.0904  0.000007 -0.0000    1.0904   
    27. B(H  26,C   9)                1.0966 -0.000001 -0.0000    1.0966   
    28. B(H  27,C  11)                1.0962  0.000002 -0.0000    1.0961   
    29. B(H  28,C  11)                1.0911  0.000001 -0.0000    1.0910   
    30. B(H  29,C  12)                1.0912  0.000003 -0.0000    1.0912   
    31. B(H  30,C  14)                1.0950 -0.000000 -0.0000    1.0950   
    32. B(H  31,C  14)                1.0994 -0.000002 -0.0000    1.0994   
    33. B(H  32,C  14)                1.0995  0.000004 -0.0000    1.0994   
    34. B(H  33,C  15)                1.0919  0.000003 -0.0001    1.0918   
    35. B(H  34,C  15)                1.0991 -0.000003 -0.0000    1.0991   
    36. B(H  35,C  15)                1.0993  0.000004 -0.0000    1.0992   
    37. A(O   0,C   1,C   8)          119.73 -0.000019    0.01    119.74   
    38. A(C   2,C   1,C   8)          120.45  0.000029   -0.01    120.44   
    39. A(O   0,C   1,C   2)          119.81 -0.000011    0.01    119.81   
    40. A(O   3,C   2,C   5)          122.72  0.000000   -0.00    122.72   
    41. A(C   1,C   2,C   5)          119.86 -0.000013    0.01    119.87   
    42. A(C   1,C   2,O   3)          117.13  0.000013   -0.01    117.12   
    43. A(C   2,O   3,C   4)          116.16 -0.000014    0.00    116.16   
    44. A(H  18,C   4,H  20)          109.89  0.000011    0.00    109.89   
    45. A(O   3,C   4,H  18)          105.76  0.000003   -0.01    105.76   
    46. A(H  18,C   4,H  19)          109.60 -0.000003    0.00    109.61   
    47. A(O   3,C   4,H  19)          110.33  0.000007   -0.01    110.33   
    48. A(O   3,C   4,H  20)          111.04 -0.000022    0.01    111.04   
    49. A(H  19,C   4,H  20)          110.13  0.000004    0.00    110.13   
    50. A(C   2,C   5,C  16)          119.71 -0.000007    0.00    119.71   
    51. A(C   2,C   5,O   6)          129.58 -0.000021    0.01    129.59   
    52. A(O   6,C   5,C  16)          110.71  0.000028   -0.01    110.70   
    53. A(C   5,O   6,C   7)          122.27  0.000018   -0.01    122.25   
    54. A(H  22,C   7,H  23)          110.14 -0.000000    0.01    110.14   
    55. A(O   6,C   7,H  23)          111.16 -0.000022    0.01    111.16   
    56. A(H  21,C   7,H  23)          110.31  0.000009   -0.00    110.31   
    57. A(H  21,C   7,H  22)          109.80  0.000013   -0.01    109.80   
    58. A(O   6,C   7,H  22)          110.73  0.000015   -0.01    110.72   
    59. A(O   6,C   7,H  21)          104.58 -0.000015    0.00    104.58   
    60. A(C   9,C   8,C  10)          125.35  0.000023   -0.02    125.33   
    61. A(C   1,C   8,C   9)          114.49 -0.000001    0.01    114.50   
    62. A(C   1,C   8,C  10)          120.15 -0.000022    0.01    120.16   
    63. A(H  25,C   9,H  26)          108.44 -0.000005    0.00    108.44   
    64. A(C   8,C   9,H  26)          110.18  0.000008   -0.01    110.18   
    65. A(H  24,C   9,H  26)          106.43  0.000004   -0.00    106.42   
    66. A(H  24,C   9,H  25)          108.80  0.000004   -0.00    108.80   
    67. A(C   8,C   9,H  25)          112.45  0.000003   -0.01    112.44   
    68. A(C   8,C   9,H  24)          110.35 -0.000014    0.01    110.36   
    69. A(C   8,C  10,C  11)          124.95 -0.000031    0.01    124.96   
    70. A(C  11,C  10,C  16)          115.33  0.000043   -0.01    115.32   
    71. A(C   8,C  10,C  16)          119.70 -0.000011    0.00    119.70   
    72. A(C  10,C  11,C  12)          111.30 -0.000026    0.04    111.34   
    73. A(H  27,C  11,H  28)          107.17  0.000001   -0.01    107.16   
    74. A(C  10,C  11,H  28)          108.62  0.000012   -0.01    108.61   
    75. A(C  12,C  11,H  27)          109.32  0.000004   -0.01    109.31   
    76. A(C  10,C  11,H  27)          109.25  0.000000    0.00    109.26   
    77. A(C  12,C  11,H  28)          111.07  0.000009   -0.01    111.05   
    78. A(C  11,C  12,C  13)          128.29  0.000041   -0.02    128.27   
    79. A(C  13,C  12,H  29)          117.60  0.000004   -0.01    117.59   
    80. A(C  11,C  12,H  29)          114.11 -0.000046    0.03    114.14   
    81. A(C  14,C  13,C  15)          114.40  0.000015   -0.01    114.39   
    82. A(C  12,C  13,C  15)          125.28 -0.000009    0.01    125.29   
    83. A(C  12,C  13,C  14)          120.32 -0.000006   -0.00    120.32   
    84. A(H  31,C  14,H  32)          106.36  0.000005   -0.00    106.35   
    85. A(C  13,C  14,H  32)          110.85 -0.000015    0.02    110.87   
    86. A(H  30,C  14,H  31)          108.24  0.000009   -0.01    108.23   
    87. A(C  13,C  14,H  31)          110.91  0.000008   -0.01    110.90   
    88. A(C  13,C  14,H  30)          111.99 -0.000015    0.01    112.00   
    89. A(H  30,C  14,H  32)          108.27  0.000008    0.00    108.28   
    90. A(H  34,C  15,H  35)          106.32  0.000004   -0.01    106.31   
    91. A(H  33,C  15,H  35)          108.27 -0.000008    0.04    108.31   
    92. A(C  13,C  15,H  35)          110.37 -0.000051    0.05    110.42   
    93. A(H  33,C  15,H  34)          107.90  0.000001   -0.03    107.87   
    94. A(C  13,C  15,H  34)          110.25  0.000048   -0.06    110.19   
    95. A(C  13,C  15,H  33)          113.46  0.000006   -0.01    113.45   
    96. A(C  10,C  16,O  17)          121.10  0.000001    0.01    121.10   
    97. A(C   5,C  16,O  17)          118.81 -0.000025    0.00    118.82   
    98. A(C   5,C  16,C  10)          120.07  0.000024   -0.01    120.07   
    99. D(C   5,C   2,C   1,O   0)   -176.10 -0.000008    0.05   -176.05   
   100. D(O   3,C   2,C   1,O   0)     -2.16 -0.000003    0.03     -2.13   
   101. D(O   3,C   2,C   1,C   8)    176.80  0.000006    0.01    176.81   
   102. D(C   5,C   2,C   1,C   8)      2.87  0.000001    0.02      2.89   
   103. D(C   4,O   3,C   2,C   5)   -114.72  0.000009   -0.06   -114.78   
   104. D(C   4,O   3,C   2,C   1)     71.53  0.000004   -0.04     71.49   
   105. D(H  19,C   4,O   3,C   2)     63.48 -0.000027    0.18     63.66   
   106. D(H  20,C   4,O   3,C   2)    -58.91 -0.000021    0.17    -58.74   
   107. D(H  18,C   4,O   3,C   2)   -178.07 -0.000024    0.17   -177.90   
   108. D(C  16,C   5,C   2,O   3)   -175.33 -0.000010    0.06   -175.28   
   109. D(C  16,C   5,C   2,C   1)     -1.75 -0.000003    0.04     -1.71   
   110. D(O   6,C   5,C   2,C   1)    177.74  0.000005   -0.02    177.72   
   111. D(O   6,C   5,C   2,O   3)      4.15 -0.000001   -0.00      4.15   
   112. D(C   7,O   6,C   5,C   2)      8.30 -0.000012    0.11      8.41   
   113. D(C   7,O   6,C   5,C  16)   -172.18 -0.000005    0.06   -172.12   
   114. D(H  23,C   7,O   6,C   5)    -64.76  0.000001   -0.05    -64.81   
   115. D(H  22,C   7,O   6,C   5)     58.00 -0.000004   -0.04     57.96   
   116. D(H  21,C   7,O   6,C   5)    176.21  0.000010   -0.05    176.16   
   117. D(C  10,C   8,C   1,C   2)     -2.50 -0.000003    0.01     -2.49   
   118. D(C  10,C   8,C   1,O   0)    176.47  0.000006   -0.02    176.45   
   119. D(C   9,C   8,C   1,C   2)    178.79 -0.000004   -0.02    178.77   
   120. D(C   9,C   8,C   1,O   0)     -2.24  0.000005   -0.05     -2.29   
   121. D(H  26,C   9,C   8,C  10)   -118.69  0.000001   -0.10   -118.79   
   122. D(H  25,C   9,C   8,C  10)      2.40  0.000003   -0.10      2.30   
   123. D(H  25,C   9,C   8,C   1)   -178.96  0.000004   -0.07   -179.03   
   124. D(H  24,C   9,C   8,C  10)    124.07  0.000000   -0.10    123.97   
   125. D(H  26,C   9,C   8,C   1)     59.94  0.000002   -0.06     59.88   
   126. D(H  24,C   9,C   8,C   1)    -57.29  0.000001   -0.06    -57.36   
   127. D(C  16,C  10,C   8,C   1)      1.02  0.000007   -0.10      0.92   
   128. D(C  11,C  10,C   8,C   9)      1.41  0.000002   -0.00      1.40   
   129. D(C  11,C  10,C   8,C   1)   -177.15  0.000001   -0.04   -177.20   
   130. D(C  16,C  10,C   8,C   9)    179.58  0.000008   -0.07    179.52   
   131. D(H  28,C  11,C  10,C  16)     31.76  0.000003   -0.13     31.62   
   132. D(H  28,C  11,C  10,C   8)   -150.00  0.000009   -0.19   -150.19   
   133. D(H  27,C  11,C  10,C  16)    148.35  0.000012   -0.15    148.20   
   134. D(H  27,C  11,C  10,C   8)    -33.40  0.000017   -0.21    -33.61   
   135. D(C  12,C  11,C  10,C  16)    -90.83  0.000000   -0.14    -90.96   
   136. D(C  12,C  11,C  10,C   8)     87.42  0.000005   -0.19     87.23   
   137. D(H  29,C  12,C  11,H  28)    177.94  0.000023   -0.51    177.43   
   138. D(H  29,C  12,C  11,H  27)     59.89  0.000014   -0.48     59.40   
   139. D(H  29,C  12,C  11,C  10)    -60.89  0.000027   -0.51    -61.40   
   140. D(C  13,C  12,C  11,H  28)     -2.11  0.000024   -0.49     -2.60   
   141. D(C  13,C  12,C  11,H  27)   -120.17  0.000015   -0.46   -120.63   
   142. D(C  13,C  12,C  11,C  10)    119.05  0.000028   -0.48    118.57   
   143. D(C  15,C  13,C  12,H  29)    179.68  0.000018   -0.06    179.63   
   144. D(C  15,C  13,C  12,C  11)     -0.26  0.000017   -0.08     -0.34   
   145. D(C  14,C  13,C  12,H  29)     -0.71  0.000016   -0.06     -0.76   
   146. D(C  14,C  13,C  12,C  11)    179.35  0.000015   -0.08    179.27   
   147. D(H  32,C  14,C  13,C  15)    -59.29 -0.000007    0.03    -59.26   
   148. D(H  32,C  14,C  13,C  12)    121.06 -0.000005    0.03    121.09   
   149. D(H  31,C  14,C  13,C  15)     58.62 -0.000004    0.03     58.65   
   150. D(H  31,C  14,C  13,C  12)   -121.03 -0.000003    0.03   -121.00   
   151. D(H  30,C  14,C  13,C  15)    179.67  0.000003    0.01    179.68   
   152. D(H  30,C  14,C  13,C  12)      0.02  0.000005    0.01      0.03   
   153. D(H  35,C  15,C  13,C  14)    -60.96  0.000012   -0.44    -61.40   
   154. D(H  35,C  15,C  13,C  12)    118.67  0.000010   -0.44    118.23   
   155. D(H  34,C  15,C  13,C  14)     56.19  0.000015   -0.45     55.75   
   156. D(H  34,C  15,C  13,C  12)   -124.18  0.000013   -0.45   -124.62   
   157. D(H  33,C  15,C  13,C  14)    177.33  0.000056   -0.53    176.80   
   158. D(H  33,C  15,C  13,C  12)     -3.04  0.000054   -0.53     -3.57   
   159. D(O  17,C  16,C   5,C   2)   -178.42  0.000010   -0.11   -178.53   
   160. D(C  10,C  16,C   5,O   6)   -179.28  0.000002   -0.08   -179.36   
   161. D(C  10,C  16,C   5,C   2)      0.30  0.000008   -0.13      0.16   
   162. D(O  17,C  16,C  10,C  11)     -2.89 -0.000008    0.08     -2.81   
   163. D(O  17,C  16,C  10,C   8)    178.76 -0.000013    0.14    178.90   
   164. D(C   5,C  16,C  10,C  11)    178.42 -0.000006    0.11    178.54   
   165. D(C   5,C  16,C  10,C   8)      0.08 -0.000011    0.17      0.24   
   166. D(O  17,C  16,C   5,O   6)      2.00  0.000003   -0.06      1.95   
    ----------------------------------------------------------------------------

         *************************************************************
         *                GEOMETRY OPTIMIZATION CYCLE  13            *
         *************************************************************
---------------------------------
CARTESIAN COORDINATES (ANGSTROEM)
---------------------------------
  O     -2.187699    2.429536    0.484296
  C     -1.520622    1.451982    0.138842
  C     -2.096976    0.091710    0.247054
  O     -3.353563   -0.012900    0.778603
  C     -4.434745    0.462186   -0.047927
  C     -1.333868   -0.994435   -0.057748
  O     -1.637678   -2.296733    0.009751
  C     -2.973250   -2.760992    0.280674
  C     -0.122352    1.646569   -0.365877
  C      0.316552    3.082477   -0.448523
  C      0.643097    0.574420   -0.679768
  C      2.086923    0.642160   -1.140410
  C      3.041840    0.650633    0.037118
  C      3.993476   -0.247026    0.343205
  C      4.863241   -0.051116    1.564967
  C      4.306369   -1.491842   -0.451638
  C      0.081204   -0.801728   -0.540496
  O      0.744618   -1.789921   -0.836369
  H     -5.340947    0.335600    0.547688
  H     -4.508179   -0.139263   -0.961985
  H     -4.300814    1.516097   -0.301222
  H     -2.908022   -3.847386    0.200749
  H     -3.675106   -2.376277   -0.464394
  H     -3.294349   -2.473749    1.282737
  H     -0.365558    3.653518   -1.089232
  H      1.330875    3.186023   -0.834918
  H      0.273759    3.548719    0.543068
  H      2.234801    1.551971   -1.733637
  H      2.282880   -0.206205   -1.797875
  H      2.918999    1.504636    0.705135
  H      4.607135    0.864464    2.108290
  H      5.925443    0.000154    1.286076
  H      4.765220   -0.900800    2.255764
  H      3.634341   -1.647330   -1.297938
  H      4.246442   -2.379230    0.194086
  H      5.337280   -1.455377   -0.831421

----------------------------
CARTESIAN COORDINATES (A.U.)
----------------------------
  NO LB      ZA    FRAG     MASS         X           Y           Z
   0 O     8.0000    0    15.999   -4.134151    4.591157    0.915187
   1 C     6.0000    0    12.011   -2.873558    2.743849    0.262374
   2 C     6.0000    0    12.011   -3.962711    0.173306    0.466864
   3 O     8.0000    0    15.999   -6.337316   -0.024378    1.471346
   4 C     6.0000    0    12.011   -8.380454    0.873406   -0.090569
   5 C     6.0000    0    12.011   -2.520645   -1.879210   -0.109128
   6 O     8.0000    0    15.999   -3.094763   -4.340196    0.018426
   7 C     6.0000    0    12.011   -5.618628   -5.217518    0.530396
   8 C     6.0000    0    12.011   -0.231212    3.111565   -0.691408
   9 C     6.0000    0    12.011    0.598196    5.825038   -0.847585
  10 C     6.0000    0    12.011    1.215277    1.085496   -1.284575
  11 C     6.0000    0    12.011    3.943714    1.213506   -2.155062
  12 C     6.0000    0    12.011    5.748244    1.229519    0.070143
  13 C     6.0000    0    12.011    7.546577   -0.466812    0.648564
  14 C     6.0000    0    12.011    9.190193   -0.096595    2.957360
  15 C     6.0000    0    12.011    8.137858   -2.819173   -0.853472
  16 C     6.0000    0    12.011    0.153453   -1.515046   -1.021390
  17 O     8.0000    0    15.999    1.407125   -3.382460   -1.580509
  18 H     1.0000    0     1.008  -10.092927    0.634192    1.034980
  19 H     1.0000    0     1.008   -8.519223   -0.263169   -1.817888
  20 H     1.0000    0     1.008   -8.127360    2.865008   -0.569227
  21 H     1.0000    0     1.008   -5.495366   -7.270506    0.379361
  22 H     1.0000    0     1.008   -6.944943   -4.490514   -0.877578
  23 H     1.0000    0     1.008   -6.225418   -4.674708    2.424021
  24 H     1.0000    0     1.008   -0.690804    6.904149   -2.058350
  25 H     1.0000    0     1.008    2.514989    6.020710   -1.577766
  26 H     1.0000    0     1.008    0.517329    6.706106    1.026250
  27 H     1.0000    0     1.008    4.223162    2.932801   -3.276099
  28 H     1.0000    0     1.008    4.314018   -0.389671   -3.397492
  29 H     1.0000    0     1.008    5.516109    2.843350    1.332513
  30 H     1.0000    0     1.008    8.706223    1.633600    3.984091
  31 H     1.0000    0     1.008   11.197465    0.000291    2.430332
  32 H     1.0000    0     1.008    9.004962   -1.702266    4.262776
  33 H     1.0000    0     1.008    6.867910   -3.113002   -2.452747
  34 H     1.0000    0     1.008    8.024613   -4.496093    0.366769
  35 H     1.0000    0     1.008   10.085997   -2.750264   -1.571158

--------------------------------
INTERNAL COORDINATES (ANGSTROEM)
--------------------------------
 O      0   0   0     0.000000000000     0.00000000     0.00000000
 C      1   0   0     1.232858934835     0.00000000     0.00000000
 C      2   1   0     1.481295181802   119.81072607     0.00000000
 O      3   2   1     1.368392645127   117.12131347   357.87133589
 C      4   3   2     1.441462254257   116.15774447    71.48585838
 C      3   2   1     1.361965474034   119.86605106   183.94811224
 O      6   3   2     1.338968194506   129.58554341   177.71791259
 C      7   6   3     1.439682949229   122.25026753     8.41224794
 C      2   1   3     1.499254217002   119.73929793   181.05344930
 C      9   2   1     1.503761821846   114.49702123   357.70914564
 C      9   2   1     1.354231935525   120.16097418   176.45384246
 C     11   9   2     1.517041229088   124.95813620   182.80334272
 C     12  11   9     1.516083568585   111.33810009    87.22735379
 C     13  12  11     1.343537938211   128.26828191   118.57176454
 C     14  13  12     1.512472569943   120.31867130   179.26594254
 C     14  13  12     1.509716422808   125.29259371   359.65739654
 C     11   9   2     1.492951003785   119.69672543     0.91882899
 O     17  11   9     1.226451971278   121.10495373   178.90220929
 H      5   4   3     1.091779767227   105.75583350   182.10173321
 H      5   4   3     1.096647355542   110.32794662    63.65629494
 H      5   4   3     1.092164325524   111.04160750   301.26266389
 H      8   7   6     1.091281736215   104.58390493   176.16070469
 H      8   7   6     1.093495679693   110.71730622    57.95864933
 H      8   7   6     1.090753909441   111.16496907   295.19094772
 H     10   9   2     1.096298039062   110.35875445   302.64319224
 H     10   9   2     1.090354593267   112.43742999   180.96913473
 H     10   9   2     1.096569348577   110.17620725    59.87800899
 H     12  11   9     1.096149569477   109.25588189   326.39184339
 H     12  11   9     1.091046350348   108.61411023   209.81302002
 H     13  12  11     1.091172448489   114.13942093   298.60073449
 H     15  14  13     1.095023514591   112.00038422     0.03084861
 H     15  14  13     1.099401575407   110.89937192   239.00295578
 H     15  14  13     1.099441392912   110.86542449   121.09195347
 H     16  14  13     1.091797296538   113.45061804   356.43143115
 H     16  14  13     1.099093882031   110.18802913   235.37520162
 H     16  14  13     1.099245820237   110.42091311   118.22986457

---------------------------
INTERNAL COORDINATES (A.U.)
---------------------------
 O      0   0   0     0.000000000000     0.00000000     0.00000000
 C      1   0   0     2.329765748596     0.00000000     0.00000000
 C      2   1   0     2.799242217103   119.81072607     0.00000000
 O      3   2   1     2.585887342962   117.12131347   357.87133589
 C      4   3   2     2.723968892930   116.15774447    71.48585838
 C      3   2   1     2.573741749780   119.86605106   183.94811224
 O      6   3   2     2.530283189647   129.58554341   177.71791259
 C      7   6   3     2.720606493719   122.25026753     8.41224794
 C      2   1   3     2.833179875261   119.73929793   181.05344930
 C      9   2   1     2.841698013935   114.49702123   357.70914564
 C      9   2   1     2.559127479953   120.16097418   176.45384246
 C     11   9   2     2.866792456843   124.95813620   182.80334272
 C     12  11   9     2.864982740763   111.33810009    87.22735379
 C     13  12  11     2.538918753752   128.26828191   118.57176454
 C     14  13  12     2.858158942261   120.31867130   179.26594254
 C     14  13  12     2.852950578991   125.29259371   359.65739654
 C     11   9   2     2.821268528516   119.69672543     0.91882899
 O     17  11   9     2.317658342123   121.10495373   178.90220929
 H      5   4   3     2.063164758615   105.75583350   182.10173321
 H      5   4   3     2.072363167464   110.32794662    63.65629494
 H      5   4   3     2.063891468479   111.04160750   301.26266389
 H      8   7   6     2.062223616396   104.58390493   176.16070469
 H      8   7   6     2.066407363245   110.71730622    57.95864933
 H      8   7   6     2.061226168347   111.16496907   295.19094772
 H     10   9   2     2.071703054983   110.35875445   302.64319224
 H     10   9   2     2.060471570138   112.43742999   180.96913473
 H     10   9   2     2.072215755662   110.17620725    59.87800899
 H     12  11   9     2.071422488128   109.25588189   326.39184339
 H     12  11   9     2.061778801572   108.61411023   209.81302002
 H     13  12  11     2.062017092524   114.13942093   298.60073449
 H     15  14  13     2.069294552780   112.00038422     0.03084861
 H     15  14  13     2.077567888720   110.89937192   239.00295578
 H     15  14  13     2.077643132901   110.86542449   121.09195347
 H     16  14  13     2.063197884212   113.45061804   356.43143115
 H     16  14  13     2.076986432507   110.18802913   235.37520162
 H     16  14  13     2.077273554106   110.42091311   118.22986457


           ************************************************************
           *        Program running with 4 parallel MPI-processes     *
           *              working on a common directory               *
           ************************************************************
------------------------------------------------------------------------------
                   ___                                                        
                  /   \      - P O W E R E D   B Y -                         
                 /     \                                                     
                 |  |  |   _    _      __       _____    __    __             
                 |  |  |  | |  | |    /  \     |  _  \  |  |  /  |          
                  \  \/   | |  | |   /    \    | | | |  |  | /  /          
                 / \  \   | |__| |  /  /\  \   | |_| |  |  |/  /          
                |  |  |   |  __  | /  /__\  \  |    /   |      \           
                |  |  |   | |  | | |   __   |  |    \   |  |\   \          
                \     /   | |  | | |  |  |  |  | |\  \  |  | \   \       
                 \___/    |_|  |_| |__|  |__|  |_| \__\ |__|  \__/        
                                                                              
                      - O R C A' S   B I G   F R I E N D -                    
                                      &                                       
                       - I N T E G R A L  F E E D E R -                       
                                                                              
 v1 FN, 2020, v2 2021                                                         
------------------------------------------------------------------------------


Reading SHARK input file UQ1_0e_0H_B3LYP_631Gd_opt.SHARKINP.tmp ... ok
----------------------
SHARK INTEGRAL PACKAGE
----------------------

Number of atoms                             ...     36
Number of basis functions                   ...    288
Number of shells                            ...    144
Maximum angular momentum                    ...      2
Integral batch strategy                     ... SHARK/LIBINT Hybrid
RI-J (if used) integral strategy            ... SPLIT-RIJ (Revised 2003 algorithm where possible)
Printlevel                                  ...      1
Contraction scheme used                     ... SEGMENTED contraction
Coulomb Range Separation                    ... NOT USED
Exchange Range Separation                   ... NOT USED
Finite Nucleus Model                        ... NOT USED
Auxiliary Coulomb fitting basis             ... AVAILABLE
   # of basis functions in Aux-J            ...   1080
   # of shells in Aux-J                     ...    360
   Maximum angular momentum in Aux-J        ...      4
Auxiliary J/K fitting basis                 ... NOT available
Auxiliary Correlation fitting basis         ... NOT available
Auxiliary 'external' fitting basis          ... NOT available
Integral threshold                          ...     2.500000e-11
Primitive cut-off                           ...     2.500000e-12
Primitive pair pre-selection threshold      ...     2.500000e-12

Calculating pre-screening integrals         ... done (  0.1 sec) Dimension = 144
Organizing shell pair data                  ... done (  0.0 sec)
Shell pair information
Total number of shell pairs                 ...     10440
Shell pairs after pre-screening             ...      7904
Total number of primitive shell pairs       ...     59085
Primitive shell pairs kept                  ...     25171
          la=0 lb=0:   2879 shell pairs
          la=1 lb=0:   2662 shell pairs
          la=1 lb=1:    602 shell pairs
          la=2 lb=0:   1109 shell pairs
          la=2 lb=1:    534 shell pairs
          la=2 lb=2:    118 shell pairs

Calculating one electron integrals          ... done (  0.0 sec)
Calculating RI/J V-Matrix + Cholesky decomp.... done (  0.1 sec)
Calculating Nuclear repulsion               ... done (  0.0 sec) ENN=   1339.127653201664 Eh

SHARK setup successfully completed in   0.3 seconds

Maximum memory used throughout the entire GTOINT-calculation: 19.6 MB
[1717817979.783980] [eu-a2p-429:125588:0]          mpool.c:38   UCX  WARN  object 0x279bf40 was not returned to mpool ucp_requests
[1717817979.784002] [eu-a2p-429:125588:0]          mpool.c:38   UCX  WARN  object 0x279c100 was not returned to mpool ucp_requests
[1717817979.784006] [eu-a2p-429:125588:0]          mpool.c:38   UCX  WARN  object 0x279c2c0 was not returned to mpool ucp_requests
[1717817979.784009] [eu-a2p-429:125588:0]          mpool.c:38   UCX  WARN  object 0x279c480 was not returned to mpool ucp_requests
[1717817979.784012] [eu-a2p-429:125588:0]          mpool.c:38   UCX  WARN  object 0x279c640 was not returned to mpool ucp_requests
[1717817979.784014] [eu-a2p-429:125588:0]          mpool.c:38   UCX  WARN  object 0x279c9c0 was not returned to mpool ucp_requests
[1717817979.784017] [eu-a2p-429:125588:0]          mpool.c:38   UCX  WARN  object 0x279cb80 was not returned to mpool ucp_requests
[1717817979.784019] [eu-a2p-429:125588:0]          mpool.c:38   UCX  WARN  object 0x279cd40 was not returned to mpool ucp_requests
[1717817979.784225] [eu-a2p-429:125590:0]          mpool.c:38   UCX  WARN  object 0x34f8f80 was not returned to mpool ucp_requests
[1717817979.784244] [eu-a2p-429:125590:0]          mpool.c:38   UCX  WARN  object 0x34f9140 was not returned to mpool ucp_requests
[1717817979.784248] [eu-a2p-429:125590:0]          mpool.c:38   UCX  WARN  object 0x34f9300 was not returned to mpool ucp_requests
[1717817979.784252] [eu-a2p-429:125590:0]          mpool.c:38   UCX  WARN  object 0x34f94c0 was not returned to mpool ucp_requests
[1717817979.784254] [eu-a2p-429:125590:0]          mpool.c:38   UCX  WARN  object 0x34f9680 was not returned to mpool ucp_requests
[1717817979.784257] [eu-a2p-429:125590:0]          mpool.c:38   UCX  WARN  object 0x34f9840 was not returned to mpool ucp_requests
[1717817979.784260] [eu-a2p-429:125590:0]          mpool.c:38   UCX  WARN  object 0x34f9a00 was not returned to mpool ucp_requests
[1717817979.784262] [eu-a2p-429:125590:0]          mpool.c:38   UCX  WARN  object 0x34f9bc0 was not returned to mpool ucp_requests
[1717817979.784266] [eu-a2p-429:125590:0]          mpool.c:38   UCX  WARN  object 0x34f9d80 was not returned to mpool ucp_requests
[1717817979.784269] [eu-a2p-429:125590:0]          mpool.c:38   UCX  WARN  object 0x34f9f40 was not returned to mpool ucp_requests
[1717817979.784271] [eu-a2p-429:125590:0]          mpool.c:38   UCX  WARN  object 0x34fa100 was not returned to mpool ucp_requests
[1717817979.784274] [eu-a2p-429:125590:0]          mpool.c:38   UCX  WARN  object 0x34fa2c0 was not returned to mpool ucp_requests
[1717817979.784277] [eu-a2p-429:125590:0]          mpool.c:38   UCX  WARN  object 0x34fa480 was not returned to mpool ucp_requests
[1717817979.784279] [eu-a2p-429:125590:0]          mpool.c:38   UCX  WARN  object 0x34fa640 was not returned to mpool ucp_requests
[1717817979.784282] [eu-a2p-429:125590:0]          mpool.c:38   UCX  WARN  object 0x34fa800 was not returned to mpool ucp_requests
[1717817979.784284] [eu-a2p-429:125590:0]          mpool.c:38   UCX  WARN  object 0x34fa9c0 was not returned to mpool ucp_requests
[1717817979.784287] [eu-a2p-429:125590:0]          mpool.c:38   UCX  WARN  object 0x34fab80 was not returned to mpool ucp_requests
[1717817979.784289] [eu-a2p-429:125590:0]          mpool.c:38   UCX  WARN  object 0x34fad40 was not returned to mpool ucp_requests
[1717817979.802269] [eu-a2p-429:125589:0]          mpool.c:38   UCX  WARN  object 0x27cff80 was not returned to mpool ucp_requests
[1717817979.802293] [eu-a2p-429:125589:0]          mpool.c:38   UCX  WARN  object 0x27d0140 was not returned to mpool ucp_requests
[1717817979.802298] [eu-a2p-429:125589:0]          mpool.c:38   UCX  WARN  object 0x27d0300 was not returned to mpool ucp_requests
[1717817979.802302] [eu-a2p-429:125589:0]          mpool.c:38   UCX  WARN  object 0x27d04c0 was not returned to mpool ucp_requests
[1717817979.802306] [eu-a2p-429:125589:0]          mpool.c:38   UCX  WARN  object 0x27d0680 was not returned to mpool ucp_requests
[1717817979.802309] [eu-a2p-429:125589:0]          mpool.c:38   UCX  WARN  object 0x27d0840 was not returned to mpool ucp_requests
[1717817979.802312] [eu-a2p-429:125589:0]          mpool.c:38   UCX  WARN  object 0x27d0a00 was not returned to mpool ucp_requests
[1717817979.802316] [eu-a2p-429:125589:0]          mpool.c:38   UCX  WARN  object 0x27d0bc0 was not returned to mpool ucp_requests
[1717817979.802319] [eu-a2p-429:125589:0]          mpool.c:38   UCX  WARN  object 0x27d0d80 was not returned to mpool ucp_requests
[1717817979.802323] [eu-a2p-429:125589:0]          mpool.c:38   UCX  WARN  object 0x27d0f40 was not returned to mpool ucp_requests
[1717817979.802326] [eu-a2p-429:125589:0]          mpool.c:38   UCX  WARN  object 0x27d1100 was not returned to mpool ucp_requests
[1717817979.802330] [eu-a2p-429:125589:0]          mpool.c:38   UCX  WARN  object 0x27d12c0 was not returned to mpool ucp_requests
[1717817979.802333] [eu-a2p-429:125589:0]          mpool.c:38   UCX  WARN  object 0x27d1480 was not returned to mpool ucp_requests
[1717817979.802336] [eu-a2p-429:125589:0]          mpool.c:38   UCX  WARN  object 0x27d1640 was not returned to mpool ucp_requests
[1717817979.802340] [eu-a2p-429:125589:0]          mpool.c:38   UCX  WARN  object 0x27d1800 was not returned to mpool ucp_requests
[1717817979.802343] [eu-a2p-429:125589:0]          mpool.c:38   UCX  WARN  object 0x27d19c0 was not returned to mpool ucp_requests
[1717817979.802347] [eu-a2p-429:125589:0]          mpool.c:38   UCX  WARN  object 0x27d1b80 was not returned to mpool ucp_requests
[1717817979.802350] [eu-a2p-429:125589:0]          mpool.c:38   UCX  WARN  object 0x27d1d40 was not returned to mpool ucp_requests


           ************************************************************
           *        Program running with 4 parallel MPI-processes     *
           *              working on a common directory               *
           ************************************************************

Diagonalization of the overlap matrix:
Smallest eigenvalue                        ... 4.400e-04
Time for diagonalization                   ...    0.011 sec
Threshold for overlap eigenvalues          ... 1.000e-08
Number of eigenvalues below threshold      ... 0
Time for construction of square roots      ...    0.005 sec
Total time needed                          ...    0.017 sec

-------------------
DFT GRID GENERATION
-------------------

General Integration Accuracy     IntAcc      ... 4.959
Radial Grid Type                 RadialGrid  ... OptM3 with GC (2021)
Angular Grid (max. ang.)         AngularGrid ... 6 (Lebedev-590)
Angular grid pruning method      GridPruning ... 4 (adaptive)
Weight generation scheme         WeightScheme... Becke
Basis function cutoff            BFCut       ... 1.0000e-11
Integration weight cutoff        WCut        ... 1.0000e-14
Angular grids for H and He will be reduced by one unit
Partially contracted basis set               ... off
Rotationally invariant grid construction     ... off

Total number of grid points                  ...   410665
Total number of batches                      ...     6433
Average number of points per batch           ...       63
Average number of grid points per atom       ...    11407
Time for grid setup =    5.280 sec

--------------------
COSX GRID GENERATION
--------------------

GRIDX 1
-------
General Integration Accuracy     IntAcc      ... 4.020
Radial Grid Type                 RadialGrid  ... OptM3 with GC (2021)
Angular Grid (max. ang.)         AngularGrid ... 2 (Lebedev-110)
Angular grid pruning method      GridPruning ... 4 (adaptive)
Weight generation scheme         WeightScheme... Becke
Basis function cutoff            BFCut       ... 1.0000e-11
Integration weight cutoff        WCut        ... 1.0000e-14
Angular grids for H and He will be reduced by one unit
Partially contracted basis set               ... on
Rotationally invariant grid construction     ... off

Total number of grid points                  ...    45156
Total number of batches                      ...      726
Average number of points per batch           ...       62
Average number of grid points per atom       ...     1254
UseSFitting                                  ... on

GRIDX 2
-------
General Integration Accuracy     IntAcc      ... 4.338
Radial Grid Type                 RadialGrid  ... OptM3 with GC (2021)
Angular Grid (max. ang.)         AngularGrid ... 3 (Lebedev-194)
Angular grid pruning method      GridPruning ... 4 (adaptive)
Weight generation scheme         WeightScheme... Becke
Basis function cutoff            BFCut       ... 1.0000e-11
Integration weight cutoff        WCut        ... 1.0000e-14
Angular grids for H and He will be reduced by one unit
Partially contracted basis set               ... on
Rotationally invariant grid construction     ... off

Total number of grid points                  ...    98615
Total number of batches                      ...     1557
Average number of points per batch           ...       63
Average number of grid points per atom       ...     2739
UseSFitting                                  ... on

GRIDX 3
-------
General Integration Accuracy     IntAcc      ... 4.871
Radial Grid Type                 RadialGrid  ... OptM3 with GC (2021)
Angular Grid (max. ang.)         AngularGrid ... 4 (Lebedev-302)
Angular grid pruning method      GridPruning ... 4 (adaptive)
Weight generation scheme         WeightScheme... Becke
Basis function cutoff            BFCut       ... 1.0000e-11
Integration weight cutoff        WCut        ... 1.0000e-14
Angular grids for H and He will be reduced by one unit
Partially contracted basis set               ... on
Rotationally invariant grid construction     ... off

Total number of grid points                  ...   187327
Total number of batches                      ...     2948
Average number of points per batch           ...       63
Average number of grid points per atom       ...     5204
UseSFitting                                  ... on

Time for X-Grid setup             =    2.564 sec


--------------------
CPCM SOLVATION MODEL
--------------------
CPCM parameters:
  Epsilon                                         ...      80.4000
  Refrac                                          ...       1.3300
  Rsolv                                           ...       1.3000
  Surface type                                    ... GAUSSIAN VDW
  Epsilon function type                           ...         CPCM
Radii:
 Radius for O  used is    3.4469 Bohr (=   1.8240 Ang.)
 Radius for C  used is    3.8550 Bohr (=   2.0400 Ang.)
 Radius for H  used is    2.4944 Bohr (=   1.3200 Ang.)
Calculating surface                               ...        done! (  0.0s)
GEPOL surface points                              ...         1930
GEPOL Volume                                      ...    2098.9558
GEPOL Surface-area                                ...    1094.2154
Calculating surface distance matrix               ...        done! (  0.0s)
Performing Cholesky decomposition & store         ...        done! (  0.1s)
Overall time for CPCM initialization              ...                 0.2s
--------------
SCF ITERATIONS
--------------
ITER       Energy         Delta-E        Max-DP      RMS-DP      [F,P]     Damp
               ***  Starting incremental Fock matrix formation  ***
                      *** Initiating the SOSCF procedure ***
                      *** Re-Reading the Fockian *** 
                      *** Removing any level shift *** 
ITER      Energy       Delta-E        Grad      Rot      Max-DP    RMS-DP
  0   -844.66017166 -844.6601716618  0.000961  0.000961  0.002135  0.000050
               *** Restarting incremental Fock matrix formation ***
  1   -844.66028103  -0.0001093704  0.000402  0.000858  0.000918  0.000026
  2   -844.66029389  -0.0000128599  0.000058  0.000201  0.000372  0.000007
  3   -844.66029378   0.0000001133  0.000135  0.000155  0.000291  0.000004
  4   -844.66029416  -0.0000003840  0.000016  0.000037  0.000039  0.000001
  5   -844.66029417  -0.0000000062  0.000009  0.000015  0.000035  0.000001
  6   -844.66029417  -0.0000000038  0.000004  0.000011  0.000016  0.000000
                  ***Gradient check signals convergence***
              ***Rediagonalizing the Fockian in SOSCF/NRSCF***

               *****************************************************
               *                     SUCCESS                       *
               *           SCF CONVERGED AFTER   7 CYCLES          *
               *****************************************************

Old exchange energy                            =    -22.381905948 Eh
New exchange energy                            =    -22.381914092 Eh
Exchange energy change after final integration =     -0.000008144 Eh
Total energy after final integration           =   -844.660302320 Eh
Final COS-X integration done in                =    15.185 sec
Total Energy       :         -844.66030232 Eh          -22984.37533 eV
  Last Energy change         ...   -3.3424e-09  Tolerance :   1.0000e-08
  Last MAX-Density change    ...    4.4409e-15  Tolerance :   1.0000e-07
             **** THE GBW FILE WAS UPDATED (UQ1_0e_0H_B3LYP_631Gd_opt.gbw) ****
             **** DENSITY UQ1_0e_0H_B3LYP_631Gd_opt.scfp WAS UPDATED ****
             **** ENERGY FILE WAS UPDATED (UQ1_0e_0H_B3LYP_631Gd_opt.en.tmp) ****
             **** THE GBW FILE WAS UPDATED (UQ1_0e_0H_B3LYP_631Gd_opt.gbw) ****
             **** DENSITY UQ1_0e_0H_B3LYP_631Gd_opt.scfp WAS UPDATED ****
Total SCF time: 0 days 0 hours 1 min 24 sec 

Maximum memory used throughout the entire SCF-calculation: 119.3 MB

-------------------------   --------------------
FINAL SINGLE POINT ENERGY      -844.660302320358
-------------------------   --------------------


           ************************************************************
           *        Program running with 4 parallel MPI-processes     *
           *              working on a common directory               *
           ************************************************************
------------------------------------------------------------------------------
                         ORCA SCF GRADIENT CALCULATION
------------------------------------------------------------------------------

 ... reading COSX grid (gridx3)
Gradient of the Kohn-Sham DFT energy:
Kohn-Sham wavefunction type      ... RKS
Hartree-Fock exchange scaling    ...    0.200
Number of operators              ...    1
Number of atoms                  ...   36
Basis set dimensions             ...  288
Integral neglect threshold       ... 2.5e-11
Integral primitive cutoff        ... 2.5e-12
SHARK Integral package           ... ON

Nuc. rep. gradient       (SHARK) ... done (  0.0 sec)
HCore & Overlap gradient (SHARK) ... done (  0.2 sec)
RI-J gradient            (SHARK) ... done (  1.2 sec)
COSX-gradient                    ... done ( 18.4 sec)
Exchange-correlation gradient    ... done

------------------
CARTESIAN GRADIENT
------------------

   1   O   :    0.000008634   -0.000025845    0.000016596
   2   C   :   -0.000071891    0.000013184   -0.000045331
   3   C   :    0.000010724    0.000008008   -0.000007774
   4   O   :    0.000012763    0.000029143    0.000042233
   5   C   :   -0.000029910   -0.000001240   -0.000052770
   6   C   :   -0.000048972   -0.000028874   -0.000015560
   7   O   :    0.000054504   -0.000010026   -0.000030012
   8   C   :   -0.000051018   -0.000014783    0.000022989
   9   C   :    0.000045374   -0.000036707    0.000027198
  10   C   :    0.000001426   -0.000002721   -0.000005173
  11   C   :   -0.000027501    0.000102481   -0.000037625
  12   C   :    0.000029152    0.000058875    0.000003276
  13   C   :   -0.000070754   -0.000027194    0.000033067
  14   C   :    0.000005816    0.000021058   -0.000054980
  15   C   :    0.000025716   -0.000001289    0.000010587
  16   C   :    0.000015600    0.000030003    0.000007194
  17   C   :    0.000047423   -0.000062042    0.000075115
  18   O   :   -0.000010972    0.000020131   -0.000016604
  19   H   :    0.000014760   -0.000027453   -0.000001012
  20   H   :    0.000005759    0.000007064    0.000004343
  21   H   :    0.000007893   -0.000002929    0.000008851
  22   H   :    0.000002436    0.000001077   -0.000005617
  23   H   :    0.000018160   -0.000013554   -0.000006864
  24   H   :    0.000009450   -0.000017015   -0.000025626
  25   H   :    0.000003869   -0.000006369    0.000015918
  26   H   :   -0.000015141   -0.000003571    0.000014630
  27   H   :   -0.000005598   -0.000006064    0.000002878
  28   H   :    0.000015145   -0.000025713    0.000001662
  29   H   :   -0.000016968   -0.000004394    0.000003482
  30   H   :    0.000006480   -0.000013356    0.000014284
  31   H   :   -0.000005533   -0.000009809    0.000003895
  32   H   :   -0.000019645    0.000001838    0.000006910
  33   H   :    0.000004970    0.000009698    0.000002419
  34   H   :    0.000014967    0.000005244    0.000002972
  35   H   :   -0.000027069    0.000014702    0.000001011
  36   H   :   -0.000002775   -0.000014780    0.000017732

Difference to translation invariance:
           :   -0.0000427245   -0.0000332254    0.0000342904

Difference to rotation invariance:
           :    0.0005114832   -0.0008455083    0.0010771427

Norm of the cartesian gradient     ...    0.0002824054
RMS gradient                       ...    0.0000271745
MAX gradient                       ...    0.0001024810

-------
TIMINGS
-------

Total SCF gradient time            ...       27.889 sec

One electron gradient       ....       0.223 sec  (  0.8%)
RI-J Coulomb gradient       ....       1.194 sec  (  4.3%)
COSX gradient               ....      18.422 sec  ( 66.1%)
XC gradient                 ....       6.332 sec  ( 22.7%)
CPCM gradient               ....       0.609 sec  (  2.2%)
   A-Matrix (El+Nuc)        ....       0.151 sec  (  0.5%)
   Potential                ....       0.458 sec  (  1.6%)

Maximum memory used throughout the entire SCFGRAD-calculation: 89.5 MB
------------------------------------------------------------------------------
                         ORCA GEOMETRY RELAXATION STEP
------------------------------------------------------------------------------

Reading the OPT-File                    .... done
Getting information on internals        .... done
Copying old internal coords+grads       .... done
Making the new internal coordinates     .... (new redundants).... done
Validating the new internal coordinates .... (new redundants).... done
Calculating the B-matrix                .... done
Calculating the G,G- and P matrices     .... done
Transforming gradient to internals      .... done
Projecting the internal gradient        .... done
Number of atoms                         ....  36
Number of internal coordinates          .... 166
Current Energy                          ....  -844.660302320 Eh
Current gradient norm                   ....     0.000282405 Eh/bohr
Maximum allowed component of the step   ....  0.300
Current trust radius                    ....  0.300
Updating the Hessian (BFGS)             .... done
Forming the augmented Hessian           .... done
Diagonalizing the augmented Hessian     .... done
Last element of RFO vector              ....  0.999893815
Lowest eigenvalues of augmented Hessian:
 -0.000000758  0.002049051  0.002931751  0.011425424  0.011950360
Length of the computed step             ....  0.014574048
The final length of the internal step   ....  0.014574048
Converting the step to cartesian space:
 Initial RMS(Int)=    0.0011311655
Transforming coordinates:
 Iter   0:  RMS(Cart)=    0.0040966541 RMS(Int)=    0.0011313034
 Iter   1:  RMS(Cart)=    0.0000077372 RMS(Int)=    0.0000051685
 Iter   2:  RMS(Cart)=    0.0000000386 RMS(Int)=    0.0000000210
done
Storing new coordinates                 .... done

                                .--------------------.
          ----------------------|Geometry convergence|-------------------------
          Item                value                   Tolerance       Converged
          ---------------------------------------------------------------------
          Energy change      -0.0000016691            0.0000002000      NO
          RMS gradient        0.0000172415            0.0000080000      NO
          MAX gradient        0.0000665809            0.0000300000      NO
          RMS step            0.0011311655            0.0001000000      NO
          MAX step            0.0049081552            0.0002000000      NO
          ........................................................
          Max(Bonds)      0.0000      Max(Angles)    0.02
          Max(Dihed)        0.28      Max(Improp)    0.00
          ---------------------------------------------------------------------

The optimization has not yet converged - more geometry cycles are needed


    ---------------------------------------------------------------------------
                         Redundant Internal Coordinates
                            (Angstroem and degrees)

        Definition                    Value    dE/dq     Step     New-Value
    ----------------------------------------------------------------------------
     1. B(C   1,O   0)                1.2329 -0.000020 -0.0000    1.2328   
     2. B(C   2,C   1)                1.4813 -0.000009  0.0000    1.4813   
     3. B(O   3,C   2)                1.3684 -0.000014  0.0000    1.3684   
     4. B(C   4,O   3)                1.4415  0.000012 -0.0000    1.4414   
     5. B(C   5,C   2)                1.3620  0.000038 -0.0000    1.3619   
     6. B(O   6,C   5)                1.3390  0.000021  0.0000    1.3390   
     7. B(C   7,O   6)                1.4397  0.000037 -0.0000    1.4397   
     8. B(C   8,C   1)                1.4993  0.000020 -0.0000    1.4992   
     9. B(C   9,C   8)                1.5038 -0.000016  0.0000    1.5038   
    10. B(C  10,C   8)                1.3542 -0.000059  0.0000    1.3542   
    11. B(C  11,C  10)                1.5170 -0.000009  0.0000    1.5171   
    12. B(C  12,C  11)                1.5161 -0.000025 -0.0000    1.5161   
    13. B(C  13,C  12)                1.3435 -0.000014  0.0000    1.3436   
    14. B(C  14,C  13)                1.5125  0.000010 -0.0000    1.5125   
    15. B(C  15,C  13)                1.5097 -0.000025  0.0000    1.5097   
    16. B(C  16,C  10)                1.4930  0.000040 -0.0000    1.4929   
    17. B(C  16,C   5)                1.5075  0.000012  0.0000    1.5075   
    18. B(O  17,C  16)                1.2265 -0.000019 -0.0000    1.2264   
    19. B(H  18,C   4)                1.0918 -0.000010  0.0000    1.0918   
    20. B(H  19,C   4)                1.0966 -0.000014  0.0000    1.0967   
    21. B(H  20,C   4)                1.0922  0.000002 -0.0000    1.0922   
    22. B(H  21,C   7)                1.0913 -0.000007  0.0000    1.0913   
    23. B(H  22,C   7)                1.0935 -0.000014  0.0000    1.0935   
    24. B(H  23,C   7)                1.0908 -0.000022  0.0000    1.0908   
    25. B(H  24,C   9)                1.0963 -0.000014  0.0000    1.0963   
    26. B(H  25,C   9)                1.0904 -0.000013  0.0000    1.0904   
    27. B(H  26,C   9)                1.0966 -0.000006  0.0000    1.0966   
    28. B(H  27,C  11)                1.0961 -0.000021  0.0000    1.0962   
    29. B(H  28,C  11)                1.0910  0.000003 -0.0000    1.0910   
    30. B(H  29,C  12)                1.0912 -0.000007 -0.0000    1.0912   
    31. B(H  30,C  14)                1.0950 -0.000010  0.0000    1.0950   
    32. B(H  31,C  14)                1.0994 -0.000017  0.0000    1.0994   
    33. B(H  32,C  14)                1.0994 -0.000009 -0.0000    1.0994   
    34. B(H  33,C  15)                1.0918 -0.000009 -0.0000    1.0918   
    35. B(H  34,C  15)                1.0991 -0.000007  0.0000    1.0991   
    36. B(H  35,C  15)                1.0992 -0.000010  0.0000    1.0992   
    37. A(O   0,C   1,C   8)          119.74  0.000006    0.00    119.74   
    38. A(C   2,C   1,C   8)          120.44  0.000001   -0.00    120.44   
    39. A(O   0,C   1,C   2)          119.81 -0.000008    0.00    119.81   
    40. A(O   3,C   2,C   5)          122.72  0.000027   -0.00    122.72   
    41. A(C   1,C   2,C   5)          119.87  0.000017   -0.00    119.87   
    42. A(C   1,C   2,O   3)          117.12 -0.000044    0.00    117.12   
    43. A(C   2,O   3,C   4)          116.16 -0.000042    0.00    116.16   
    44. A(H  18,C   4,H  20)          109.89  0.000020   -0.01    109.88   
    45. A(O   3,C   4,H  18)          105.76 -0.000025    0.00    105.76   
    46. A(H  18,C   4,H  19)          109.61  0.000007    0.00    109.61   
    47. A(O   3,C   4,H  19)          110.33  0.000007   -0.00    110.32   
    48. A(O   3,C   4,H  20)          111.04 -0.000017    0.01    111.05   
    49. A(H  19,C   4,H  20)          110.13  0.000008   -0.00    110.13   
    50. A(C   2,C   5,C  16)          119.71 -0.000034    0.00    119.72   
    51. A(C   2,C   5,O   6)          129.59  0.000067   -0.00    129.58   
    52. A(O   6,C   5,C  16)          110.70 -0.000033   -0.00    110.70   
    53. A(C   5,O   6,C   7)          122.25  0.000024   -0.00    122.25   
    54. A(H  22,C   7,H  23)          110.14  0.000010    0.00    110.14   
    55. A(O   6,C   7,H  23)          111.16  0.000002    0.00    111.17   
    56. A(H  21,C   7,H  23)          110.31 -0.000003   -0.00    110.31   
    57. A(H  21,C   7,H  22)          109.80 -0.000000   -0.00    109.80   
    58. A(O   6,C   7,H  22)          110.72 -0.000010   -0.00    110.72   
    59. A(O   6,C   7,H  21)          104.58  0.000001    0.00    104.59   
    60. A(C   9,C   8,C  10)          125.33 -0.000015   -0.01    125.32   
    61. A(C   1,C   8,C   9)          114.50  0.000015    0.00    114.50   
    62. A(C   1,C   8,C  10)          120.16  0.000000    0.00    120.17   
    63. A(H  25,C   9,H  26)          108.44  0.000002    0.00    108.44   
    64. A(C   8,C   9,H  26)          110.18 -0.000002   -0.00    110.17   
    65. A(H  24,C   9,H  26)          106.42  0.000000   -0.00    106.42   
    66. A(H  24,C   9,H  25)          108.80  0.000003   -0.00    108.80   
    67. A(C   8,C   9,H  25)          112.44 -0.000005   -0.00    112.44   
    68. A(C   8,C   9,H  24)          110.36  0.000003    0.00    110.36   
    69. A(C   8,C  10,C  11)          124.96  0.000045   -0.00    124.95   
    70. A(C  11,C  10,C  16)          115.32 -0.000055    0.00    115.33   
    71. A(C   8,C  10,C  16)          119.70  0.000010   -0.00    119.70   
    72. A(C  10,C  11,C  12)          111.34 -0.000017    0.02    111.36   
    73. A(H  27,C  11,H  28)          107.16 -0.000007   -0.00    107.16   
    74. A(C  10,C  11,H  28)          108.61 -0.000020    0.00    108.62   
    75. A(C  12,C  11,H  27)          109.31  0.000010   -0.01    109.31   
    76. A(C  10,C  11,H  27)          109.26  0.000030   -0.01    109.24   
    77. A(C  12,C  11,H  28)          111.05  0.000004   -0.00    111.05   
    78. A(C  11,C  12,C  13)          128.27 -0.000030   -0.01    128.26   
    79. A(C  13,C  12,H  29)          117.59 -0.000003   -0.00    117.59   
    80. A(C  11,C  12,H  29)          114.14  0.000033    0.01    114.15   
    81. A(C  14,C  13,C  15)          114.39 -0.000021   -0.00    114.39   
    82. A(C  12,C  13,C  15)          125.29  0.000009    0.00    125.29   
    83. A(C  12,C  13,C  14)          120.32  0.000012   -0.00    120.32   
    84. A(H  31,C  14,H  32)          106.35 -0.000003   -0.00    106.35   
    85. A(C  13,C  14,H  32)          110.87  0.000013    0.00    110.87   
    86. A(H  30,C  14,H  31)          108.23  0.000004   -0.00    108.23   
    87. A(C  13,C  14,H  31)          110.90 -0.000008   -0.00    110.90   
    88. A(C  13,C  14,H  30)          112.00 -0.000002    0.00    112.00   
    89. A(H  30,C  14,H  32)          108.28 -0.000005    0.00    108.28   
    90. A(H  34,C  15,H  35)          106.31  0.000002   -0.00    106.31   
    91. A(H  33,C  15,H  35)          108.31 -0.000006    0.01    108.32   
    92. A(C  13,C  15,H  35)          110.42  0.000026    0.01    110.43   
    93. A(H  33,C  15,H  34)          107.87 -0.000002   -0.00    107.87   
    94. A(C  13,C  15,H  34)          110.19 -0.000029   -0.01    110.17   
    95. A(C  13,C  15,H  33)          113.45  0.000008   -0.00    113.45   
    96. A(C  10,C  16,O  17)          121.10 -0.000009    0.00    121.11   
    97. A(C   5,C  16,O  17)          118.82  0.000002    0.00    118.82   
    98. A(C   5,C  16,C  10)          120.07  0.000007   -0.00    120.06   
    99. D(C   5,C   2,C   1,O   0)   -176.05  0.000012    0.02   -176.04   
   100. D(O   3,C   2,C   1,O   0)     -2.13  0.000013    0.01     -2.12   
   101. D(O   3,C   2,C   1,C   8)    176.81 -0.000006    0.03    176.84   
   102. D(C   5,C   2,C   1,C   8)      2.89 -0.000007    0.03      2.92   
   103. D(C   4,O   3,C   2,C   5)   -114.78 -0.000010   -0.01   -114.79   
   104. D(C   4,O   3,C   2,C   1)     71.49 -0.000010   -0.01     71.48   
   105. D(H  19,C   4,O   3,C   2)     63.66 -0.000014    0.20     63.85   
   106. D(H  20,C   4,O   3,C   2)    -58.74 -0.000017    0.20    -58.54   
   107. D(H  18,C   4,O   3,C   2)   -177.90 -0.000017    0.20   -177.70   
   108. D(C  16,C   5,C   2,O   3)   -175.28  0.000009    0.02   -175.25   
   109. D(C  16,C   5,C   2,C   1)     -1.71  0.000005    0.01     -1.69   
   110. D(O   6,C   5,C   2,C   1)    177.72 -0.000005    0.01    177.72   
   111. D(O   6,C   5,C   2,O   3)      4.15 -0.000001    0.01      4.16   
   112. D(C   7,O   6,C   5,C   2)      8.41  0.000002    0.04      8.45   
   113. D(C   7,O   6,C   5,C  16)   -172.12 -0.000008    0.03   -172.09   
   114. D(H  23,C   7,O   6,C   5)    -64.81  0.000002   -0.03    -64.84   
   115. D(H  22,C   7,O   6,C   5)     57.96  0.000009   -0.03     57.93   
   116. D(H  21,C   7,O   6,C   5)    176.16  0.000004   -0.04    176.12   
   117. D(C  10,C   8,C   1,C   2)     -2.49  0.000014   -0.03     -2.52   
   118. D(C  10,C   8,C   1,O   0)    176.45 -0.000005   -0.02    176.44   
   119. D(C   9,C   8,C   1,C   2)    178.77  0.000011   -0.04    178.73   
   120. D(C   9,C   8,C   1,O   0)     -2.29 -0.000009   -0.02     -2.31   
   121. D(H  26,C   9,C   8,C  10)   -118.79 -0.000001   -0.01   -118.80   
   122. D(H  25,C   9,C   8,C  10)      2.30 -0.000004   -0.01      2.29   
   123. D(H  25,C   9,C   8,C   1)   -179.03 -0.000000   -0.01   -179.04   
   124. D(H  24,C   9,C   8,C  10)    123.97 -0.000002   -0.01    123.96   
   125. D(H  26,C   9,C   8,C   1)     59.88  0.000003   -0.01     59.87   
   126. D(H  24,C   9,C   8,C   1)    -57.36  0.000002   -0.01    -57.37   
   127. D(C  16,C  10,C   8,C   1)      0.92 -0.000018   -0.01      0.91   
   128. D(C  11,C  10,C   8,C   9)      1.40 -0.000003   -0.02      1.39   
   129. D(C  11,C  10,C   8,C   1)   -177.20 -0.000007   -0.02   -177.22   
   130. D(C  16,C  10,C   8,C   9)    179.52 -0.000014   -0.01    179.51   
   131. D(H  28,C  11,C  10,C  16)     31.62  0.000006   -0.10     31.52   
   132. D(H  28,C  11,C  10,C   8)   -150.19 -0.000003   -0.09   -150.28   
   133. D(H  27,C  11,C  10,C  16)    148.20  0.000004   -0.11    148.09   
   134. D(H  27,C  11,C  10,C   8)    -33.61 -0.000006   -0.10    -33.71   
   135. D(C  12,C  11,C  10,C  16)    -90.96  0.000025   -0.12    -91.08   
   136. D(C  12,C  11,C  10,C   8)     87.23  0.000016   -0.11     87.12   
   137. D(H  29,C  12,C  11,H  28)    177.43  0.000010   -0.12    177.31   
   138. D(H  29,C  12,C  11,H  27)     59.40  0.000009   -0.11     59.29   
   139. D(H  29,C  12,C  11,C  10)    -61.40 -0.000024   -0.11    -61.50   
   140. D(C  13,C  12,C  11,H  28)     -2.60  0.000014   -0.12     -2.72   
   141. D(C  13,C  12,C  11,H  27)   -120.63  0.000014   -0.11   -120.73   
   142. D(C  13,C  12,C  11,C  10)    118.57 -0.000020   -0.10    118.47   
   143. D(C  15,C  13,C  12,H  29)    179.63 -0.000011    0.00    179.63   
   144. D(C  15,C  13,C  12,C  11)     -0.34 -0.000016   -0.00     -0.35   
   145. D(C  14,C  13,C  12,H  29)     -0.76 -0.000002   -0.02     -0.79   
   146. D(C  14,C  13,C  12,C  11)    179.27 -0.000007   -0.03    179.23   
   147. D(H  32,C  14,C  13,C  15)    -59.26  0.000006   -0.01    -59.27   
   148. D(H  32,C  14,C  13,C  12)    121.09 -0.000001    0.02    121.11   
   149. D(H  31,C  14,C  13,C  15)     58.65  0.000006   -0.01     58.64   
   150. D(H  31,C  14,C  13,C  12)   -121.00 -0.000002    0.01   -120.98   
   151. D(H  30,C  14,C  13,C  15)    179.68  0.000005   -0.02    179.66   
   152. D(H  30,C  14,C  13,C  12)      0.03 -0.000003    0.01      0.04   
   153. D(H  35,C  15,C  13,C  14)    -61.40  0.000019   -0.23    -61.63   
   154. D(H  35,C  15,C  13,C  12)    118.23  0.000027   -0.26    117.97   
   155. D(H  34,C  15,C  13,C  14)     55.75  0.000020   -0.24     55.51   
   156. D(H  34,C  15,C  13,C  12)   -124.62  0.000028   -0.26   -124.89   
   157. D(H  33,C  15,C  13,C  14)    176.80  0.000001   -0.25    176.55   
   158. D(H  33,C  15,C  13,C  12)     -3.57  0.000009   -0.28     -3.85   
   159. D(O  17,C  16,C   5,C   2)   -178.53  0.000009   -0.07   -178.59   
   160. D(C  10,C  16,C   5,O   6)   -179.36 -0.000002   -0.05   -179.42   
   161. D(C  10,C  16,C   5,C   2)      0.16 -0.000010   -0.06      0.10   
   162. D(O  17,C  16,C  10,C  11)     -2.81 -0.000011    0.07     -2.74   
   163. D(O  17,C  16,C  10,C   8)    178.90 -0.000003    0.06    178.97   
   164. D(C   5,C  16,C  10,C  11)    178.54  0.000008    0.07    178.60   
   165. D(C   5,C  16,C  10,C   8)      0.24  0.000016    0.06      0.30   
   166. D(O  17,C  16,C   5,O   6)      1.95  0.000017   -0.06      1.89   
    ----------------------------------------------------------------------------

         *************************************************************
         *                GEOMETRY OPTIMIZATION CYCLE  14            *
         *************************************************************
---------------------------------
CARTESIAN COORDINATES (ANGSTROEM)
---------------------------------
  O     -2.186747    2.428576    0.487002
  C     -1.520157    1.451100    0.140434
  C     -2.097059    0.090914    0.247267
  O     -3.353699   -0.013745    0.778686
  C     -4.434723    0.462723   -0.047229
  C     -1.334329   -0.995211   -0.058480
  O     -1.638714   -2.297476    0.007634
  C     -2.974721   -2.761337    0.277046
  C     -0.122008    1.645558   -0.364599
  C      0.317325    3.081388   -0.446566
  C      0.643100    0.573427   -0.679402
  C      2.086705    0.641260   -1.140839
  C      3.042589    0.651810    0.035878
  C      3.993698   -0.245974    0.343291
  C      4.865137   -0.047525    1.563446
  C      4.304799   -1.493018   -0.448771
  C      0.081008   -0.802679   -0.540549
  O      0.744441   -1.790937   -0.836119
  H     -5.340546    0.339160    0.549601
  H     -4.510603   -0.139893   -0.960333
  H     -4.298706    1.515949   -0.302233
  H     -2.910113   -3.847659    0.195613
  H     -3.675843   -2.375168   -0.467968
  H     -3.296344   -2.475328    1.279298
  H     -0.364675    3.653039   -1.086863
  H      1.331630    3.184788   -0.833057
  H      0.274824    3.547096    0.545292
  H      2.233652    1.550461   -1.735262
  H      2.282766   -0.207724   -1.797462
  H      2.921215    1.507541    0.701945
  H      4.610550    0.869743    2.104645
  H      5.927034    0.002146    1.283035
  H      4.767355   -0.895275    2.256641
  H      3.628861   -1.652543   -1.291191
  H      4.249210   -2.378142    0.200441
  H      5.333857   -1.456500   -0.833546

----------------------------
CARTESIAN COORDINATES (A.U.)
----------------------------
  NO LB      ZA    FRAG     MASS         X           Y           Z
   0 O     8.0000    0    15.999   -4.132352    4.589343    0.920300
   1 C     6.0000    0    12.011   -2.872681    2.742181    0.265382
   2 C     6.0000    0    12.011   -3.962867    0.171803    0.467268
   3 O     8.0000    0    15.999   -6.337573   -0.025975    1.471503
   4 C     6.0000    0    12.011   -8.380412    0.874420   -0.089250
   5 C     6.0000    0    12.011   -2.521516   -1.880677   -0.110511
   6 O     8.0000    0    15.999   -3.096720   -4.341600    0.014427
   7 C     6.0000    0    12.011   -5.621408   -5.218170    0.523542
   8 C     6.0000    0    12.011   -0.230563    3.109655   -0.688992
   9 C     6.0000    0    12.011    0.599656    5.822979   -0.843888
  10 C     6.0000    0    12.011    1.215283    1.083620   -1.283883
  11 C     6.0000    0    12.011    3.943301    1.211805   -2.155874
  12 C     6.0000    0    12.011    5.749660    1.231743    0.067799
  13 C     6.0000    0    12.011    7.546995   -0.464823    0.648727
  14 C     6.0000    0    12.011    9.193776   -0.089810    2.954484
  15 C     6.0000    0    12.011    8.134892   -2.821396   -0.848055
  16 C     6.0000    0    12.011    0.153082   -1.516843   -1.021490
  17 O     8.0000    0    15.999    1.406789   -3.384381   -1.580037
  18 H     1.0000    0     1.008  -10.092169    0.640919    1.038595
  19 H     1.0000    0     1.008   -8.523804   -0.264360   -1.814767
  20 H     1.0000    0     1.008   -8.123378    2.864729   -0.571137
  21 H     1.0000    0     1.008   -5.499316   -7.271022    0.369655
  22 H     1.0000    0     1.008   -6.946336   -4.488416   -0.884331
  23 H     1.0000    0     1.008   -6.229187   -4.677691    2.417523
  24 H     1.0000    0     1.008   -0.689135    6.903244   -2.053874
  25 H     1.0000    0     1.008    2.516416    6.018377   -1.574249
  26 H     1.0000    0     1.008    0.519341    6.703040    1.030452
  27 H     1.0000    0     1.008    4.220991    2.929946   -3.279170
  28 H     1.0000    0     1.008    4.313803   -0.392542   -3.396710
  29 H     1.0000    0     1.008    5.520297    2.848840    1.326484
  30 H     1.0000    0     1.008    8.712676    1.643575    3.977203
  31 H     1.0000    0     1.008   11.200471    0.004055    2.424585
  32 H     1.0000    0     1.008    9.008995   -1.691825    4.264433
  33 H     1.0000    0     1.008    6.857554   -3.122854   -2.439998
  34 H     1.0000    0     1.008    8.029843   -4.494037    0.378779
  35 H     1.0000    0     1.008   10.079529   -2.752386   -1.575173

--------------------------------
INTERNAL COORDINATES (ANGSTROEM)
--------------------------------
 O      0   0   0     0.000000000000     0.00000000     0.00000000
 C      1   0   0     1.232846531933     0.00000000     0.00000000
 C      2   1   0     1.481328412287   119.81332201     0.00000000
 O      3   2   1     1.368394933622   117.12155182   357.88062964
 C      4   3   2     1.441447128983   116.16206197    71.47797879
 C      3   2   1     1.361949396715   119.86566734   183.96404843
 O      6   3   2     1.338997628709   129.58405110   177.72407399
 C      7   6   3     1.439675194513   122.24583032     8.44881527
 C      2   1   3     1.499230489162   119.74190642   181.03777454
 C      9   2   1     1.503774807552   114.49806429   357.68978722
 C      9   2   1     1.354236972411   120.16566865   176.43609175
 C     11   9   2     1.517076491191   124.95403068   182.78459484
 C     12  11   9     1.516076833138   111.35812936    87.11842082
 C     13  12  11     1.343550144823   128.26319547   118.47245332
 C     14  13  12     1.512469175477   120.31703936   179.23497717
 C     14  13  12     1.509724647182   125.29501946   359.65456213
 C     11   9   2     1.492948551168   119.69580269     0.90647386
 O     17  11   9     1.226442079546   121.10791446   178.96623127
 H      5   4   3     1.091782570432   105.75879113   182.29800090
 H      5   4   3     1.096660161345   110.32389882    63.85166232
 H      5   4   3     1.092159876946   111.04788424   301.45770234
 H      8   7   6     1.091284502443   104.58571096   176.12495071
 H      8   7   6     1.093501053403   110.71510612    57.92612050
 H      8   7   6     1.090756956230   111.16747173   295.15749548
 H     10   9   2     1.096306678636   110.36282772   302.63398890
 H     10   9   2     1.090358676040   112.43549602   180.95906162
 H     10   9   2     1.096573159959   110.17439699    59.86913092
 H     12  11   9     1.096164832888   109.24384130   326.28795676
 H     12  11   9     1.091039056705   108.61818405   209.71800493
 H     13  12  11     1.091170252671   114.14865519   298.49555686
 H     15  14  13     1.095030498279   112.00362554     0.03921585
 H     15  14  13     1.099419387356   110.89608413   239.01711361
 H     15  14  13     1.099436398454   110.86875660   121.10728043
 H     16  14  13     1.091793105888   113.44837295   356.15022260
 H     16  14  13     1.099095389071   110.17473688   235.11097333
 H     16  14  13     1.099247304763   110.43278241   117.96924934

---------------------------
INTERNAL COORDINATES (A.U.)
---------------------------
 O      0   0   0     0.000000000000     0.00000000     0.00000000
 C      1   0   0     2.329742310509     0.00000000     0.00000000
 C      2   1   0     2.799305013620   119.81332201     0.00000000
 O      3   2   1     2.585891667592   117.12155182   357.88062964
 C      4   3   2     2.723940310306   116.16206197    71.47797879
 C      3   2   1     2.573711368051   119.86566734   183.96404843
 O      6   3   2     2.530338812230   129.58405110   177.72407399
 C      7   6   3     2.720591839429   122.24583032     8.44881527
 C      2   1   3     2.833135036141   119.74190642   181.03777454
 C      9   2   1     2.841722553364   114.49806429   357.68978722
 C      9   2   1     2.559136998287   120.16566865   176.43609175
 C     11   9   2     2.866859092562   124.95403068   182.78459484
 C     12  11   9     2.864970012613   111.35812936    87.11842082
 C     13  12  11     2.538941820906   128.26319547   118.47245332
 C     14  13  12     2.858152527650   120.31703936   179.23497717
 C     14  13  12     2.852966120805   125.29501946   359.65456213
 C     11   9   2     2.821263893741   119.69580269     0.90647386
 O     17  11   9     2.317639649459   121.10791446   178.96623127
 H      5   4   3     2.063170055906   105.75879113   182.29800090
 H      5   4   3     2.072387366923   110.32389882    63.85166232
 H      5   4   3     2.063883061885   111.04788424   301.45770234
 H      8   7   6     2.062228843810   104.58571096   176.12495071
 H      8   7   6     2.066417518086   110.71510612    57.92612050
 H      8   7   6     2.061231925944   111.16747173   295.15749548
 H     10   9   2     2.071719381411   110.36282772   302.63398890
 H     10   9   2     2.060479285460   112.43549602   180.95906162
 H     10   9   2     2.072222958130   110.17439699    59.86913092
 H     12  11   9     2.071451331793   109.24384130   326.28795676
 H     12  11   9     2.061765018585   108.61818405   209.71800493
 H     13  12  11     2.062012943031   114.14865519   298.49555686
 H     15  14  13     2.069307750039   112.00362554     0.03921585
 H     15  14  13     2.077601548426   110.89608413   239.01711361
 H     15  14  13     2.077633694743   110.86875660   121.10728043
 H     16  14  13     2.063189965031   113.44837295   356.15022260
 H     16  14  13     2.076989280400   110.17473688   235.11097333
 H     16  14  13     2.077276359454   110.43278241   117.96924934


           ************************************************************
           *        Program running with 4 parallel MPI-processes     *
           *              working on a common directory               *
           ************************************************************
------------------------------------------------------------------------------
                   ___                                                        
                  /   \      - P O W E R E D   B Y -                         
                 /     \                                                     
                 |  |  |   _    _      __       _____    __    __             
                 |  |  |  | |  | |    /  \     |  _  \  |  |  /  |          
                  \  \/   | |  | |   /    \    | | | |  |  | /  /          
                 / \  \   | |__| |  /  /\  \   | |_| |  |  |/  /          
                |  |  |   |  __  | /  /__\  \  |    /   |      \           
                |  |  |   | |  | | |   __   |  |    \   |  |\   \          
                \     /   | |  | | |  |  |  |  | |\  \  |  | \   \       
                 \___/    |_|  |_| |__|  |__|  |_| \__\ |__|  \__/        
                                                                              
                      - O R C A' S   B I G   F R I E N D -                    
                                      &                                       
                       - I N T E G R A L  F E E D E R -                       
                                                                              
 v1 FN, 2020, v2 2021                                                         
------------------------------------------------------------------------------


Reading SHARK input file UQ1_0e_0H_B3LYP_631Gd_opt.SHARKINP.tmp ... ok
----------------------
SHARK INTEGRAL PACKAGE
----------------------

Number of atoms                             ...     36
Number of basis functions                   ...    288
Number of shells                            ...    144
Maximum angular momentum                    ...      2
Integral batch strategy                     ... SHARK/LIBINT Hybrid
RI-J (if used) integral strategy            ... SPLIT-RIJ (Revised 2003 algorithm where possible)
Printlevel                                  ...      1
Contraction scheme used                     ... SEGMENTED contraction
Coulomb Range Separation                    ... NOT USED
Exchange Range Separation                   ... NOT USED
Finite Nucleus Model                        ... NOT USED
Auxiliary Coulomb fitting basis             ... AVAILABLE
   # of basis functions in Aux-J            ...   1080
   # of shells in Aux-J                     ...    360
   Maximum angular momentum in Aux-J        ...      4
Auxiliary J/K fitting basis                 ... NOT available
Auxiliary Correlation fitting basis         ... NOT available
Auxiliary 'external' fitting basis          ... NOT available
Integral threshold                          ...     2.500000e-11
Primitive cut-off                           ...     2.500000e-12
Primitive pair pre-selection threshold      ...     2.500000e-12

Calculating pre-screening integrals         ... done (  0.1 sec) Dimension = 144
Organizing shell pair data                  ... done (  0.0 sec)
Shell pair information
Total number of shell pairs                 ...     10440
Shell pairs after pre-screening             ...      7904
Total number of primitive shell pairs       ...     59085
Primitive shell pairs kept                  ...     25174
          la=0 lb=0:   2879 shell pairs
          la=1 lb=0:   2662 shell pairs
          la=1 lb=1:    602 shell pairs
          la=2 lb=0:   1109 shell pairs
          la=2 lb=1:    534 shell pairs
          la=2 lb=2:    118 shell pairs

Calculating one electron integrals          ... done (  0.0 sec)
Calculating RI/J V-Matrix + Cholesky decomp.... done (  0.1 sec)
Calculating Nuclear repulsion               ... done (  0.0 sec) ENN=   1339.124074016786 Eh

SHARK setup successfully completed in   0.3 seconds

Maximum memory used throughout the entire GTOINT-calculation: 19.6 MB
[1717818095.212520] [eu-a2p-429:125899:0]          mpool.c:38   UCX  WARN  object 0x350d100 was not returned to mpool ucp_requests
[1717818095.212546] [eu-a2p-429:125899:0]          mpool.c:38   UCX  WARN  object 0x350d2c0 was not returned to mpool ucp_requests
[1717818095.212550] [eu-a2p-429:125899:0]          mpool.c:38   UCX  WARN  object 0x350d480 was not returned to mpool ucp_requests
[1717818095.212553] [eu-a2p-429:125899:0]          mpool.c:38   UCX  WARN  object 0x350d800 was not returned to mpool ucp_requests
[1717818095.212556] [eu-a2p-429:125899:0]          mpool.c:38   UCX  WARN  object 0x350d9c0 was not returned to mpool ucp_requests
[1717818095.212558] [eu-a2p-429:125899:0]          mpool.c:38   UCX  WARN  object 0x350db80 was not returned to mpool ucp_requests
[1717818095.212561] [eu-a2p-429:125899:0]          mpool.c:38   UCX  WARN  object 0x350dd40 was not returned to mpool ucp_requests
[1717818095.213163] [eu-a2p-429:125900:0]          mpool.c:38   UCX  WARN  object 0x4221600 was not returned to mpool ucp_requests
[1717818095.213185] [eu-a2p-429:125900:0]          mpool.c:38   UCX  WARN  object 0x42217c0 was not returned to mpool ucp_requests
[1717818095.213191] [eu-a2p-429:125900:0]          mpool.c:38   UCX  WARN  object 0x4221980 was not returned to mpool ucp_requests
[1717818095.213194] [eu-a2p-429:125900:0]          mpool.c:38   UCX  WARN  object 0x4221b40 was not returned to mpool ucp_requests
[1717818095.213198] [eu-a2p-429:125900:0]          mpool.c:38   UCX  WARN  object 0x4221d00 was not returned to mpool ucp_requests
[1717818095.213202] [eu-a2p-429:125900:0]          mpool.c:38   UCX  WARN  object 0x4221ec0 was not returned to mpool ucp_requests
[1717818095.213205] [eu-a2p-429:125900:0]          mpool.c:38   UCX  WARN  object 0x4222080 was not returned to mpool ucp_requests
[1717818095.213209] [eu-a2p-429:125900:0]          mpool.c:38   UCX  WARN  object 0x4222240 was not returned to mpool ucp_requests
[1717818095.213212] [eu-a2p-429:125900:0]          mpool.c:38   UCX  WARN  object 0x4222400 was not returned to mpool ucp_requests
[1717818095.213216] [eu-a2p-429:125900:0]          mpool.c:38   UCX  WARN  object 0x42225c0 was not returned to mpool ucp_requests
[1717818095.213219] [eu-a2p-429:125900:0]          mpool.c:38   UCX  WARN  object 0x4222780 was not returned to mpool ucp_requests
[1717818095.213223] [eu-a2p-429:125900:0]          mpool.c:38   UCX  WARN  object 0x4222940 was not returned to mpool ucp_requests
[1717818095.213226] [eu-a2p-429:125900:0]          mpool.c:38   UCX  WARN  object 0x4222b00 was not returned to mpool ucp_requests
[1717818095.213230] [eu-a2p-429:125900:0]          mpool.c:38   UCX  WARN  object 0x4222cc0 was not returned to mpool ucp_requests
[1717818095.213233] [eu-a2p-429:125900:0]          mpool.c:38   UCX  WARN  object 0x4222e80 was not returned to mpool ucp_requests
[1717818095.213237] [eu-a2p-429:125900:0]          mpool.c:38   UCX  WARN  object 0x4223040 was not returned to mpool ucp_requests
[1717818095.213404] [eu-a2p-429:125901:0]          mpool.c:38   UCX  WARN  object 0x3c19600 was not returned to mpool ucp_requests
[1717818095.213423] [eu-a2p-429:125901:0]          mpool.c:38   UCX  WARN  object 0x3c197c0 was not returned to mpool ucp_requests
[1717818095.213427] [eu-a2p-429:125901:0]          mpool.c:38   UCX  WARN  object 0x3c19980 was not returned to mpool ucp_requests
[1717818095.213430] [eu-a2p-429:125901:0]          mpool.c:38   UCX  WARN  object 0x3c19b40 was not returned to mpool ucp_requests
[1717818095.213432] [eu-a2p-429:125901:0]          mpool.c:38   UCX  WARN  object 0x3c19d00 was not returned to mpool ucp_requests
[1717818095.213435] [eu-a2p-429:125901:0]          mpool.c:38   UCX  WARN  object 0x3c19ec0 was not returned to mpool ucp_requests
[1717818095.213437] [eu-a2p-429:125901:0]          mpool.c:38   UCX  WARN  object 0x3c1a080 was not returned to mpool ucp_requests
[1717818095.213440] [eu-a2p-429:125901:0]          mpool.c:38   UCX  WARN  object 0x3c1a240 was not returned to mpool ucp_requests
[1717818095.213442] [eu-a2p-429:125901:0]          mpool.c:38   UCX  WARN  object 0x3c1a400 was not returned to mpool ucp_requests
[1717818095.213445] [eu-a2p-429:125901:0]          mpool.c:38   UCX  WARN  object 0x3c1a5c0 was not returned to mpool ucp_requests
[1717818095.213447] [eu-a2p-429:125901:0]          mpool.c:38   UCX  WARN  object 0x3c1a780 was not returned to mpool ucp_requests
[1717818095.213450] [eu-a2p-429:125901:0]          mpool.c:38   UCX  WARN  object 0x3c1a940 was not returned to mpool ucp_requests
[1717818095.213452] [eu-a2p-429:125901:0]          mpool.c:38   UCX  WARN  object 0x3c1ab00 was not returned to mpool ucp_requests
[1717818095.213455] [eu-a2p-429:125901:0]          mpool.c:38   UCX  WARN  object 0x3c1acc0 was not returned to mpool ucp_requests
[1717818095.213458] [eu-a2p-429:125901:0]          mpool.c:38   UCX  WARN  object 0x3c1ae80 was not returned to mpool ucp_requests
[1717818095.213460] [eu-a2p-429:125901:0]          mpool.c:38   UCX  WARN  object 0x3c1b040 was not returned to mpool ucp_requests
[1717818095.213463] [eu-a2p-429:125901:0]          mpool.c:38   UCX  WARN  object 0x3c1b200 was not returned to mpool ucp_requests
[1717818095.213465] [eu-a2p-429:125901:0]          mpool.c:38   UCX  WARN  object 0x3c1b3c0 was not returned to mpool ucp_requests


           ************************************************************
           *        Program running with 4 parallel MPI-processes     *
           *              working on a common directory               *
           ************************************************************

Diagonalization of the overlap matrix:
Smallest eigenvalue                        ... 4.400e-04
Time for diagonalization                   ...    0.011 sec
Threshold for overlap eigenvalues          ... 1.000e-08
Number of eigenvalues below threshold      ... 0
Time for construction of square roots      ...    0.006 sec
Total time needed                          ...    0.018 sec

-------------------
DFT GRID GENERATION
-------------------

General Integration Accuracy     IntAcc      ... 4.959
Radial Grid Type                 RadialGrid  ... OptM3 with GC (2021)
Angular Grid (max. ang.)         AngularGrid ... 6 (Lebedev-590)
Angular grid pruning method      GridPruning ... 4 (adaptive)
Weight generation scheme         WeightScheme... Becke
Basis function cutoff            BFCut       ... 1.0000e-11
Integration weight cutoff        WCut        ... 1.0000e-14
Angular grids for H and He will be reduced by one unit
Partially contracted basis set               ... off
Rotationally invariant grid construction     ... off

Total number of grid points                  ...   410665
Total number of batches                      ...     6434
Average number of points per batch           ...       63
Average number of grid points per atom       ...    11407
Time for grid setup =    5.287 sec

--------------------
COSX GRID GENERATION
--------------------

GRIDX 1
-------
General Integration Accuracy     IntAcc      ... 4.020
Radial Grid Type                 RadialGrid  ... OptM3 with GC (2021)
Angular Grid (max. ang.)         AngularGrid ... 2 (Lebedev-110)
Angular grid pruning method      GridPruning ... 4 (adaptive)
Weight generation scheme         WeightScheme... Becke
Basis function cutoff            BFCut       ... 1.0000e-11
Integration weight cutoff        WCut        ... 1.0000e-14
Angular grids for H and He will be reduced by one unit
Partially contracted basis set               ... on
Rotationally invariant grid construction     ... off

Total number of grid points                  ...    45150
Total number of batches                      ...      726
Average number of points per batch           ...       62
Average number of grid points per atom       ...     1254
UseSFitting                                  ... on

GRIDX 2
-------
General Integration Accuracy     IntAcc      ... 4.338
Radial Grid Type                 RadialGrid  ... OptM3 with GC (2021)
Angular Grid (max. ang.)         AngularGrid ... 3 (Lebedev-194)
Angular grid pruning method      GridPruning ... 4 (adaptive)
Weight generation scheme         WeightScheme... Becke
Basis function cutoff            BFCut       ... 1.0000e-11
Integration weight cutoff        WCut        ... 1.0000e-14
Angular grids for H and He will be reduced by one unit
Partially contracted basis set               ... on
Rotationally invariant grid construction     ... off

Total number of grid points                  ...    98621
Total number of batches                      ...     1559
Average number of points per batch           ...       63
Average number of grid points per atom       ...     2739
UseSFitting                                  ... on

GRIDX 3
-------
General Integration Accuracy     IntAcc      ... 4.871
Radial Grid Type                 RadialGrid  ... OptM3 with GC (2021)
Angular Grid (max. ang.)         AngularGrid ... 4 (Lebedev-302)
Angular grid pruning method      GridPruning ... 4 (adaptive)
Weight generation scheme         WeightScheme... Becke
Basis function cutoff            BFCut       ... 1.0000e-11
Integration weight cutoff        WCut        ... 1.0000e-14
Angular grids for H and He will be reduced by one unit
Partially contracted basis set               ... on
Rotationally invariant grid construction     ... off

Total number of grid points                  ...   187334
Total number of batches                      ...     2949
Average number of points per batch           ...       63
Average number of grid points per atom       ...     5204
UseSFitting                                  ... on

Time for X-Grid setup             =    2.575 sec


--------------------
CPCM SOLVATION MODEL
--------------------
CPCM parameters:
  Epsilon                                         ...      80.4000
  Refrac                                          ...       1.3300
  Rsolv                                           ...       1.3000
  Surface type                                    ... GAUSSIAN VDW
  Epsilon function type                           ...         CPCM
Radii:
 Radius for O  used is    3.4469 Bohr (=   1.8240 Ang.)
 Radius for C  used is    3.8550 Bohr (=   2.0400 Ang.)
 Radius for H  used is    2.4944 Bohr (=   1.3200 Ang.)
Calculating surface                               ...        done! (  0.0s)
GEPOL surface points                              ...         1928
GEPOL Volume                                      ...    2099.0877
GEPOL Surface-area                                ...    1094.0892
Calculating surface distance matrix               ...        done! (  0.0s)
Performing Cholesky decomposition & store         ...        done! (  0.1s)
Overall time for CPCM initialization              ...                 0.2s
--------------
SCF ITERATIONS
--------------
ITER       Energy         Delta-E        Max-DP      RMS-DP      [F,P]     Damp
               ***  Starting incremental Fock matrix formation  ***
                      *** Initiating the SOSCF procedure ***
                      *** Re-Reading the Fockian *** 
                      *** Removing any level shift *** 
ITER      Energy       Delta-E        Grad      Rot      Max-DP    RMS-DP
  0   -844.66027459 -844.6602745907  0.000320  0.000320  0.000894  0.000018
               *** Restarting incremental Fock matrix formation ***
  1   -844.66029252  -0.0000179274  0.000137  0.000269  0.000467  0.000010
  2   -844.66029456  -0.0000020414  0.000019  0.000071  0.000141  0.000002
  3   -844.66029455   0.0000000087  0.000050  0.000059  0.000125  0.000001
  4   -844.66029460  -0.0000000495  0.000008  0.000013  0.000020  0.000001
  5   -844.66029459   0.0000000058  0.000005  0.000010  0.000013  0.000000
  6   -844.66029460  -0.0000000036  0.000003  0.000005  0.000006  0.000000
                  ***Gradient check signals convergence***
              ***Rediagonalizing the Fockian in SOSCF/NRSCF***

               *****************************************************
               *                     SUCCESS                       *
               *           SCF CONVERGED AFTER   7 CYCLES          *
               *****************************************************

Old exchange energy                            =    -22.381893366 Eh
New exchange energy                            =    -22.381901623 Eh
Exchange energy change after final integration =     -0.000008256 Eh
Total energy after final integration           =   -844.660302856 Eh
Final COS-X integration done in                =    15.118 sec
Total Energy       :         -844.66030286 Eh          -22984.37534 eV
  Last Energy change         ...   -2.1123e-09  Tolerance :   1.0000e-08
  Last MAX-Density change    ...    3.9968e-15  Tolerance :   1.0000e-07
             **** THE GBW FILE WAS UPDATED (UQ1_0e_0H_B3LYP_631Gd_opt.gbw) ****
             **** DENSITY UQ1_0e_0H_B3LYP_631Gd_opt.scfp WAS UPDATED ****
             **** ENERGY FILE WAS UPDATED (UQ1_0e_0H_B3LYP_631Gd_opt.en.tmp) ****
             **** THE GBW FILE WAS UPDATED (UQ1_0e_0H_B3LYP_631Gd_opt.gbw) ****
             **** DENSITY UQ1_0e_0H_B3LYP_631Gd_opt.scfp WAS UPDATED ****
Total SCF time: 0 days 0 hours 1 min 22 sec 

Maximum memory used throughout the entire SCF-calculation: 118.6 MB

-------------------------   --------------------
FINAL SINGLE POINT ENERGY      -844.660302856364
-------------------------   --------------------


           ************************************************************
           *        Program running with 4 parallel MPI-processes     *
           *              working on a common directory               *
           ************************************************************
------------------------------------------------------------------------------
                         ORCA SCF GRADIENT CALCULATION
------------------------------------------------------------------------------

 ... reading COSX grid (gridx3)
Gradient of the Kohn-Sham DFT energy:
Kohn-Sham wavefunction type      ... RKS
Hartree-Fock exchange scaling    ...    0.200
Number of operators              ...    1
Number of atoms                  ...   36
Basis set dimensions             ...  288
Integral neglect threshold       ... 2.5e-11
Integral primitive cutoff        ... 2.5e-12
SHARK Integral package           ... ON

Nuc. rep. gradient       (SHARK) ... done (  0.0 sec)
HCore & Overlap gradient (SHARK) ... done (  0.2 sec)
RI-J gradient            (SHARK) ... done (  1.2 sec)
COSX-gradient                    ... done ( 18.5 sec)
Exchange-correlation gradient    ... done

------------------
CARTESIAN GRADIENT
------------------

   1   O   :    0.000010776   -0.000032139    0.000011578
   2   C   :   -0.000067085    0.000041515   -0.000030793
   3   C   :    0.000025274   -0.000001523   -0.000006663
   4   O   :    0.000005882    0.000013519    0.000029825
   5   C   :   -0.000025671    0.000004736   -0.000043192
   6   C   :   -0.000061991    0.000003026   -0.000007004
   7   O   :    0.000056558   -0.000026516   -0.000037030
   8   C   :   -0.000046949   -0.000009866    0.000027284
   9   C   :    0.000031101   -0.000052408    0.000033693
  10   C   :    0.000001700   -0.000001445   -0.000009155
  11   C   :   -0.000027103    0.000108406   -0.000035448
  12   C   :    0.000031390    0.000037498    0.000005422
  13   C   :   -0.000072892    0.000003127    0.000017133
  14   C   :   -0.000009663   -0.000008289   -0.000042093
  15   C   :    0.000011535   -0.000006864    0.000008145
  16   C   :    0.000041701    0.000054629   -0.000015525
  17   C   :    0.000058376   -0.000085496    0.000050509
  18   O   :   -0.000014506    0.000033354   -0.000002358
  19   H   :    0.000012091   -0.000021461    0.000000873
  20   H   :    0.000005739    0.000000280    0.000003908
  21   H   :    0.000005452   -0.000003818    0.000004538
  22   H   :   -0.000000273    0.000000038   -0.000007738
  23   H   :    0.000019530   -0.000012348   -0.000010411
  24   H   :    0.000006812   -0.000018900   -0.000024055
  25   H   :    0.000004630   -0.000000096    0.000014910
  26   H   :   -0.000015268   -0.000004960    0.000015110
  27   H   :   -0.000008397   -0.000006316    0.000005813
  28   H   :    0.000009069   -0.000022684    0.000001890
  29   H   :   -0.000010607   -0.000001979   -0.000000865
  30   H   :    0.000017404   -0.000012123    0.000019454
  31   H   :   -0.000001750   -0.000006707    0.000007245
  32   H   :   -0.000013986    0.000004580    0.000004621
  33   H   :    0.000007908    0.000010767    0.000002549
  34   H   :    0.000006176   -0.000004621    0.000012022
  35   H   :   -0.000027202    0.000015342    0.000012318
  36   H   :   -0.000007208   -0.000022725    0.000017478

Difference to translation invariance:
           :   -0.0000414467   -0.0000324686    0.0000339895

Difference to rotation invariance:
           :    0.0005152292   -0.0008360819    0.0010894296

Norm of the cartesian gradient     ...    0.0002846547
RMS gradient                       ...    0.0000273909
MAX gradient                       ...    0.0001084064

-------
TIMINGS
-------

Total SCF gradient time            ...       27.994 sec

One electron gradient       ....       0.232 sec  (  0.8%)
RI-J Coulomb gradient       ....       1.185 sec  (  4.2%)
COSX gradient               ....      18.482 sec  ( 66.0%)
XC gradient                 ....       6.400 sec  ( 22.9%)
CPCM gradient               ....       0.632 sec  (  2.3%)
   A-Matrix (El+Nuc)        ....       0.151 sec  (  0.5%)
   Potential                ....       0.481 sec  (  1.7%)

Maximum memory used throughout the entire SCFGRAD-calculation: 90.8 MB
------------------------------------------------------------------------------
                         ORCA GEOMETRY RELAXATION STEP
------------------------------------------------------------------------------

Reading the OPT-File                    .... done
Getting information on internals        .... done
Copying old internal coords+grads       .... done
Making the new internal coordinates     .... (new redundants).... done
Validating the new internal coordinates .... (new redundants).... done
Calculating the B-matrix                .... done
Calculating the G,G- and P matrices     .... done
Transforming gradient to internals      .... done
Projecting the internal gradient        .... done
Number of atoms                         ....  36
Number of internal coordinates          .... 166
Current Energy                          ....  -844.660302856 Eh
Current gradient norm                   ....     0.000284655 Eh/bohr
Maximum allowed component of the step   ....  0.300
Current trust radius                    ....  0.300
Updating the Hessian (BFGS)             .... done
Forming the augmented Hessian           .... done
Diagonalizing the augmented Hessian     .... done
Last element of RFO vector              ....  0.999918355
Lowest eigenvalues of augmented Hessian:
 -0.000000615  0.002015313  0.002324517  0.011504952  0.011958319
Length of the computed step             ....  0.012779286
The final length of the internal step   ....  0.012779286
Converting the step to cartesian space:
 Initial RMS(Int)=    0.0009918650
Transforming coordinates:
 Iter   0:  RMS(Cart)=    0.0029485244 RMS(Int)=    0.0009918350
 Iter   1:  RMS(Cart)=    0.0000045424 RMS(Int)=    0.0000034017
 Iter   2:  RMS(Cart)=    0.0000000195 RMS(Int)=    0.0000000107
done
Storing new coordinates                 .... done

                                .--------------------.
          ----------------------|Geometry convergence|-------------------------
          Item                value                   Tolerance       Converged
          ---------------------------------------------------------------------
          Energy change      -0.0000005360            0.0000002000      NO
          RMS gradient        0.0000176842            0.0000080000      NO
          MAX gradient        0.0000655717            0.0000300000      NO
          RMS step            0.0009918650            0.0001000000      NO
          MAX step            0.0044010498            0.0002000000      NO
          ........................................................
          Max(Bonds)      0.0001      Max(Angles)    0.02
          Max(Dihed)        0.25      Max(Improp)    0.00
          ---------------------------------------------------------------------

The optimization has not yet converged - more geometry cycles are needed


    ---------------------------------------------------------------------------
                         Redundant Internal Coordinates
                            (Angstroem and degrees)

        Definition                    Value    dE/dq     Step     New-Value
    ----------------------------------------------------------------------------
     1. B(C   1,O   0)                1.2328 -0.000027  0.0000    1.2328   
     2. B(C   2,C   1)                1.4813  0.000001  0.0000    1.4813   
     3. B(O   3,C   2)                1.3684 -0.000008  0.0000    1.3684   
     4. B(C   4,O   3)                1.4414  0.000011 -0.0000    1.4414   
     5. B(C   5,C   2)                1.3619  0.000026 -0.0000    1.3619   
     6. B(O   6,C   5)                1.3390  0.000033  0.0000    1.3390   
     7. B(C   7,O   6)                1.4397  0.000036 -0.0001    1.4396   
     8. B(C   8,C   1)                1.4992  0.000015 -0.0000    1.4992   
     9. B(C   9,C   8)                1.5038 -0.000011  0.0000    1.5038   
    10. B(C  10,C   8)                1.3542 -0.000050  0.0000    1.3543   
    11. B(C  11,C  10)                1.5171 -0.000003  0.0000    1.5171   
    12. B(C  12,C  11)                1.5161 -0.000024  0.0000    1.5161   
    13. B(C  13,C  12)                1.3436 -0.000001  0.0000    1.3436   
    14. B(C  14,C  13)                1.5125  0.000008 -0.0000    1.5125   
    15. B(C  15,C  13)                1.5097 -0.000027  0.0000    1.5098   
    16. B(C  16,C  10)                1.4929  0.000039 -0.0001    1.4929   
    17. B(C  16,C   5)                1.5075  0.000015 -0.0000    1.5075   
    18. B(O  17,C  16)                1.2264 -0.000035  0.0000    1.2265   
    19. B(H  18,C   4)                1.0918 -0.000007  0.0000    1.0918   
    20. B(H  19,C   4)                1.0967 -0.000010  0.0000    1.0967   
    21. B(H  20,C   4)                1.0922  0.000002 -0.0000    1.0922   
    22. B(H  21,C   7)                1.0913 -0.000006  0.0000    1.0913   
    23. B(H  22,C   7)                1.0935 -0.000012  0.0000    1.0935   
    24. B(H  23,C   7)                1.0908 -0.000020  0.0000    1.0908   
    25. B(H  24,C   9)                1.0963 -0.000011  0.0000    1.0963   
    26. B(H  25,C   9)                1.0904 -0.000014  0.0000    1.0904   
    27. B(H  26,C   9)                1.0966 -0.000003  0.0000    1.0966   
    28. B(H  27,C  11)                1.0962 -0.000019  0.0000    1.0962   
    29. B(H  28,C  11)                1.0910  0.000005 -0.0000    1.0910   
    30. B(H  29,C  12)                1.0912 -0.000004  0.0000    1.0912   
    31. B(H  30,C  14)                1.0950 -0.000006  0.0000    1.0950   
    32. B(H  31,C  14)                1.0994 -0.000011  0.0000    1.0994   
    33. B(H  32,C  14)                1.0994 -0.000010  0.0000    1.0994   
    34. B(H  33,C  15)                1.0918 -0.000009  0.0000    1.0918   
    35. B(H  34,C  15)                1.0991 -0.000001 -0.0000    1.0991   
    36. B(H  35,C  15)                1.0992 -0.000014  0.0000    1.0993   
    37. A(O   0,C   1,C   8)          119.74  0.000013    0.00    119.74   
    38. A(C   2,C   1,C   8)          120.44 -0.000010   -0.00    120.43   
    39. A(O   0,C   1,C   2)          119.81 -0.000003    0.00    119.81   
    40. A(O   3,C   2,C   5)          122.72  0.000021    0.00    122.72   
    41. A(C   1,C   2,C   5)          119.87  0.000019   -0.00    119.86   
    42. A(C   1,C   2,O   3)          117.12 -0.000041    0.00    117.12   
    43. A(C   2,O   3,C   4)          116.16 -0.000033    0.01    116.17   
    44. A(H  18,C   4,H  20)          109.88  0.000016   -0.01    109.87   
    45. A(O   3,C   4,H  18)          105.76 -0.000022    0.01    105.77   
    46. A(H  18,C   4,H  19)          109.61  0.000008   -0.00    109.61   
    47. A(O   3,C   4,H  19)          110.32 -0.000000   -0.00    110.32   
    48. A(O   3,C   4,H  20)          111.05 -0.000009    0.01    111.06   
    49. A(H  19,C   4,H  20)          110.13  0.000008   -0.00    110.12   
    50. A(C   2,C   5,C  16)          119.72 -0.000026    0.01    119.72   
    51. A(C   2,C   5,O   6)          129.58  0.000066   -0.01    129.58   
    52. A(O   6,C   5,C  16)          110.70 -0.000040    0.00    110.70   
    53. A(C   5,O   6,C   7)          122.25  0.000011   -0.00    122.25   
    54. A(H  22,C   7,H  23)          110.14  0.000011   -0.00    110.14   
    55. A(O   6,C   7,H  23)          111.17  0.000009    0.00    111.17   
    56. A(H  21,C   7,H  23)          110.31 -0.000004   -0.00    110.31   
    57. A(H  21,C   7,H  22)          109.80 -0.000003   -0.00    109.79   
    58. A(O   6,C   7,H  22)          110.72 -0.000017    0.00    110.72   
    59. A(O   6,C   7,H  21)          104.59  0.000004    0.00    104.59   
    60. A(C   9,C   8,C  10)          125.32 -0.000018   -0.00    125.32   
    61. A(C   1,C   8,C   9)          114.50  0.000010   -0.00    114.50   
    62. A(C   1,C   8,C  10)          120.17  0.000008    0.00    120.17   
    63. A(H  25,C   9,H  26)          108.44  0.000004    0.00    108.45   
    64. A(C   8,C   9,H  26)          110.17 -0.000007    0.00    110.17   
    65. A(H  24,C   9,H  26)          106.42 -0.000002   -0.00    106.42   
    66. A(H  24,C   9,H  25)          108.80  0.000001   -0.00    108.80   
    67. A(C   8,C   9,H  25)          112.44 -0.000008    0.00    112.44   
    68. A(C   8,C   9,H  24)          110.36  0.000012   -0.00    110.36   
    69. A(C   8,C  10,C  11)          124.95  0.000056   -0.01    124.94   
    70. A(C  11,C  10,C  16)          115.33 -0.000065    0.01    115.34   
    71. A(C   8,C  10,C  16)          119.70  0.000008   -0.00    119.70   
    72. A(C  10,C  11,C  12)          111.36  0.000002    0.01    111.37   
    73. A(H  27,C  11,H  28)          107.16 -0.000006   -0.00    107.16   
    74. A(C  10,C  11,H  28)          108.62 -0.000024    0.01    108.63   
    75. A(C  12,C  11,H  27)          109.31  0.000002   -0.01    109.30   
    76. A(C  10,C  11,H  27)          109.24  0.000023   -0.02    109.23   
    77. A(C  12,C  11,H  28)          111.05  0.000003    0.00    111.05   
    78. A(C  11,C  12,C  13)          128.26 -0.000028   -0.00    128.26   
    79. A(C  13,C  12,H  29)          117.59 -0.000015    0.00    117.59   
    80. A(C  11,C  12,H  29)          114.15  0.000043   -0.00    114.15   
    81. A(C  14,C  13,C  15)          114.39 -0.000030    0.00    114.39   
    82. A(C  12,C  13,C  15)          125.30  0.000027   -0.00    125.29   
    83. A(C  12,C  13,C  14)          120.32  0.000003   -0.00    120.32   
    84. A(H  31,C  14,H  32)          106.35 -0.000003   -0.00    106.35   
    85. A(C  13,C  14,H  32)          110.87  0.000016   -0.00    110.87   
    86. A(H  30,C  14,H  31)          108.23  0.000000   -0.00    108.22   
    87. A(C  13,C  14,H  31)          110.90 -0.000011    0.00    110.90   
    88. A(C  13,C  14,H  30)          112.00  0.000004    0.00    112.01   
    89. A(H  30,C  14,H  32)          108.28 -0.000007    0.00    108.28   
    90. A(H  34,C  15,H  35)          106.31  0.000002   -0.00    106.31   
    91. A(H  33,C  15,H  35)          108.32 -0.000005   -0.00    108.32   
    92. A(C  13,C  15,H  35)          110.43  0.000042   -0.00    110.43   
    93. A(H  33,C  15,H  34)          107.87 -0.000003    0.01    107.87   
    94. A(C  13,C  15,H  34)          110.17 -0.000049    0.01    110.18   
    95. A(C  13,C  15,H  33)          113.45  0.000012   -0.00    113.45   
    96. A(C  10,C  16,O  17)          121.11 -0.000007    0.00    121.11   
    97. A(C   5,C  16,O  17)          118.82  0.000007    0.00    118.82   
    98. A(C   5,C  16,C  10)          120.06 -0.000000   -0.00    120.06   
    99. D(C   5,C   2,C   1,O   0)   -176.04  0.000010    0.01   -176.03   
   100. D(O   3,C   2,C   1,O   0)     -2.12  0.000012   -0.01     -2.13   
   101. D(O   3,C   2,C   1,C   8)    176.84 -0.000002    0.01    176.85   
   102. D(C   5,C   2,C   1,C   8)      2.92 -0.000004    0.03      2.95   
   103. D(C   4,O   3,C   2,C   5)   -114.79 -0.000006   -0.02   -114.81   
   104. D(C   4,O   3,C   2,C   1)     71.48 -0.000008    0.00     71.48   
   105. D(H  19,C   4,O   3,C   2)     63.85 -0.000006    0.23     64.08   
   106. D(H  20,C   4,O   3,C   2)    -58.54 -0.000009    0.23    -58.32   
   107. D(H  18,C   4,O   3,C   2)   -177.70 -0.000009    0.23   -177.47   
   108. D(C  16,C   5,C   2,O   3)   -175.25  0.000007    0.02   -175.23   
   109. D(C  16,C   5,C   2,C   1)     -1.69  0.000005    0.00     -1.69   
   110. D(O   6,C   5,C   2,C   1)    177.72 -0.000001   -0.00    177.72   
   111. D(O   6,C   5,C   2,O   3)      4.16  0.000002    0.02      4.18   
   112. D(C   7,O   6,C   5,C   2)      8.45  0.000003    0.02      8.46   
   113. D(C   7,O   6,C   5,C  16)   -172.09 -0.000002    0.01   -172.08   
   114. D(H  23,C   7,O   6,C   5)    -64.84  0.000001   -0.03    -64.87   
   115. D(H  22,C   7,O   6,C   5)     57.93  0.000009   -0.03     57.90   
   116. D(H  21,C   7,O   6,C   5)    176.12 -0.000000   -0.03    176.09   
   117. D(C  10,C   8,C   1,C   2)     -2.52  0.000011   -0.04     -2.56   
   118. D(C  10,C   8,C   1,O   0)    176.44 -0.000004   -0.03    176.41   
   119. D(C   9,C   8,C   1,C   2)    178.73  0.000008   -0.03    178.70   
   120. D(C   9,C   8,C   1,O   0)     -2.31 -0.000007   -0.01     -2.32   
   121. D(H  26,C   9,C   8,C  10)   -118.80 -0.000001    0.03   -118.78   
   122. D(H  25,C   9,C   8,C  10)      2.29 -0.000006    0.03      2.32   
   123. D(H  25,C   9,C   8,C   1)   -179.04 -0.000003    0.01   -179.03   
   124. D(H  24,C   9,C   8,C  10)    123.96 -0.000002    0.03    123.99   
   125. D(H  26,C   9,C   8,C   1)     59.87  0.000003    0.01     59.88   
   126. D(H  24,C   9,C   8,C   1)    -57.37  0.000002    0.01    -57.35   
   127. D(C  16,C  10,C   8,C   1)      0.91 -0.000018    0.03      0.93   
   128. D(C  11,C  10,C   8,C   9)      1.39 -0.000007   -0.01      1.38   
   129. D(C  11,C  10,C   8,C   1)   -177.22 -0.000011    0.01   -177.21   
   130. D(C  16,C  10,C   8,C   9)    179.51 -0.000014    0.01    179.52   
   131. D(H  28,C  11,C  10,C  16)     31.52  0.000002   -0.07     31.45   
   132. D(H  28,C  11,C  10,C   8)   -150.28 -0.000003   -0.05   -150.34   
   133. D(H  27,C  11,C  10,C  16)    148.09 -0.000005   -0.07    148.02   
   134. D(H  27,C  11,C  10,C   8)    -33.71 -0.000010   -0.06    -33.77   
   135. D(C  12,C  11,C  10,C  16)    -91.08  0.000014   -0.09    -91.16   
   136. D(C  12,C  11,C  10,C   8)     87.12  0.000009   -0.07     87.05   
   137. D(H  29,C  12,C  11,H  28)    177.31 -0.000001    0.03    177.34   
   138. D(H  29,C  12,C  11,H  27)     59.29  0.000003    0.03     59.32   
   139. D(H  29,C  12,C  11,C  10)    -61.50 -0.000029    0.05    -61.45   
   140. D(C  13,C  12,C  11,H  28)     -2.72  0.000004    0.02     -2.70   
   141. D(C  13,C  12,C  11,H  27)   -120.73  0.000008    0.02   -120.71   
   142. D(C  13,C  12,C  11,C  10)    118.47 -0.000024    0.04    118.51   
   143. D(C  15,C  13,C  12,H  29)    179.63 -0.000016    0.03    179.66   
   144. D(C  15,C  13,C  12,C  11)     -0.35 -0.000022    0.04     -0.30   
   145. D(C  14,C  13,C  12,H  29)     -0.79 -0.000010   -0.01     -0.80   
   146. D(C  14,C  13,C  12,C  11)    179.23 -0.000015    0.00    179.24   
   147. D(H  32,C  14,C  13,C  15)    -59.27  0.000008   -0.03    -59.30   
   148. D(H  32,C  14,C  13,C  12)    121.11  0.000002    0.00    121.11   
   149. D(H  31,C  14,C  13,C  15)     58.64  0.000007   -0.03     58.61   
   150. D(H  31,C  14,C  13,C  12)   -120.98  0.000001    0.00   -120.98   
   151. D(H  30,C  14,C  13,C  15)    179.66  0.000002   -0.03    179.63   
   152. D(H  30,C  14,C  13,C  12)      0.04 -0.000004    0.00      0.04   
   153. D(H  35,C  15,C  13,C  14)    -61.63  0.000021   -0.22    -61.85   
   154. D(H  35,C  15,C  13,C  12)    117.97  0.000027   -0.25    117.72   
   155. D(H  34,C  15,C  13,C  14)     55.51  0.000019   -0.22     55.29   
   156. D(H  34,C  15,C  13,C  12)   -124.89  0.000025   -0.25   -125.14   
   157. D(H  33,C  15,C  13,C  14)    176.55 -0.000012   -0.21    176.34   
   158. D(H  33,C  15,C  13,C  12)     -3.85 -0.000006   -0.24     -4.09   
   159. D(O  17,C  16,C   5,C   2)   -178.59  0.000005   -0.04   -178.63   
   160. D(C  10,C  16,C   5,O   6)   -179.42 -0.000009   -0.02   -179.43   
   161. D(C  10,C  16,C   5,C   2)      0.10 -0.000012   -0.02      0.08   
   162. D(O  17,C  16,C  10,C  11)     -2.74 -0.000003    0.04     -2.70   
   163. D(O  17,C  16,C  10,C   8)    178.97  0.000001    0.03    178.99   
   164. D(C   5,C  16,C  10,C  11)    178.60  0.000015    0.02    178.62   
   165. D(C   5,C  16,C  10,C   8)      0.30  0.000019    0.00      0.31   
   166. D(O  17,C  16,C   5,O   6)      1.89  0.000009   -0.04      1.85   
    ----------------------------------------------------------------------------

         *************************************************************
         *                GEOMETRY OPTIMIZATION CYCLE  15            *
         *************************************************************
---------------------------------
CARTESIAN COORDINATES (ANGSTROEM)
---------------------------------
  O     -2.185932    2.428093    0.488272
  C     -1.519916    1.450420    0.141147
  C     -2.097574    0.090477    0.247235
  O     -3.354206   -0.013849    0.778747
  C     -4.435171    0.463632   -0.046578
  C     -1.335342   -0.995835   -0.058981
  O     -1.640517   -2.297956    0.006492
  C     -2.976847   -2.761109    0.275218
  C     -0.121828    1.644359   -0.364175
  C      0.318073    3.080045   -0.445962
  C      0.642884    0.571942   -0.679132
  C      2.086473    0.639584   -1.140687
  C      3.042609    0.651553    0.035837
  C      3.994459   -0.245335    0.343576
  C      4.865950   -0.045545    1.563453
  C      4.306846   -1.492154   -0.448401
  C      0.080180   -0.803886   -0.540696
  O      0.743345   -1.792432   -0.835958
  H     -5.340484    0.344023    0.551845
  H     -4.514075   -0.140930   -0.958167
  H     -4.296813    1.515882   -0.304332
  H     -2.913010   -3.847413    0.192834
  H     -3.677602   -2.373810   -0.469576
  H     -3.298511   -2.475752    1.277670
  H     -0.363998    3.652142   -1.085808
  H      1.332253    3.183156   -0.832904
  H      0.276209    3.545522    0.546040
  H      2.232969    1.548429   -1.735834
  H      2.282808   -0.209800   -1.796687
  H      2.920598    1.507510    0.701498
  H      4.610732    0.871798    2.104249
  H      5.927783    0.004870    1.282845
  H      4.768980   -0.893047    2.257080
  H      3.628626   -1.654486   -1.288471
  H      4.256318   -2.376913    0.201711
  H      5.334499   -1.452637   -0.836674

----------------------------
CARTESIAN COORDINATES (A.U.)
----------------------------
  NO LB      ZA    FRAG     MASS         X           Y           Z
   0 O     8.0000    0    15.999   -4.130813    4.588431    0.922700
   1 C     6.0000    0    12.011   -2.872224    2.740897    0.266729
   2 C     6.0000    0    12.011   -3.963840    0.170977    0.467207
   3 O     8.0000    0    15.999   -6.338532   -0.026171    1.471618
   4 C     6.0000    0    12.011   -8.381258    0.876138   -0.088020
   5 C     6.0000    0    12.011   -2.523431   -1.881856   -0.111457
   6 O     8.0000    0    15.999   -3.100128   -4.342507    0.012268
   7 C     6.0000    0    12.011   -5.625426   -5.217740    0.520087
   8 C     6.0000    0    12.011   -0.230222    3.107387   -0.688191
   9 C     6.0000    0    12.011    0.601070    5.820442   -0.842747
  10 C     6.0000    0    12.011    1.214874    1.080813   -1.283374
  11 C     6.0000    0    12.011    3.942863    1.208638   -2.155587
  12 C     6.0000    0    12.011    5.749698    1.231257    0.067723
  13 C     6.0000    0    12.011    7.548434   -0.463617    0.649265
  14 C     6.0000    0    12.011    9.195314   -0.086068    2.954499
  15 C     6.0000    0    12.011    8.138760   -2.819762   -0.847354
  16 C     6.0000    0    12.011    0.151518   -1.519125   -1.021767
  17 O     8.0000    0    15.999    1.404719   -3.387205   -1.579731
  18 H     1.0000    0     1.008  -10.092051    0.650110    1.042837
  19 H     1.0000    0     1.008   -8.530365   -0.266318   -1.810673
  20 H     1.0000    0     1.008   -8.119799    2.864601   -0.575104
  21 H     1.0000    0     1.008   -5.504792   -7.270557    0.364404
  22 H     1.0000    0     1.008   -6.949661   -4.485852   -0.887370
  23 H     1.0000    0     1.008   -6.233283   -4.678493    2.414447
  24 H     1.0000    0     1.008   -0.687857    6.901549   -2.051879
  25 H     1.0000    0     1.008    2.517593    6.015293   -1.573960
  26 H     1.0000    0     1.008    0.521960    6.700066    1.031865
  27 H     1.0000    0     1.008    4.219699    2.926106   -3.280251
  28 H     1.0000    0     1.008    4.313882   -0.396465   -3.395247
  29 H     1.0000    0     1.008    5.519131    2.848781    1.325639
  30 H     1.0000    0     1.008    8.713021    1.647459    3.976453
  31 H     1.0000    0     1.008   11.201887    0.009202    2.424226
  32 H     1.0000    0     1.008    9.012066   -1.687615    4.265262
  33 H     1.0000    0     1.008    6.857110   -3.126526   -2.434858
  34 H     1.0000    0     1.008    8.043276   -4.491715    0.381178
  35 H     1.0000    0     1.008   10.080741   -2.745087   -1.581085

--------------------------------
INTERNAL COORDINATES (ANGSTROEM)
--------------------------------
 O      0   0   0     0.000000000000     0.00000000     0.00000000
 C      1   0   0     1.232849341859     0.00000000     0.00000000
 C      2   1   0     1.481346600831   119.81486814     0.00000000
 O      3   2   1     1.368398543367   117.12371365   357.87428166
 C      4   3   2     1.441399574622   116.16961720    71.47813151
 C      3   2   1     1.361925127491   119.86192693   183.97284656
 O      6   3   2     1.339005558944   129.57654166   177.72333023
 C      7   6   3     1.439619068231   122.24521810     8.46416646
 C      2   1   3     1.499203429766   119.74277778   181.02066390
 C      9   2   1     1.503794616768   114.49609795   357.67773020
 C      9   2   1     1.354275056079   120.16761221   176.41103009
 C     11   9   2     1.517089120434   124.94266813   182.79269842
 C     12  11   9     1.516096779688   111.36817202    87.04844469
 C     13  12  11     1.343551672341   128.26286376   118.51326694
 C     14  13  12     1.512452633179   120.31676137   179.23800130
 C     14  13  12     1.509757898092   125.29073526   359.69618010
 C     11   9   2     1.492884017032   119.69500748     0.93235385
 O     17  11   9     1.226454486487   121.11019579   178.99157917
 H      5   4   3     1.091791380195   105.76657760   182.52599530
 H      5   4   3     1.096683794085   110.32167175    64.07712545
 H      5   4   3     1.092157800925   111.05633685   301.68374489
 H      8   7   6     1.091292345739   104.58745578   176.09489915
 H      8   7   6     1.093515124564   110.71787374    57.89624491
 H      8   7   6     1.090782536039   111.16896745   295.12907524
 H     10   9   2     1.096320013991   110.36181342   302.64705844
 H     10   9   2     1.090374480455   112.43701418   180.97296903
 H     10   9   2     1.096580458712   110.17490134    59.88155337
 H     12  11   9     1.096202529659   109.22665522   326.23115999
 H     12  11   9     1.091025209622   108.62983667   209.66432622
 H     13  12  11     1.091170677153   114.14718868   298.54595024
 H     15  14  13     1.095040273940   112.00513298     0.04276712
 H     15  14  13     1.099441465127   110.89776665   239.02161081
 H     15  14  13     1.099445612773   110.86687032   121.11199184
 H     16  14  13     1.091811719612   113.44550098   355.90801910
 H     16  14  13     1.099088798094   110.18173538   234.85881435
 H     16  14  13     1.099266564890   110.42797843   117.71720237

---------------------------
INTERNAL COORDINATES (A.U.)
---------------------------
 O      0   0   0     0.000000000000     0.00000000     0.00000000
 C      1   0   0     2.329747620499     0.00000000     0.00000000
 C      2   1   0     2.799339384986   119.81486814     0.00000000
 O      3   2   1     2.585898489020   117.12371365   357.87428166
 C      4   3   2     2.723850445586   116.16961720    71.47813151
 C      3   2   1     2.573665505863   119.86192693   183.97284656
 O      6   3   2     2.530353798203   129.57654166   177.72333023
 C      7   6   3     2.720485776127   122.24521810     8.46416646
 C      2   1   3     2.833083901293   119.74277778   181.02066390
 C      9   2   1     2.841759987357   114.49609795   357.67773020
 C      9   2   1     2.559208965990   120.16761221   176.41103009
 C     11   9   2     2.866882958371   124.94266813   182.79269842
 C     12  11   9     2.865007706130   111.36817202    87.04844469
 C     13  12  11     2.538944707497   128.26286376   118.51326694
 C     14  13  12     2.858121267236   120.31676137   179.23800130
 C     14  13  12     2.853028955918   125.29073526   359.69618010
 C     11   9   2     2.821141941898   119.69500748     0.93235385
 O     17  11   9     2.317663095179   121.11019579   178.99157917
 H      5   4   3     2.063186703945   105.76657760   182.52599530
 H      5   4   3     2.072432026330   110.32167175    64.07712545
 H      5   4   3     2.063879138775   111.05633685   301.68374489
 H      8   7   6     2.062243665492   104.58745578   176.09489915
 H      8   7   6     2.066444108727   110.71787374    57.89624491
 H      8   7   6     2.061280264777   111.16896745   295.12907524
 H     10   9   2     2.071744581580   110.36181342   302.64705844
 H     10   9   2     2.060509151477   112.43701418   180.97296903
 H     10   9   2     2.072236750776   110.17490134    59.88155337
 H     12  11   9     2.071522568368   109.22665522   326.23115999
 H     12  11   9     2.061738851390   108.62983667   209.66432622
 H     13  12  11     2.062013745185   114.14718868   298.54595024
 H     15  14  13     2.069326223361   112.00513298     0.04276712
 H     15  14  13     2.077643269367   110.89776665   239.02161081
 H     15  14  13     2.077651107283   110.86687032   121.11199184
 H     16  14  13     2.063225139872   113.44550098   355.90801910
 H     16  14  13     2.076976825258   110.18173538   234.85881435
 H     16  14  13     2.077312755819   110.42797843   117.71720237


           ************************************************************
           *        Program running with 4 parallel MPI-processes     *
           *              working on a common directory               *
           ************************************************************
------------------------------------------------------------------------------
                   ___                                                        
                  /   \      - P O W E R E D   B Y -                         
                 /     \                                                     
                 |  |  |   _    _      __       _____    __    __             
                 |  |  |  | |  | |    /  \     |  _  \  |  |  /  |          
                  \  \/   | |  | |   /    \    | | | |  |  | /  /          
                 / \  \   | |__| |  /  /\  \   | |_| |  |  |/  /          
                |  |  |   |  __  | /  /__\  \  |    /   |      \           
                |  |  |   | |  | | |   __   |  |    \   |  |\   \          
                \     /   | |  | | |  |  |  |  | |\  \  |  | \   \       
                 \___/    |_|  |_| |__|  |__|  |_| \__\ |__|  \__/        
                                                                              
                      - O R C A' S   B I G   F R I E N D -                    
                                      &                                       
                       - I N T E G R A L  F E E D E R -                       
                                                                              
 v1 FN, 2020, v2 2021                                                         
------------------------------------------------------------------------------


Reading SHARK input file UQ1_0e_0H_B3LYP_631Gd_opt.SHARKINP.tmp ... ok
----------------------
SHARK INTEGRAL PACKAGE
----------------------

Number of atoms                             ...     36
Number of basis functions                   ...    288
Number of shells                            ...    144
Maximum angular momentum                    ...      2
Integral batch strategy                     ... SHARK/LIBINT Hybrid
RI-J (if used) integral strategy            ... SPLIT-RIJ (Revised 2003 algorithm where possible)
Printlevel                                  ...      1
Contraction scheme used                     ... SEGMENTED contraction
Coulomb Range Separation                    ... NOT USED
Exchange Range Separation                   ... NOT USED
Finite Nucleus Model                        ... NOT USED
Auxiliary Coulomb fitting basis             ... AVAILABLE
   # of basis functions in Aux-J            ...   1080
   # of shells in Aux-J                     ...    360
   Maximum angular momentum in Aux-J        ...      4
Auxiliary J/K fitting basis                 ... NOT available
Auxiliary Correlation fitting basis         ... NOT available
Auxiliary 'external' fitting basis          ... NOT available
Integral threshold                          ...     2.500000e-11
Primitive cut-off                           ...     2.500000e-12
Primitive pair pre-selection threshold      ...     2.500000e-12

Calculating pre-screening integrals         ... done (  0.1 sec) Dimension = 144
Organizing shell pair data                  ... done (  0.0 sec)
Shell pair information
Total number of shell pairs                 ...     10440
Shell pairs after pre-screening             ...      7904
Total number of primitive shell pairs       ...     59085
Primitive shell pairs kept                  ...     25168
          la=0 lb=0:   2879 shell pairs
          la=1 lb=0:   2662 shell pairs
          la=1 lb=1:    602 shell pairs
          la=2 lb=0:   1109 shell pairs
          la=2 lb=1:    534 shell pairs
          la=2 lb=2:    118 shell pairs

Calculating one electron integrals          ... done (  0.0 sec)
Calculating RI/J V-Matrix + Cholesky decomp.... done (  0.1 sec)
Calculating Nuclear repulsion               ... done (  0.0 sec) ENN=   1339.070258001627 Eh

SHARK setup successfully completed in   0.3 seconds

Maximum memory used throughout the entire GTOINT-calculation: 19.6 MB
[1717818208.179773] [eu-a2p-429:126242:0]          mpool.c:38   UCX  WARN  object 0x365b140 was not returned to mpool ucp_requests
[1717818208.179798] [eu-a2p-429:126242:0]          mpool.c:38   UCX  WARN  object 0x365b300 was not returned to mpool ucp_requests
[1717818208.179803] [eu-a2p-429:126242:0]          mpool.c:38   UCX  WARN  object 0x365b4c0 was not returned to mpool ucp_requests
[1717818208.179808] [eu-a2p-429:126242:0]          mpool.c:38   UCX  WARN  object 0x365b680 was not returned to mpool ucp_requests
[1717818208.179812] [eu-a2p-429:126242:0]          mpool.c:38   UCX  WARN  object 0x365b840 was not returned to mpool ucp_requests
[1717818208.179815] [eu-a2p-429:126242:0]          mpool.c:38   UCX  WARN  object 0x365ba00 was not returned to mpool ucp_requests
[1717818208.179819] [eu-a2p-429:126242:0]          mpool.c:38   UCX  WARN  object 0x365bbc0 was not returned to mpool ucp_requests
[1717818208.179823] [eu-a2p-429:126242:0]          mpool.c:38   UCX  WARN  object 0x365bd80 was not returned to mpool ucp_requests
[1717818208.179826] [eu-a2p-429:126242:0]          mpool.c:38   UCX  WARN  object 0x365bf40 was not returned to mpool ucp_requests
[1717818208.179830] [eu-a2p-429:126242:0]          mpool.c:38   UCX  WARN  object 0x365c100 was not returned to mpool ucp_requests
[1717818208.179833] [eu-a2p-429:126242:0]          mpool.c:38   UCX  WARN  object 0x365c2c0 was not returned to mpool ucp_requests
[1717818208.179846] [eu-a2p-429:126242:0]          mpool.c:38   UCX  WARN  object 0x365c480 was not returned to mpool ucp_requests
[1717818208.179850] [eu-a2p-429:126242:0]          mpool.c:38   UCX  WARN  object 0x365c640 was not returned to mpool ucp_requests
[1717818208.179853] [eu-a2p-429:126242:0]          mpool.c:38   UCX  WARN  object 0x365c800 was not returned to mpool ucp_requests
[1717818208.179857] [eu-a2p-429:126242:0]          mpool.c:38   UCX  WARN  object 0x365c9c0 was not returned to mpool ucp_requests
[1717818208.179860] [eu-a2p-429:126242:0]          mpool.c:38   UCX  WARN  object 0x365cd40 was not returned to mpool ucp_requests
[1717818208.180193] [eu-a2p-429:126241:0]          mpool.c:38   UCX  WARN  object 0x452df40 was not returned to mpool ucp_requests
[1717818208.180215] [eu-a2p-429:126241:0]          mpool.c:38   UCX  WARN  object 0x452e100 was not returned to mpool ucp_requests
[1717818208.180219] [eu-a2p-429:126241:0]          mpool.c:38   UCX  WARN  object 0x452e2c0 was not returned to mpool ucp_requests
[1717818208.180222] [eu-a2p-429:126241:0]          mpool.c:38   UCX  WARN  object 0x452e480 was not returned to mpool ucp_requests
[1717818208.180225] [eu-a2p-429:126241:0]          mpool.c:38   UCX  WARN  object 0x452e640 was not returned to mpool ucp_requests
[1717818208.180227] [eu-a2p-429:126241:0]          mpool.c:38   UCX  WARN  object 0x452e800 was not returned to mpool ucp_requests
[1717818208.180230] [eu-a2p-429:126241:0]          mpool.c:38   UCX  WARN  object 0x452eb80 was not returned to mpool ucp_requests
[1717818208.180233] [eu-a2p-429:126241:0]          mpool.c:38   UCX  WARN  object 0x452ed40 was not returned to mpool ucp_requests
[1717818208.180401] [eu-a2p-429:126243:0]          mpool.c:38   UCX  WARN  object 0x273d600 was not returned to mpool ucp_requests
[1717818208.180419] [eu-a2p-429:126243:0]          mpool.c:38   UCX  WARN  object 0x273d7c0 was not returned to mpool ucp_requests
[1717818208.180423] [eu-a2p-429:126243:0]          mpool.c:38   UCX  WARN  object 0x273d980 was not returned to mpool ucp_requests
[1717818208.180426] [eu-a2p-429:126243:0]          mpool.c:38   UCX  WARN  object 0x273db40 was not returned to mpool ucp_requests
[1717818208.180429] [eu-a2p-429:126243:0]          mpool.c:38   UCX  WARN  object 0x273dd00 was not returned to mpool ucp_requests
[1717818208.180432] [eu-a2p-429:126243:0]          mpool.c:38   UCX  WARN  object 0x273dec0 was not returned to mpool ucp_requests
[1717818208.180434] [eu-a2p-429:126243:0]          mpool.c:38   UCX  WARN  object 0x273e080 was not returned to mpool ucp_requests
[1717818208.180437] [eu-a2p-429:126243:0]          mpool.c:38   UCX  WARN  object 0x273e240 was not returned to mpool ucp_requests
[1717818208.180439] [eu-a2p-429:126243:0]          mpool.c:38   UCX  WARN  object 0x273e400 was not returned to mpool ucp_requests
[1717818208.180442] [eu-a2p-429:126243:0]          mpool.c:38   UCX  WARN  object 0x273e5c0 was not returned to mpool ucp_requests
[1717818208.180444] [eu-a2p-429:126243:0]          mpool.c:38   UCX  WARN  object 0x273e780 was not returned to mpool ucp_requests
[1717818208.180447] [eu-a2p-429:126243:0]          mpool.c:38   UCX  WARN  object 0x273e940 was not returned to mpool ucp_requests
[1717818208.180449] [eu-a2p-429:126243:0]          mpool.c:38   UCX  WARN  object 0x273eb00 was not returned to mpool ucp_requests
[1717818208.180452] [eu-a2p-429:126243:0]          mpool.c:38   UCX  WARN  object 0x273ecc0 was not returned to mpool ucp_requests
[1717818208.180454] [eu-a2p-429:126243:0]          mpool.c:38   UCX  WARN  object 0x273ee80 was not returned to mpool ucp_requests
[1717818208.180457] [eu-a2p-429:126243:0]          mpool.c:38   UCX  WARN  object 0x273f040 was not returned to mpool ucp_requests
[1717818208.180459] [eu-a2p-429:126243:0]          mpool.c:38   UCX  WARN  object 0x273f200 was not returned to mpool ucp_requests
[1717818208.180462] [eu-a2p-429:126243:0]          mpool.c:38   UCX  WARN  object 0x273f3c0 was not returned to mpool ucp_requests


           ************************************************************
           *        Program running with 4 parallel MPI-processes     *
           *              working on a common directory               *
           ************************************************************

Diagonalization of the overlap matrix:
Smallest eigenvalue                        ... 4.400e-04
Time for diagonalization                   ...    0.012 sec
Threshold for overlap eigenvalues          ... 1.000e-08
Number of eigenvalues below threshold      ... 0
Time for construction of square roots      ...    0.006 sec
Total time needed                          ...    0.018 sec

-------------------
DFT GRID GENERATION
-------------------

General Integration Accuracy     IntAcc      ... 4.959
Radial Grid Type                 RadialGrid  ... OptM3 with GC (2021)
Angular Grid (max. ang.)         AngularGrid ... 6 (Lebedev-590)
Angular grid pruning method      GridPruning ... 4 (adaptive)
Weight generation scheme         WeightScheme... Becke
Basis function cutoff            BFCut       ... 1.0000e-11
Integration weight cutoff        WCut        ... 1.0000e-14
Angular grids for H and He will be reduced by one unit
Partially contracted basis set               ... off
Rotationally invariant grid construction     ... off

Total number of grid points                  ...   410670
Total number of batches                      ...     6434
Average number of points per batch           ...       63
Average number of grid points per atom       ...    11408
Time for grid setup =    5.279 sec

--------------------
COSX GRID GENERATION
--------------------

GRIDX 1
-------
General Integration Accuracy     IntAcc      ... 4.020
Radial Grid Type                 RadialGrid  ... OptM3 with GC (2021)
Angular Grid (max. ang.)         AngularGrid ... 2 (Lebedev-110)
Angular grid pruning method      GridPruning ... 4 (adaptive)
Weight generation scheme         WeightScheme... Becke
Basis function cutoff            BFCut       ... 1.0000e-11
Integration weight cutoff        WCut        ... 1.0000e-14
Angular grids for H and He will be reduced by one unit
Partially contracted basis set               ... on
Rotationally invariant grid construction     ... off

Total number of grid points                  ...    45150
Total number of batches                      ...      727
Average number of points per batch           ...       62
Average number of grid points per atom       ...     1254
UseSFitting                                  ... on

GRIDX 2
-------
General Integration Accuracy     IntAcc      ... 4.338
Radial Grid Type                 RadialGrid  ... OptM3 with GC (2021)
Angular Grid (max. ang.)         AngularGrid ... 3 (Lebedev-194)
Angular grid pruning method      GridPruning ... 4 (adaptive)
Weight generation scheme         WeightScheme... Becke
Basis function cutoff            BFCut       ... 1.0000e-11
Integration weight cutoff        WCut        ... 1.0000e-14
Angular grids for H and He will be reduced by one unit
Partially contracted basis set               ... on
Rotationally invariant grid construction     ... off

Total number of grid points                  ...    98625
Total number of batches                      ...     1560
Average number of points per batch           ...       63
Average number of grid points per atom       ...     2740
UseSFitting                                  ... on

GRIDX 3
-------
General Integration Accuracy     IntAcc      ... 4.871
Radial Grid Type                 RadialGrid  ... OptM3 with GC (2021)
Angular Grid (max. ang.)         AngularGrid ... 4 (Lebedev-302)
Angular grid pruning method      GridPruning ... 4 (adaptive)
Weight generation scheme         WeightScheme... Becke
Basis function cutoff            BFCut       ... 1.0000e-11
Integration weight cutoff        WCut        ... 1.0000e-14
Angular grids for H and He will be reduced by one unit
Partially contracted basis set               ... on
Rotationally invariant grid construction     ... off

Total number of grid points                  ...   187346
Total number of batches                      ...     2949
Average number of points per batch           ...       63
Average number of grid points per atom       ...     5204
UseSFitting                                  ... on

Time for X-Grid setup             =    2.580 sec


--------------------
CPCM SOLVATION MODEL
--------------------
CPCM parameters:
  Epsilon                                         ...      80.4000
  Refrac                                          ...       1.3300
  Rsolv                                           ...       1.3000
  Surface type                                    ... GAUSSIAN VDW
  Epsilon function type                           ...         CPCM
Radii:
 Radius for O  used is    3.4469 Bohr (=   1.8240 Ang.)
 Radius for C  used is    3.8550 Bohr (=   2.0400 Ang.)
 Radius for H  used is    2.4944 Bohr (=   1.3200 Ang.)
Calculating surface                               ...        done! (  0.0s)
GEPOL surface points                              ...         1930
GEPOL Volume                                      ...    2099.1987
GEPOL Surface-area                                ...    1094.1141
Calculating surface distance matrix               ...        done! (  0.0s)
Performing Cholesky decomposition & store         ...        done! (  0.1s)
Overall time for CPCM initialization              ...                 0.2s
--------------
SCF ITERATIONS
--------------
ITER       Energy         Delta-E        Max-DP      RMS-DP      [F,P]     Damp
               ***  Starting incremental Fock matrix formation  ***
                      *** Initiating the SOSCF procedure ***
                      *** Re-Reading the Fockian *** 
                      *** Removing any level shift *** 
ITER      Energy       Delta-E        Grad      Rot      Max-DP    RMS-DP
  0   -844.66028428 -844.6602842805  0.000245  0.000245  0.000895  0.000014
               *** Restarting incremental Fock matrix formation ***
  1   -844.66029406  -0.0000097774  0.000073  0.000137  0.000474  0.000007
  2   -844.66029510  -0.0000010471  0.000009  0.000021  0.000074  0.000001
  3   -844.66029511  -0.0000000089  0.000007  0.000015  0.000030  0.000001
  4   -844.66029511  -0.0000000001  0.000005  0.000012  0.000020  0.000000
  5   -844.66029511   0.0000000024  0.000003  0.000011  0.000012  0.000000
  6   -844.66029511  -0.0000000021  0.000003  0.000006  0.000006  0.000000
                  ***Gradient check signals convergence***
              ***Rediagonalizing the Fockian in SOSCF/NRSCF***

               *****************************************************
               *                     SUCCESS                       *
               *           SCF CONVERGED AFTER   7 CYCLES          *
               *****************************************************

Old exchange energy                            =    -22.381879925 Eh
New exchange energy                            =    -22.381888243 Eh
Exchange energy change after final integration =     -0.000008318 Eh
Total energy after final integration           =   -844.660303432 Eh
Final COS-X integration done in                =    15.051 sec
Total Energy       :         -844.66030343 Eh          -22984.37536 eV
  Last Energy change         ...   -6.1823e-10  Tolerance :   1.0000e-08
  Last MAX-Density change    ...    3.5527e-15  Tolerance :   1.0000e-07
             **** THE GBW FILE WAS UPDATED (UQ1_0e_0H_B3LYP_631Gd_opt.gbw) ****
             **** DENSITY UQ1_0e_0H_B3LYP_631Gd_opt.scfp WAS UPDATED ****
             **** ENERGY FILE WAS UPDATED (UQ1_0e_0H_B3LYP_631Gd_opt.en.tmp) ****
             **** THE GBW FILE WAS UPDATED (UQ1_0e_0H_B3LYP_631Gd_opt.gbw) ****
             **** DENSITY UQ1_0e_0H_B3LYP_631Gd_opt.scfp WAS UPDATED ****
Total SCF time: 0 days 0 hours 1 min 21 sec 

Maximum memory used throughout the entire SCF-calculation: 118.6 MB

-------------------------   --------------------
FINAL SINGLE POINT ENERGY      -844.660303432277
-------------------------   --------------------


           ************************************************************
           *        Program running with 4 parallel MPI-processes     *
           *              working on a common directory               *
           ************************************************************
------------------------------------------------------------------------------
                         ORCA SCF GRADIENT CALCULATION
------------------------------------------------------------------------------

 ... reading COSX grid (gridx3)
Gradient of the Kohn-Sham DFT energy:
Kohn-Sham wavefunction type      ... RKS
Hartree-Fock exchange scaling    ...    0.200
Number of operators              ...    1
Number of atoms                  ...   36
Basis set dimensions             ...  288
Integral neglect threshold       ... 2.5e-11
Integral primitive cutoff        ... 2.5e-12
SHARK Integral package           ... ON

Nuc. rep. gradient       (SHARK) ... done (  0.0 sec)
HCore & Overlap gradient (SHARK) ... done (  0.2 sec)
RI-J gradient            (SHARK) ... done (  1.2 sec)
COSX-gradient                    ... done ( 18.4 sec)
Exchange-correlation gradient    ... done

------------------
CARTESIAN GRADIENT
------------------

   1   O   :    0.000003949   -0.000024068    0.000003865
   2   C   :   -0.000027998    0.000042961   -0.000003254
   3   C   :    0.000029014   -0.000020744   -0.000007444
   4   O   :   -0.000006784   -0.000006373    0.000007220
   5   C   :   -0.000007645    0.000000309   -0.000013135
   6   C   :   -0.000049194    0.000033092   -0.000001222
   7   O   :    0.000027115   -0.000027813   -0.000027413
   8   C   :   -0.000013691   -0.000001018    0.000013827
   9   C   :   -0.000000673   -0.000041800    0.000025466
  10   C   :   -0.000002107   -0.000000286   -0.000004216
  11   C   :   -0.000014123    0.000057193   -0.000018200
  12   C   :    0.000016732   -0.000005251    0.000010171
  13   C   :   -0.000036138    0.000025269    0.000000788
  14   C   :   -0.000015133   -0.000019640   -0.000014201
  15   C   :   -0.000007340   -0.000004676    0.000002283
  16   C   :    0.000041063    0.000051855   -0.000023324
  17   C   :    0.000037756   -0.000060914    0.000002106
  18   O   :   -0.000010246    0.000024112    0.000013123
  19   H   :    0.000002226   -0.000009918   -0.000001584
  20   H   :    0.000002111   -0.000006074   -0.000001367
  21   H   :   -0.000001026   -0.000005326   -0.000001908
  22   H   :   -0.000000907   -0.000003893   -0.000010272
  23   H   :    0.000011616   -0.000007742   -0.000012674
  24   H   :   -0.000000050   -0.000013124   -0.000011399
  25   H   :    0.000000142    0.000006646    0.000008845
  26   H   :   -0.000005032   -0.000003178    0.000009722
  27   H   :   -0.000009777   -0.000004283    0.000010007
  28   H   :   -0.000002750   -0.000000835    0.000005132
  29   H   :    0.000000079    0.000004063   -0.000000064
  30   H   :    0.000015557   -0.000007057    0.000015987
  31   H   :   -0.000000731   -0.000000678    0.000012025
  32   H   :   -0.000002861    0.000007531    0.000002562
  33   H   :    0.000006410    0.000003736    0.000005908
  34   H   :    0.000001447   -0.000005700    0.000007469
  35   H   :   -0.000017612    0.000008138    0.000014446
  36   H   :   -0.000004179   -0.000016177    0.000014877

Difference to translation invariance:
           :   -0.0000407806   -0.0000316636    0.0000341508

Difference to rotation invariance:
           :    0.0005184722   -0.0008290924    0.0010817950

Norm of the cartesian gradient     ...    0.0001870963
RMS gradient                       ...    0.0000180033
MAX gradient                       ...    0.0000609144

-------
TIMINGS
-------

Total SCF gradient time            ...       27.841 sec

One electron gradient       ....       0.226 sec  (  0.8%)
RI-J Coulomb gradient       ....       1.191 sec  (  4.3%)
COSX gradient               ....      18.375 sec  ( 66.0%)
XC gradient                 ....       6.322 sec  ( 22.7%)
CPCM gradient               ....       0.610 sec  (  2.2%)
   A-Matrix (El+Nuc)        ....       0.150 sec  (  0.5%)
   Potential                ....       0.460 sec  (  1.7%)

Maximum memory used throughout the entire SCFGRAD-calculation: 88.7 MB
------------------------------------------------------------------------------
                         ORCA GEOMETRY RELAXATION STEP
------------------------------------------------------------------------------

Reading the OPT-File                    .... done
Getting information on internals        .... done
Copying old internal coords+grads       .... done
Making the new internal coordinates     .... (new redundants).... done
Validating the new internal coordinates .... (new redundants).... done
Calculating the B-matrix                .... done
Calculating the G,G- and P matrices     .... done
Transforming gradient to internals      .... done
Projecting the internal gradient        .... done
Number of atoms                         ....  36
Number of internal coordinates          .... 166
Current Energy                          ....  -844.660303432 Eh
Current gradient norm                   ....     0.000187096 Eh/bohr
Maximum allowed component of the step   ....  0.300
Current trust radius                    ....  0.300
Updating the Hessian (BFGS)             .... done
Forming the augmented Hessian           .... done
Diagonalizing the augmented Hessian     .... done
Last element of RFO vector              ....  0.999974212
Lowest eigenvalues of augmented Hessian:
 -0.000000284  0.001864843  0.002488065  0.010248629  0.011598218
Length of the computed step             ....  0.007181749
The final length of the internal step   ....  0.007181749
Converting the step to cartesian space:
 Initial RMS(Int)=    0.0005574118
Transforming coordinates:
 Iter   0:  RMS(Cart)=    0.0012561889 RMS(Int)=    0.0005573863
 Iter   1:  RMS(Cart)=    0.0000009057 RMS(Int)=    0.0000006262
 Iter   2:  RMS(Cart)=    0.0000000018 RMS(Int)=    0.0000000010
done
Storing new coordinates                 .... done

                                .--------------------.
          ----------------------|Geometry convergence|-------------------------
          Item                value                   Tolerance       Converged
          ---------------------------------------------------------------------
          Energy change      -0.0000005759            0.0000002000      NO
          RMS gradient        0.0000102120            0.0000080000      NO
          MAX gradient        0.0000391442            0.0000300000      NO
          RMS step            0.0005574118            0.0001000000      NO
          MAX step            0.0028483929            0.0002000000      NO
          ........................................................
          Max(Bonds)      0.0001      Max(Angles)    0.02
          Max(Dihed)        0.16      Max(Improp)    0.00
          ---------------------------------------------------------------------

The optimization has not yet converged - more geometry cycles are needed


    ---------------------------------------------------------------------------
                         Redundant Internal Coordinates
                            (Angstroem and degrees)

        Definition                    Value    dE/dq     Step     New-Value
    ----------------------------------------------------------------------------
     1. B(C   1,O   0)                1.2328 -0.000019  0.0000    1.2329   
     2. B(C   2,C   1)                1.4813  0.000006 -0.0000    1.4813   
     3. B(O   3,C   2)                1.3684  0.000004 -0.0000    1.3684   
     4. B(C   4,O   3)                1.4414  0.000003 -0.0000    1.4414   
     5. B(C   5,C   2)                1.3619 -0.000006 -0.0000    1.3619   
     6. B(O   6,C   5)                1.3390  0.000022 -0.0000    1.3390   
     7. B(C   7,O   6)                1.4396  0.000013 -0.0000    1.4396   
     8. B(C   8,C   1)                1.4992 -0.000001 -0.0000    1.4992   
     9. B(C   9,C   8)                1.5038  0.000000  0.0000    1.5038   
    10. B(C  10,C   8)                1.3543 -0.000019  0.0000    1.3543   
    11. B(C  11,C  10)                1.5171  0.000008 -0.0000    1.5171   
    12. B(C  12,C  11)                1.5161 -0.000009  0.0000    1.5161   
    13. B(C  13,C  12)                1.3436  0.000005 -0.0000    1.3435   
    14. B(C  14,C  13)                1.5125  0.000004 -0.0000    1.5124   
    15. B(C  15,C  13)                1.5098 -0.000015  0.0000    1.5098   
    16. B(C  16,C  10)                1.4929  0.000023 -0.0001    1.4928   
    17. B(C  16,C   5)                1.5075  0.000015 -0.0000    1.5075   
    18. B(O  17,C  16)                1.2265 -0.000029  0.0000    1.2265   
    19. B(H  18,C   4)                1.0918 -0.000002  0.0000    1.0918   
    20. B(H  19,C   4)                1.0967 -0.000002  0.0000    1.0967   
    21. B(H  20,C   4)                1.0922  0.000001 -0.0000    1.0922   
    22. B(H  21,C   7)                1.0913 -0.000002  0.0000    1.0913   
    23. B(H  22,C   7)                1.0935 -0.000004  0.0000    1.0935   
    24. B(H  23,C   7)                1.0908 -0.000005  0.0000    1.0908   
    25. B(H  24,C   9)                1.0963 -0.000001  0.0000    1.0963   
    26. B(H  25,C   9)                1.0904 -0.000002  0.0000    1.0904   
    27. B(H  26,C   9)                1.0966  0.000002 -0.0000    1.0966   
    28. B(H  27,C  11)                1.0962 -0.000004  0.0000    1.0962   
    29. B(H  28,C  11)                1.0910  0.000002 -0.0000    1.0910   
    30. B(H  29,C  12)                1.0912 -0.000002  0.0000    1.0912   
    31. B(H  30,C  14)                1.0950  0.000001  0.0000    1.0950   
    32. B(H  31,C  14)                1.0994  0.000001  0.0000    1.0994   
    33. B(H  32,C  14)                1.0994 -0.000002  0.0000    1.0995   
    34. B(H  33,C  15)                1.0918 -0.000003  0.0000    1.0918   
    35. B(H  34,C  15)                1.0991  0.000005 -0.0000    1.0991   
    36. B(H  35,C  15)                1.0993 -0.000010  0.0000    1.0993   
    37. A(O   0,C   1,C   8)          119.74  0.000014   -0.00    119.74   
    38. A(C   2,C   1,C   8)          120.43 -0.000015    0.00    120.44   
    39. A(O   0,C   1,C   2)          119.81  0.000001   -0.00    119.81   
    40. A(O   3,C   2,C   5)          122.72  0.000007   -0.00    122.72   
    41. A(C   1,C   2,C   5)          119.86  0.000012   -0.00    119.86   
    42. A(C   1,C   2,O   3)          117.12 -0.000019    0.00    117.13   
    43. A(C   2,O   3,C   4)          116.17 -0.000011    0.01    116.18   
    44. A(H  18,C   4,H  20)          109.87  0.000003   -0.00    109.87   
    45. A(O   3,C   4,H  18)          105.77 -0.000007    0.00    105.77   
    46. A(H  18,C   4,H  19)          109.61  0.000003   -0.00    109.60   
    47. A(O   3,C   4,H  19)          110.32 -0.000004    0.00    110.32   
    48. A(O   3,C   4,H  20)          111.06  0.000001    0.00    111.06   
    49. A(H  19,C   4,H  20)          110.12  0.000002   -0.00    110.12   
    50. A(C   2,C   5,C  16)          119.72 -0.000002    0.00    119.73   
    51. A(C   2,C   5,O   6)          129.58  0.000024   -0.01    129.57   
    52. A(O   6,C   5,C  16)          110.70 -0.000021    0.00    110.70   
    53. A(C   5,O   6,C   7)          122.25 -0.000013    0.00    122.25   
    54. A(H  22,C   7,H  23)          110.14  0.000006   -0.00    110.14   
    55. A(O   6,C   7,H  23)          111.17  0.000010   -0.00    111.17   
    56. A(H  21,C   7,H  23)          110.31 -0.000003   -0.00    110.31   
    57. A(H  21,C   7,H  22)          109.79 -0.000003    0.00    109.79   
    58. A(O   6,C   7,H  22)          110.72 -0.000015    0.01    110.72   
    59. A(O   6,C   7,H  21)          104.59  0.000005    0.00    104.59   
    60. A(C   9,C   8,C  10)          125.32 -0.000019    0.00    125.33   
    61. A(C   1,C   8,C   9)          114.50  0.000003   -0.00    114.49   
    62. A(C   1,C   8,C  10)          120.17  0.000016   -0.00    120.17   
    63. A(H  25,C   9,H  26)          108.45  0.000005    0.00    108.45   
    64. A(C   8,C   9,H  26)          110.17 -0.000008    0.00    110.18   
    65. A(H  24,C   9,H  26)          106.42 -0.000003    0.00    106.42   
    66. A(H  24,C   9,H  25)          108.80 -0.000001   -0.00    108.80   
    67. A(C   8,C   9,H  25)          112.44 -0.000008    0.00    112.44   
    68. A(C   8,C   9,H  24)          110.36  0.000015   -0.01    110.36   
    69. A(C   8,C  10,C  11)          124.94  0.000014   -0.01    124.94   
    70. A(C  11,C  10,C  16)          115.34 -0.000014    0.01    115.35   
    71. A(C   8,C  10,C  16)          119.70 -0.000000    0.00    119.70   
    72. A(C  10,C  11,C  12)          111.37  0.000024   -0.01    111.36   
    73. A(H  27,C  11,H  28)          107.16  0.000001    0.00    107.16   
    74. A(C  10,C  11,H  28)          108.63 -0.000012    0.01    108.64   
    75. A(C  12,C  11,H  27)          109.30 -0.000008   -0.00    109.30   
    76. A(C  10,C  11,H  27)          109.23 -0.000004   -0.01    109.22   
    77. A(C  12,C  11,H  28)          111.05 -0.000002    0.00    111.06   
    78. A(C  11,C  12,C  13)          128.26 -0.000008    0.00    128.27   
    79. A(C  13,C  12,H  29)          117.59 -0.000020    0.01    117.60   
    80. A(C  11,C  12,H  29)          114.15  0.000027   -0.01    114.14   
    81. A(C  14,C  13,C  15)          114.39 -0.000023    0.01    114.40   
    82. A(C  12,C  13,C  15)          125.29  0.000030   -0.01    125.28   
    83. A(C  12,C  13,C  14)          120.32 -0.000007    0.00    120.32   
    84. A(H  31,C  14,H  32)          106.35 -0.000002    0.00    106.35   
    85. A(C  13,C  14,H  32)          110.87  0.000013   -0.00    110.86   
    86. A(H  30,C  14,H  31)          108.22 -0.000003    0.00    108.22   
    87. A(C  13,C  14,H  31)          110.90 -0.000010    0.00    110.90   
    88. A(C  13,C  14,H  30)          112.01  0.000008   -0.00    112.00   
    89. A(H  30,C  14,H  32)          108.28 -0.000007    0.00    108.28   
    90. A(H  34,C  15,H  35)          106.31 -0.000000    0.00    106.31   
    91. A(H  33,C  15,H  35)          108.32 -0.000003   -0.00    108.31   
    92. A(C  13,C  15,H  35)          110.43  0.000032   -0.01    110.42   
    93. A(H  33,C  15,H  34)          107.87 -0.000003    0.01    107.88   
    94. A(C  13,C  15,H  34)          110.18 -0.000039    0.02    110.20   
    95. A(C  13,C  15,H  33)          113.45  0.000012   -0.01    113.44   
    96. A(C  10,C  16,O  17)          121.11  0.000005    0.00    121.11   
    97. A(C   5,C  16,O  17)          118.82  0.000006   -0.00    118.82   
    98. A(C   5,C  16,C  10)          120.06 -0.000011    0.00    120.06   
    99. D(C   5,C   2,C   1,O   0)   -176.03  0.000004   -0.01   -176.04   
   100. D(O   3,C   2,C   1,O   0)     -2.13  0.000004   -0.02     -2.15   
   101. D(O   3,C   2,C   1,C   8)    176.85  0.000001   -0.02    176.83   
   102. D(C   5,C   2,C   1,C   8)      2.95  0.000000   -0.01      2.93   
   103. D(C   4,O   3,C   2,C   5)   -114.81 -0.000001   -0.00   -114.81   
   104. D(C   4,O   3,C   2,C   1)     71.48 -0.000001    0.00     71.48   
   105. D(H  19,C   4,O   3,C   2)     64.08  0.000002    0.04     64.12   
   106. D(H  20,C   4,O   3,C   2)    -58.32  0.000001    0.04    -58.27   
   107. D(H  18,C   4,O   3,C   2)   -177.47  0.000001    0.05   -177.43   
   108. D(C  16,C   5,C   2,O   3)   -175.23  0.000004   -0.00   -175.24   
   109. D(C  16,C   5,C   2,C   1)     -1.69  0.000003   -0.01     -1.70   
   110. D(O   6,C   5,C   2,C   1)    177.72  0.000000    0.00    177.72   
   111. D(O   6,C   5,C   2,O   3)      4.18  0.000001    0.01      4.18   
   112. D(C   7,O   6,C   5,C   2)      8.46  0.000002    0.00      8.47   
   113. D(C   7,O   6,C   5,C  16)   -172.08 -0.000001    0.01   -172.07   
   114. D(H  23,C   7,O   6,C   5)    -64.87  0.000001   -0.02    -64.89   
   115. D(H  22,C   7,O   6,C   5)     57.90  0.000005   -0.02     57.88   
   116. D(H  21,C   7,O   6,C   5)    176.09 -0.000003   -0.02    176.08   
   117. D(C  10,C   8,C   1,C   2)     -2.56  0.000002   -0.01     -2.57   
   118. D(C  10,C   8,C   1,O   0)    176.41 -0.000002   -0.00    176.41   
   119. D(C   9,C   8,C   1,C   2)    178.70  0.000002    0.00    178.71   
   120. D(C   9,C   8,C   1,O   0)     -2.32 -0.000002    0.01     -2.32   
   121. D(H  26,C   9,C   8,C  10)   -118.78  0.000000    0.01   -118.77   
   122. D(H  25,C   9,C   8,C  10)      2.32 -0.000004    0.01      2.33   
   123. D(H  25,C   9,C   8,C   1)   -179.03 -0.000004    0.00   -179.02   
   124. D(H  24,C   9,C   8,C  10)    123.99 -0.000001    0.01    124.00   
   125. D(H  26,C   9,C   8,C   1)     59.88  0.000001   -0.00     59.88   
   126. D(H  24,C   9,C   8,C   1)    -57.35  0.000000    0.00    -57.35   
   127. D(C  16,C  10,C   8,C   1)      0.93 -0.000008    0.04      0.98   
   128. D(C  11,C  10,C   8,C   9)      1.38 -0.000007    0.02      1.40   
   129. D(C  11,C  10,C   8,C   1)   -177.21 -0.000008    0.03   -177.18   
   130. D(C  16,C  10,C   8,C   9)    179.52 -0.000007    0.03    179.55   
   131. D(H  28,C  11,C  10,C  16)     31.45  0.000000   -0.01     31.44   
   132. D(H  28,C  11,C  10,C   8)   -150.34  0.000000    0.00   -150.33   
   133. D(H  27,C  11,C  10,C  16)    148.02 -0.000007   -0.01    148.01   
   134. D(H  27,C  11,C  10,C   8)    -33.77 -0.000007    0.01    -33.76   
   135. D(C  12,C  11,C  10,C  16)    -91.16 -0.000005   -0.02    -91.18   
   136. D(C  12,C  11,C  10,C   8)     87.05 -0.000004   -0.00     87.05   
   137. D(H  29,C  12,C  11,H  28)    177.34 -0.000007   -0.00    177.33   
   138. D(H  29,C  12,C  11,H  27)     59.32 -0.000002   -0.00     59.32   
   139. D(H  29,C  12,C  11,C  10)    -61.45 -0.000007    0.01    -61.44   
   140. D(C  13,C  12,C  11,H  28)     -2.70 -0.000004   -0.02     -2.72   
   141. D(C  13,C  12,C  11,H  27)   -120.71  0.000001   -0.02   -120.73   
   142. D(C  13,C  12,C  11,C  10)    118.51 -0.000004   -0.01    118.50   
   143. D(C  15,C  13,C  12,H  29)    179.66 -0.000005    0.02    179.68   
   144. D(C  15,C  13,C  12,C  11)     -0.30 -0.000009    0.04     -0.26   
   145. D(C  14,C  13,C  12,H  29)     -0.80 -0.000004   -0.00     -0.80   
   146. D(C  14,C  13,C  12,C  11)    179.24 -0.000008    0.02    179.26   
   147. D(H  32,C  14,C  13,C  15)    -59.30  0.000006   -0.04    -59.34   
   148. D(H  32,C  14,C  13,C  12)    121.11  0.000005   -0.02    121.09   
   149. D(H  31,C  14,C  13,C  15)     58.61  0.000005   -0.04     58.57   
   150. D(H  31,C  14,C  13,C  12)   -120.98  0.000004   -0.02   -121.00   
   151. D(H  30,C  14,C  13,C  15)    179.63  0.000000   -0.04    179.60   
   152. D(H  30,C  14,C  13,C  12)      0.04 -0.000001   -0.02      0.03   
   153. D(H  35,C  15,C  13,C  14)    -61.85  0.000018   -0.14    -61.99   
   154. D(H  35,C  15,C  13,C  12)    117.72  0.000019   -0.16    117.55   
   155. D(H  34,C  15,C  13,C  14)     55.29  0.000013   -0.14     55.15   
   156. D(H  34,C  15,C  13,C  12)   -125.14  0.000014   -0.16   -125.30   
   157. D(H  33,C  15,C  13,C  14)    176.34 -0.000010   -0.12    176.22   
   158. D(H  33,C  15,C  13,C  12)     -4.09 -0.000009   -0.14     -4.24   
   159. D(O  17,C  16,C   5,C   2)   -178.63 -0.000004    0.04   -178.60   
   160. D(C  10,C  16,C   5,O   6)   -179.43 -0.000007    0.04   -179.40   
   161. D(C  10,C  16,C   5,C   2)      0.08 -0.000009    0.05      0.13   
   162. D(O  17,C  16,C  10,C  11)     -2.70  0.000006   -0.04     -2.73   
   163. D(O  17,C  16,C  10,C   8)    178.99  0.000006   -0.05    178.94   
   164. D(C   5,C  16,C  10,C  11)    178.62  0.000012   -0.05    178.57   
   165. D(C   5,C  16,C  10,C   8)      0.31  0.000011   -0.07      0.24   
   166. D(O  17,C  16,C   5,O   6)      1.85 -0.000002    0.03      1.88   
    ----------------------------------------------------------------------------

         *************************************************************
         *                GEOMETRY OPTIMIZATION CYCLE  16            *
         *************************************************************
---------------------------------
CARTESIAN COORDINATES (ANGSTROEM)
---------------------------------
  O     -2.185590    2.428143    0.487923
  C     -1.519636    1.450411    0.140790
  C     -2.097317    0.090501    0.247064
  O     -3.353710   -0.013886    0.779119
  C     -4.435117    0.463570   -0.045581
  C     -1.335181   -0.995790   -0.059448
  O     -1.640458   -2.297867    0.006123
  C     -2.976669   -2.760979    0.275252
  C     -0.121645    1.644322   -0.364787
  C      0.318212    3.080028   -0.446618
  C      0.643043    0.571829   -0.679697
  C      2.086726    0.639550   -1.140929
  C      3.042495    0.651433    0.035932
  C      3.994177   -0.245500    0.344041
  C      4.864985   -0.045953    1.564423
  C      4.307176   -1.491910   -0.448405
  C      0.080067   -0.803875   -0.541878
  O      0.742861   -1.792431   -0.838039
  H     -5.340056    0.344662    0.553561
  H     -4.514987   -0.141420   -0.956817
  H     -4.296607    1.515632   -0.304018
  H     -2.912945   -3.847272    0.192563
  H     -3.677779   -2.373443   -0.469100
  H     -3.297908   -2.475854    1.277926
  H     -0.364052    3.652044   -1.086343
  H      1.332297    3.183238   -0.833801
  H      0.276522    3.545532    0.545375
  H      2.233273    1.548594   -1.735786
  H      2.283368   -0.209647   -1.797061
  H      2.920002    1.507307    0.701621
  H      4.609645    0.871437    2.105085
  H      5.927025    0.004182    1.284526
  H      4.767302   -0.893473    2.257937
  H      3.627997   -1.655044   -1.287556
  H      4.259063   -2.376882    0.201574
  H      5.334194   -1.450645   -0.838245

----------------------------
CARTESIAN COORDINATES (A.U.)
----------------------------
  NO LB      ZA    FRAG     MASS         X           Y           Z
   0 O     8.0000    0    15.999   -4.130167    4.588525    0.922041
   1 C     6.0000    0    12.011   -2.871696    2.740880    0.266054
   2 C     6.0000    0    12.011   -3.963354    0.171022    0.466883
   3 O     8.0000    0    15.999   -6.337593   -0.026241    1.472321
   4 C     6.0000    0    12.011   -8.381157    0.876021   -0.086136
   5 C     6.0000    0    12.011   -2.523126   -1.881771   -0.112340
   6 O     8.0000    0    15.999   -3.100017   -4.342340    0.011571
   7 C     6.0000    0    12.011   -5.625090   -5.217495    0.520150
   8 C     6.0000    0    12.011   -0.229876    3.107319   -0.689347
   9 C     6.0000    0    12.011    0.601333    5.820409   -0.843987
  10 C     6.0000    0    12.011    1.215176    1.080600   -1.284441
  11 C     6.0000    0    12.011    3.943340    1.208574   -2.156043
  12 C     6.0000    0    12.011    5.749483    1.231031    0.067901
  13 C     6.0000    0    12.011    7.547901   -0.463928    0.650143
  14 C     6.0000    0    12.011    9.193489   -0.086838    2.956331
  15 C     6.0000    0    12.011    8.139382   -2.819301   -0.847363
  16 C     6.0000    0    12.011    0.151306   -1.519103   -1.024001
  17 O     8.0000    0    15.999    1.403803   -3.387204   -1.583664
  18 H     1.0000    0     1.008  -10.091243    0.651317    1.046079
  19 H     1.0000    0     1.008   -8.532090   -0.267244   -1.808122
  20 H     1.0000    0     1.008   -8.119411    2.864129   -0.574510
  21 H     1.0000    0     1.008   -5.504668   -7.270291    0.363892
  22 H     1.0000    0     1.008   -6.949995   -4.485157   -0.886470
  23 H     1.0000    0     1.008   -6.232143   -4.678686    2.414929
  24 H     1.0000    0     1.008   -0.687958    6.901363   -2.052892
  25 H     1.0000    0     1.008    2.517676    6.015448   -1.575655
  26 H     1.0000    0     1.008    0.522551    6.700085    1.030610
  27 H     1.0000    0     1.008    4.220274    2.926419   -3.280160
  28 H     1.0000    0     1.008    4.314939   -0.396176   -3.395952
  29 H     1.0000    0     1.008    5.518004    2.848397    1.325872
  30 H     1.0000    0     1.008    8.710966    1.646777    3.978033
  31 H     1.0000    0     1.008   11.200453    0.007903    2.427402
  32 H     1.0000    0     1.008    9.008896   -1.688419    4.266883
  33 H     1.0000    0     1.008    6.855920   -3.127580   -2.433129
  34 H     1.0000    0     1.008    8.048463   -4.491656    0.380920
  35 H     1.0000    0     1.008   10.080166   -2.741322   -1.584054

--------------------------------
INTERNAL COORDINATES (ANGSTROEM)
--------------------------------
 O      0   0   0     0.000000000000     0.00000000     0.00000000
 C      1   0   0     1.232864639830     0.00000000     0.00000000
 C      2   1   0     1.481338720675   119.81476835     0.00000000
 O      3   2   1     1.368394104902   117.12794825   357.85425793
 C      4   3   2     1.441366074307   116.17538734    71.47965201
 C      3   2   1     1.361921391082   119.85842838   183.95894423
 O      6   3   2     1.338991572762   129.57009428   177.72434512
 C      7   6   3     1.439570123614   122.24962311     8.46558733
 C      2   1   3     1.499195853982   119.74098131   181.01734146
 C      9   2   1     1.503802131489   114.49340785   357.68462067
 C      9   2   1     1.354311407609   120.16571189   176.40766344
 C     11   9   2     1.517082663666   124.93575135   182.81962138
 C     12  11   9     1.516126096695   111.36194875    87.04575436
 C     13  12  11     1.343547024593   128.26594998   118.50472753
 C     14  13  12     1.512434150494   120.31790909   179.25571134
 C     14  13  12     1.509793383301   125.28234850   359.73553943
 C     11   9   2     1.492814713965   119.69493733     0.97622645
 O     17  11   9     1.226478627727   121.11036382   178.93752089
 H      5   4   3     1.091798722145   105.77120754   182.57146157
 H      5   4   3     1.096696434010   110.32305600    64.12132987
 H      5   4   3     1.092157523928   111.05919330   301.72849364
 H      8   7   6     1.091297843288   104.58762620   176.07975946
 H      8   7   6     1.093525549942   110.72292134    57.87836446
 H      8   7   6     1.090800539444   111.16839097   295.11352031
 H     10   9   2     1.096327153096   110.35632036   302.64717997
 H     10   9   2     1.090381138842   112.44035551   180.97668692
 H     10   9   2     1.096578007732   110.17792174    59.88057299
 H     12  11   9     1.096217487401   109.22094236   326.23985963
 H     12  11   9     1.091014404842   108.63947657   209.66753333
 H     13  12  11     1.091176272050   114.13767324   298.55546862
 H     15  14  13     1.095041872415   112.00405974     0.02655720
 H     15  14  13     1.099447591955   110.90207238   239.00231217
 H     15  14  13     1.099452220155   110.86195402   121.09240747
 H     16  14  13     1.091820389341   113.44032913   355.76401531
 H     16  14  13     1.099073821239   110.19730201   234.69794157
 H     16  14  13     1.099292913637   110.41558719   117.55397975

---------------------------
INTERNAL COORDINATES (A.U.)
---------------------------
 O      0   0   0     0.000000000000     0.00000000     0.00000000
 C      1   0   0     2.329776529474     0.00000000     0.00000000
 C      2   1   0     2.799324493649   119.81476835     0.00000000
 O      3   2   1     2.585890101537   117.12794825   357.85425793
 C      4   3   2     2.723787139165   116.17538734    71.47965201
 C      3   2   1     2.573658445073   119.85842838   183.95894423
 O      6   3   2     2.530327368148   129.57009428   177.72434512
 C      7   6   3     2.720393284206   122.24962311     8.46558733
 C      2   1   3     2.833069585136   119.74098131   181.01734146
 C      9   2   1     2.841774188122   114.49340785   357.68462067
 C      9   2   1     2.559277660426   120.16571189   176.40766344
 C     11   9   2     2.866870756849   124.93575135   182.81962138
 C     12  11   9     2.865063107244   111.36194875    87.04575436
 C     13  12  11     2.538935924525   128.26594998   118.50472753
 C     14  13  12     2.858086340023   120.31790909   179.25571134
 C     14  13  12     2.853096013246   125.28234850   359.73553943
 C     11   9   2     2.821010978082   119.69493733     0.97622645
 O     17  11   9     2.317708715511   121.11036382   178.93752089
 H      5   4   3     2.063200578219   105.77120754   182.57146157
 H      5   4   3     2.072455912327   110.32305600    64.12132987
 H      5   4   3     2.063878615325   111.05919330   301.72849364
 H      8   7   6     2.062254054353   104.58762620   176.07975946
 H      8   7   6     2.066463809836   110.72292134    57.87836446
 H      8   7   6     2.061314286283   111.16839097   295.11352031
 H     10   9   2     2.071758072533   110.35632036   302.64717997
 H     10   9   2     2.060521734005   112.44035551   180.97668692
 H     10   9   2     2.072232119094   110.17792174    59.88057299
 H     12  11   9     2.071550834403   109.22094236   326.23985963
 H     12  11   9     2.061718433314   108.63947657   209.66753333
 H     13  12  11     2.062024318008   114.13767324   298.55546862
 H     15  14  13     2.069329244040   112.00405974     0.02655720
 H     15  14  13     2.077654847395   110.90207238   239.00231217
 H     15  14  13     2.077663593425   110.86195402   121.09240747
 H     16  14  13     2.063241523286   113.44032913   355.76401531
 H     16  14  13     2.076948523104   110.19730201   234.69794157
 H     16  14  13     2.077362547734   110.41558719   117.55397975


           ************************************************************
           *        Program running with 4 parallel MPI-processes     *
           *              working on a common directory               *
           ************************************************************
------------------------------------------------------------------------------
                   ___                                                        
                  /   \      - P O W E R E D   B Y -                         
                 /     \                                                     
                 |  |  |   _    _      __       _____    __    __             
                 |  |  |  | |  | |    /  \     |  _  \  |  |  /  |          
                  \  \/   | |  | |   /    \    | | | |  |  | /  /          
                 / \  \   | |__| |  /  /\  \   | |_| |  |  |/  /          
                |  |  |   |  __  | /  /__\  \  |    /   |      \           
                |  |  |   | |  | | |   __   |  |    \   |  |\   \          
                \     /   | |  | | |  |  |  |  | |\  \  |  | \   \       
                 \___/    |_|  |_| |__|  |__|  |_| \__\ |__|  \__/        
                                                                              
                      - O R C A' S   B I G   F R I E N D -                    
                                      &                                       
                       - I N T E G R A L  F E E D E R -                       
                                                                              
 v1 FN, 2020, v2 2021                                                         
------------------------------------------------------------------------------


Reading SHARK input file UQ1_0e_0H_B3LYP_631Gd_opt.SHARKINP.tmp ... ok
----------------------
SHARK INTEGRAL PACKAGE
----------------------

Number of atoms                             ...     36
Number of basis functions                   ...    288
Number of shells                            ...    144
Maximum angular momentum                    ...      2
Integral batch strategy                     ... SHARK/LIBINT Hybrid
RI-J (if used) integral strategy            ... SPLIT-RIJ (Revised 2003 algorithm where possible)
Printlevel                                  ...      1
Contraction scheme used                     ... SEGMENTED contraction
Coulomb Range Separation                    ... NOT USED
Exchange Range Separation                   ... NOT USED
Finite Nucleus Model                        ... NOT USED
Auxiliary Coulomb fitting basis             ... AVAILABLE
   # of basis functions in Aux-J            ...   1080
   # of shells in Aux-J                     ...    360
   Maximum angular momentum in Aux-J        ...      4
Auxiliary J/K fitting basis                 ... NOT available
Auxiliary Correlation fitting basis         ... NOT available
Auxiliary 'external' fitting basis          ... NOT available
Integral threshold                          ...     2.500000e-11
Primitive cut-off                           ...     2.500000e-12
Primitive pair pre-selection threshold      ...     2.500000e-12

Calculating pre-screening integrals         ... done (  0.1 sec) Dimension = 144
Organizing shell pair data                  ... done (  0.0 sec)
Shell pair information
Total number of shell pairs                 ...     10440
Shell pairs after pre-screening             ...      7904
Total number of primitive shell pairs       ...     59085
Primitive shell pairs kept                  ...     25168
          la=0 lb=0:   2879 shell pairs
          la=1 lb=0:   2662 shell pairs
          la=1 lb=1:    602 shell pairs
          la=2 lb=0:   1109 shell pairs
          la=2 lb=1:    534 shell pairs
          la=2 lb=2:    118 shell pairs

Calculating one electron integrals          ... done (  0.0 sec)
Calculating RI/J V-Matrix + Cholesky decomp.... done (  0.1 sec)
Calculating Nuclear repulsion               ... done (  0.0 sec) ENN=   1339.074139200706 Eh

SHARK setup successfully completed in   0.3 seconds

Maximum memory used throughout the entire GTOINT-calculation: 19.6 MB
[1717818320.455941] [eu-a2p-429:126790:0]          mpool.c:38   UCX  WARN  object 0x2c46100 was not returned to mpool ucp_requests
[1717818320.455963] [eu-a2p-429:126790:0]          mpool.c:38   UCX  WARN  object 0x2c462c0 was not returned to mpool ucp_requests
[1717818320.455967] [eu-a2p-429:126790:0]          mpool.c:38   UCX  WARN  object 0x2c46480 was not returned to mpool ucp_requests
[1717818320.455970] [eu-a2p-429:126790:0]          mpool.c:38   UCX  WARN  object 0x2c46b80 was not returned to mpool ucp_requests
[1717818320.455973] [eu-a2p-429:126790:0]          mpool.c:38   UCX  WARN  object 0x2c46d40 was not returned to mpool ucp_requests
[1717818320.460891] [eu-a2p-429:126792:0]          mpool.c:38   UCX  WARN  object 0x41c9f80 was not returned to mpool ucp_requests
[1717818320.460914] [eu-a2p-429:126792:0]          mpool.c:38   UCX  WARN  object 0x41ca140 was not returned to mpool ucp_requests
[1717818320.460918] [eu-a2p-429:126792:0]          mpool.c:38   UCX  WARN  object 0x41ca300 was not returned to mpool ucp_requests
[1717818320.460921] [eu-a2p-429:126792:0]          mpool.c:38   UCX  WARN  object 0x41ca4c0 was not returned to mpool ucp_requests
[1717818320.460923] [eu-a2p-429:126792:0]          mpool.c:38   UCX  WARN  object 0x41ca680 was not returned to mpool ucp_requests
[1717818320.460926] [eu-a2p-429:126792:0]          mpool.c:38   UCX  WARN  object 0x41ca840 was not returned to mpool ucp_requests
[1717818320.460929] [eu-a2p-429:126792:0]          mpool.c:38   UCX  WARN  object 0x41caa00 was not returned to mpool ucp_requests
[1717818320.460931] [eu-a2p-429:126792:0]          mpool.c:38   UCX  WARN  object 0x41cabc0 was not returned to mpool ucp_requests
[1717818320.460934] [eu-a2p-429:126792:0]          mpool.c:38   UCX  WARN  object 0x41cad80 was not returned to mpool ucp_requests
[1717818320.460936] [eu-a2p-429:126792:0]          mpool.c:38   UCX  WARN  object 0x41caf40 was not returned to mpool ucp_requests
[1717818320.460939] [eu-a2p-429:126792:0]          mpool.c:38   UCX  WARN  object 0x41cb100 was not returned to mpool ucp_requests
[1717818320.460941] [eu-a2p-429:126792:0]          mpool.c:38   UCX  WARN  object 0x41cb2c0 was not returned to mpool ucp_requests
[1717818320.460944] [eu-a2p-429:126792:0]          mpool.c:38   UCX  WARN  object 0x41cb480 was not returned to mpool ucp_requests
[1717818320.460947] [eu-a2p-429:126792:0]          mpool.c:38   UCX  WARN  object 0x41cb640 was not returned to mpool ucp_requests
[1717818320.460949] [eu-a2p-429:126792:0]          mpool.c:38   UCX  WARN  object 0x41cb800 was not returned to mpool ucp_requests
[1717818320.460953] [eu-a2p-429:126792:0]          mpool.c:38   UCX  WARN  object 0x41cb9c0 was not returned to mpool ucp_requests
[1717818320.460955] [eu-a2p-429:126792:0]          mpool.c:38   UCX  WARN  object 0x41cbb80 was not returned to mpool ucp_requests
[1717818320.464975] [eu-a2p-429:126791:0]          mpool.c:38   UCX  WARN  object 0x2f6db40 was not returned to mpool ucp_requests
[1717818320.464997] [eu-a2p-429:126791:0]          mpool.c:38   UCX  WARN  object 0x2f6dd00 was not returned to mpool ucp_requests
[1717818320.465003] [eu-a2p-429:126791:0]          mpool.c:38   UCX  WARN  object 0x2f6dec0 was not returned to mpool ucp_requests
[1717818320.465007] [eu-a2p-429:126791:0]          mpool.c:38   UCX  WARN  object 0x2f6e080 was not returned to mpool ucp_requests
[1717818320.465010] [eu-a2p-429:126791:0]          mpool.c:38   UCX  WARN  object 0x2f6e240 was not returned to mpool ucp_requests
[1717818320.465014] [eu-a2p-429:126791:0]          mpool.c:38   UCX  WARN  object 0x2f6e400 was not returned to mpool ucp_requests
[1717818320.465017] [eu-a2p-429:126791:0]          mpool.c:38   UCX  WARN  object 0x2f6e5c0 was not returned to mpool ucp_requests
[1717818320.465021] [eu-a2p-429:126791:0]          mpool.c:38   UCX  WARN  object 0x2f6e780 was not returned to mpool ucp_requests
[1717818320.465024] [eu-a2p-429:126791:0]          mpool.c:38   UCX  WARN  object 0x2f6e940 was not returned to mpool ucp_requests
[1717818320.465028] [eu-a2p-429:126791:0]          mpool.c:38   UCX  WARN  object 0x2f6eb00 was not returned to mpool ucp_requests
[1717818320.465031] [eu-a2p-429:126791:0]          mpool.c:38   UCX  WARN  object 0x2f6ecc0 was not returned to mpool ucp_requests
[1717818320.465035] [eu-a2p-429:126791:0]          mpool.c:38   UCX  WARN  object 0x2f6ee80 was not returned to mpool ucp_requests
[1717818320.465038] [eu-a2p-429:126791:0]          mpool.c:38   UCX  WARN  object 0x2f6f040 was not returned to mpool ucp_requests
[1717818320.465042] [eu-a2p-429:126791:0]          mpool.c:38   UCX  WARN  object 0x2f6f200 was not returned to mpool ucp_requests
[1717818320.465045] [eu-a2p-429:126791:0]          mpool.c:38   UCX  WARN  object 0x2f6f3c0 was not returned to mpool ucp_requests


           ************************************************************
           *        Program running with 4 parallel MPI-processes     *
           *              working on a common directory               *
           ************************************************************

Diagonalization of the overlap matrix:
Smallest eigenvalue                        ... 4.401e-04
Time for diagonalization                   ...    0.011 sec
Threshold for overlap eigenvalues          ... 1.000e-08
Number of eigenvalues below threshold      ... 0
Time for construction of square roots      ...    0.005 sec
Total time needed                          ...    0.017 sec

-------------------
DFT GRID GENERATION
-------------------

General Integration Accuracy     IntAcc      ... 4.959
Radial Grid Type                 RadialGrid  ... OptM3 with GC (2021)
Angular Grid (max. ang.)         AngularGrid ... 6 (Lebedev-590)
Angular grid pruning method      GridPruning ... 4 (adaptive)
Weight generation scheme         WeightScheme... Becke
Basis function cutoff            BFCut       ... 1.0000e-11
Integration weight cutoff        WCut        ... 1.0000e-14
Angular grids for H and He will be reduced by one unit
Partially contracted basis set               ... off
Rotationally invariant grid construction     ... off

Total number of grid points                  ...   410670
Total number of batches                      ...     6434
Average number of points per batch           ...       63
Average number of grid points per atom       ...    11408
Time for grid setup =    5.259 sec

--------------------
COSX GRID GENERATION
--------------------

GRIDX 1
-------
General Integration Accuracy     IntAcc      ... 4.020
Radial Grid Type                 RadialGrid  ... OptM3 with GC (2021)
Angular Grid (max. ang.)         AngularGrid ... 2 (Lebedev-110)
Angular grid pruning method      GridPruning ... 4 (adaptive)
Weight generation scheme         WeightScheme... Becke
Basis function cutoff            BFCut       ... 1.0000e-11
Integration weight cutoff        WCut        ... 1.0000e-14
Angular grids for H and He will be reduced by one unit
Partially contracted basis set               ... on
Rotationally invariant grid construction     ... off

Total number of grid points                  ...    45150
Total number of batches                      ...      727
Average number of points per batch           ...       62
Average number of grid points per atom       ...     1254
UseSFitting                                  ... on

GRIDX 2
-------
General Integration Accuracy     IntAcc      ... 4.338
Radial Grid Type                 RadialGrid  ... OptM3 with GC (2021)
Angular Grid (max. ang.)         AngularGrid ... 3 (Lebedev-194)
Angular grid pruning method      GridPruning ... 4 (adaptive)
Weight generation scheme         WeightScheme... Becke
Basis function cutoff            BFCut       ... 1.0000e-11
Integration weight cutoff        WCut        ... 1.0000e-14
Angular grids for H and He will be reduced by one unit
Partially contracted basis set               ... on
Rotationally invariant grid construction     ... off

Total number of grid points                  ...    98625
Total number of batches                      ...     1559
Average number of points per batch           ...       63
Average number of grid points per atom       ...     2740
UseSFitting                                  ... on

GRIDX 3
-------
General Integration Accuracy     IntAcc      ... 4.871
Radial Grid Type                 RadialGrid  ... OptM3 with GC (2021)
Angular Grid (max. ang.)         AngularGrid ... 4 (Lebedev-302)
Angular grid pruning method      GridPruning ... 4 (adaptive)
Weight generation scheme         WeightScheme... Becke
Basis function cutoff            BFCut       ... 1.0000e-11
Integration weight cutoff        WCut        ... 1.0000e-14
Angular grids for H and He will be reduced by one unit
Partially contracted basis set               ... on
Rotationally invariant grid construction     ... off

Total number of grid points                  ...   187339
Total number of batches                      ...     2949
Average number of points per batch           ...       63
Average number of grid points per atom       ...     5204
UseSFitting                                  ... on

Time for X-Grid setup             =    2.571 sec


--------------------
CPCM SOLVATION MODEL
--------------------
CPCM parameters:
  Epsilon                                         ...      80.4000
  Refrac                                          ...       1.3300
  Rsolv                                           ...       1.3000
  Surface type                                    ... GAUSSIAN VDW
  Epsilon function type                           ...         CPCM
Radii:
 Radius for O  used is    3.4469 Bohr (=   1.8240 Ang.)
 Radius for C  used is    3.8550 Bohr (=   2.0400 Ang.)
 Radius for H  used is    2.4944 Bohr (=   1.3200 Ang.)
Calculating surface                               ...        done! (  0.0s)
GEPOL surface points                              ...         1930
GEPOL Volume                                      ...    2099.2238
GEPOL Surface-area                                ...    1094.1192
Calculating surface distance matrix               ...        done! (  0.0s)
Performing Cholesky decomposition & store         ...        done! (  0.1s)
Overall time for CPCM initialization              ...                 0.2s
--------------
SCF ITERATIONS
--------------
ITER       Energy         Delta-E        Max-DP      RMS-DP      [F,P]     Damp
               ***  Starting incremental Fock matrix formation  ***
                      *** Initiating the SOSCF procedure ***
                      *** Re-Reading the Fockian *** 
                      *** Removing any level shift *** 
ITER      Energy       Delta-E        Grad      Rot      Max-DP    RMS-DP
  0   -844.66029282 -844.6602928195  0.000190  0.000190  0.000423  0.000009
               *** Restarting incremental Fock matrix formation ***
  1   -844.66029499  -0.0000021659  0.000041  0.000071  0.000222  0.000004
  2   -844.66029524  -0.0000002506  0.000007  0.000025  0.000039  0.000001
  3   -844.66029523   0.0000000042  0.000015  0.000018  0.000033  0.000000
                  ***Gradient check signals convergence***
              ***Rediagonalizing the Fockian in SOSCF/NRSCF***

               *****************************************************
               *                     SUCCESS                       *
               *           SCF CONVERGED AFTER   4 CYCLES          *
               *****************************************************

Old exchange energy                            =    -22.381877621 Eh
New exchange energy                            =    -22.381885906 Eh
Exchange energy change after final integration =     -0.000008285 Eh
Total energy after final integration           =   -844.660303519 Eh
Final COS-X integration done in                =    15.059 sec
Total Energy       :         -844.66030352 Eh          -22984.37536 eV
  Last Energy change         ...   -1.6834e-09  Tolerance :   1.0000e-08
  Last MAX-Density change    ...    4.4409e-15  Tolerance :   1.0000e-07
             **** THE GBW FILE WAS UPDATED (UQ1_0e_0H_B3LYP_631Gd_opt.gbw) ****
             **** DENSITY UQ1_0e_0H_B3LYP_631Gd_opt.scfp WAS UPDATED ****
             **** ENERGY FILE WAS UPDATED (UQ1_0e_0H_B3LYP_631Gd_opt.en.tmp) ****
             **** THE GBW FILE WAS UPDATED (UQ1_0e_0H_B3LYP_631Gd_opt.gbw) ****
             **** DENSITY UQ1_0e_0H_B3LYP_631Gd_opt.scfp WAS UPDATED ****
Total SCF time: 0 days 0 hours 1 min 3 sec 

Maximum memory used throughout the entire SCF-calculation: 118.9 MB

-------------------------   --------------------
FINAL SINGLE POINT ENERGY      -844.660303518583
-------------------------   --------------------


           ************************************************************
           *        Program running with 4 parallel MPI-processes     *
           *              working on a common directory               *
           ************************************************************
------------------------------------------------------------------------------
                         ORCA SCF GRADIENT CALCULATION
------------------------------------------------------------------------------

 ... reading COSX grid (gridx3)
Gradient of the Kohn-Sham DFT energy:
Kohn-Sham wavefunction type      ... RKS
Hartree-Fock exchange scaling    ...    0.200
Number of operators              ...    1
Number of atoms                  ...   36
Basis set dimensions             ...  288
Integral neglect threshold       ... 2.5e-11
Integral primitive cutoff        ... 2.5e-12
SHARK Integral package           ... ON

Nuc. rep. gradient       (SHARK) ... done (  0.0 sec)
HCore & Overlap gradient (SHARK) ... done (  0.2 sec)
RI-J gradient            (SHARK) ... done (  1.2 sec)
COSX-gradient                    ... done ( 18.5 sec)
Exchange-correlation gradient    ... done

------------------
CARTESIAN GRADIENT
------------------

   1   O   :   -0.000005227   -0.000007592   -0.000000024
   2   C   :    0.000008216    0.000016526    0.000011320
   3   C   :    0.000015984   -0.000025299   -0.000005076
   4   O   :   -0.000013652   -0.000012235   -0.000007768
   5   C   :    0.000007392   -0.000008828    0.000007966
   6   C   :   -0.000015404    0.000032250    0.000000851
   7   O   :   -0.000004138   -0.000015906   -0.000012958
   8   C   :    0.000014995    0.000001609   -0.000002385
   9   C   :   -0.000018365   -0.000014049    0.000013508
  10   C   :   -0.000003515    0.000001400    0.000004068
  11   C   :   -0.000005095   -0.000005694   -0.000004595
  12   C   :    0.000001126   -0.000025438    0.000011375
  13   C   :    0.000001691    0.000021687   -0.000006347
  14   C   :   -0.000007566   -0.000010210    0.000008290
  15   C   :   -0.000011868    0.000002177   -0.000001262
  16   C   :    0.000013990    0.000023775   -0.000011071
  17   C   :    0.000007569   -0.000012451   -0.000023866
  18   O   :    0.000001856    0.000006586    0.000015930
  19   H   :   -0.000006076   -0.000004569   -0.000005590
  20   H   :   -0.000000936   -0.000006812   -0.000006651
  21   H   :   -0.000006149   -0.000006115   -0.000003749
  22   H   :    0.000001007   -0.000006910   -0.000010928
  23   H   :    0.000001577   -0.000004377   -0.000011538
  24   H   :   -0.000003481   -0.000007219   -0.000004262
  25   H   :   -0.000003371    0.000006428    0.000003973
  26   H   :   -0.000000449    0.000000974    0.000006336
  27   H   :   -0.000009593   -0.000002680    0.000009305
  28   H   :   -0.000010912    0.000015871    0.000008109
  29   H   :    0.000007240    0.000007989    0.000003143
  30   H   :    0.000003912    0.000000545    0.000008582
  31   H   :   -0.000002323    0.000001096    0.000012185
  32   H   :    0.000001941    0.000008059    0.000003643
  33   H   :    0.000002186   -0.000001394    0.000005870
  34   H   :    0.000001107    0.000001246   -0.000000507
  35   H   :   -0.000007544    0.000000251    0.000006180
  36   H   :    0.000002356   -0.000002165    0.000011985

Difference to translation invariance:
           :   -0.0000415187   -0.0000314725    0.0000340444

Difference to rotation invariance:
           :    0.0005082830   -0.0008440239    0.0010766725

Norm of the cartesian gradient     ...    0.0001031113
RMS gradient                       ...    0.0000099219
MAX gradient                       ...    0.0000322501

-------
TIMINGS
-------

Total SCF gradient time            ...       27.943 sec

One electron gradient       ....       0.226 sec  (  0.8%)
RI-J Coulomb gradient       ....       1.176 sec  (  4.2%)
COSX gradient               ....      18.455 sec  ( 66.0%)
XC gradient                 ....       6.384 sec  ( 22.8%)
CPCM gradient               ....       0.609 sec  (  2.2%)
   A-Matrix (El+Nuc)        ....       0.150 sec  (  0.5%)
   Potential                ....       0.458 sec  (  1.6%)

Maximum memory used throughout the entire SCFGRAD-calculation: 90.7 MB
------------------------------------------------------------------------------
                         ORCA GEOMETRY RELAXATION STEP
------------------------------------------------------------------------------

Reading the OPT-File                    .... done
Getting information on internals        .... done
Copying old internal coords+grads       .... done
Making the new internal coordinates     .... (new redundants).... done
Validating the new internal coordinates .... (new redundants).... done
Calculating the B-matrix                .... done
Calculating the G,G- and P matrices     .... done
Transforming gradient to internals      .... done
Projecting the internal gradient        .... done
Number of atoms                         ....  36
Number of internal coordinates          .... 166
Current Energy                          ....  -844.660303519 Eh
Current gradient norm                   ....     0.000103111 Eh/bohr
Maximum allowed component of the step   ....  0.300
Current trust radius                    ....  0.300
Updating the Hessian (BFGS)             .... done
Forming the augmented Hessian           .... done
Diagonalizing the augmented Hessian     .... done
Last element of RFO vector              ....  0.999962748
Lowest eigenvalues of augmented Hessian:
 -0.000000208  0.001461777  0.002486959  0.006196913  0.011567065
Length of the computed step             ....  0.008631816
The final length of the internal step   ....  0.008631816
Converting the step to cartesian space:
 Initial RMS(Int)=    0.0006699588
Transforming coordinates:
 Iter   0:  RMS(Cart)=    0.0016822960 RMS(Int)=    0.0006699385
 Iter   1:  RMS(Cart)=    0.0000013586 RMS(Int)=    0.0000008602
 Iter   2:  RMS(Cart)=    0.0000000029 RMS(Int)=    0.0000000016
done
Storing new coordinates                 .... done

                                .--------------------.
          ----------------------|Geometry convergence|-------------------------
          Item                value                   Tolerance       Converged
          ---------------------------------------------------------------------
          Energy change      -0.0000000863            0.0000002000      YES
          RMS gradient        0.0000059158            0.0000080000      YES
          MAX gradient        0.0000275428            0.0000300000      YES
          RMS step            0.0006699588            0.0001000000      NO
          MAX step            0.0032641022            0.0002000000      NO
          ........................................................
          Max(Bonds)      0.0000      Max(Angles)    0.01
          Max(Dihed)        0.19      Max(Improp)    0.00
          ---------------------------------------------------------------------

       The energies and gradients are converged
       and the convergence on bond distances, angles, dihedrals and impropers
       is acceptable.
       Convergence will therefore be signaled now


                    ***********************HURRAY********************
                    ***        THE OPTIMIZATION HAS CONVERGED     ***
                    *************************************************


    ---------------------------------------------------------------------------
                         Redundant Internal Coordinates

                          --- Optimized Parameters ---  
                            (Angstroem and degrees)

        Definition                    OldVal   dE/dq     Step     FinalVal
    ----------------------------------------------------------------------------
     1. B(C   1,O   0)                1.2329 -0.000003  0.0000    1.2329   
     2. B(C   2,C   1)                1.4813  0.000007 -0.0000    1.4813   
     3. B(O   3,C   2)                1.3684  0.000011 -0.0000    1.3684   
     4. B(C   4,O   3)                1.4414 -0.000004 -0.0000    1.4413   
     5. B(C   5,C   2)                1.3619 -0.000019  0.0000    1.3619   
     6. B(O   6,C   5)                1.3390  0.000006 -0.0000    1.3390   
     7. B(C   7,O   6)                1.4396 -0.000007 -0.0000    1.4395   
     8. B(C   8,C   1)                1.4992 -0.000009  0.0000    1.4992   
     9. B(C   9,C   8)                1.5038  0.000007 -0.0000    1.5038   
    10. B(C  10,C   8)                1.3543  0.000007  0.0000    1.3543   
    11. B(C  11,C  10)                1.5171  0.000008 -0.0000    1.5171   
    12. B(C  12,C  11)                1.5161  0.000000  0.0000    1.5162   
    13. B(C  13,C  12)                1.3435  0.000003 -0.0000    1.3435   
    14. B(C  14,C  13)                1.5124 -0.000000 -0.0000    1.5124   
    15. B(C  15,C  13)                1.5098 -0.000001  0.0000    1.5098   
    16. B(C  16,C  10)                1.4928 -0.000003 -0.0000    1.4928   
    17. B(C  16,C   5)                1.5075  0.000006 -0.0000    1.5074   
    18. B(O  17,C  16)                1.2265 -0.000009  0.0000    1.2265   
    19. B(H  18,C   4)                1.0918  0.000002  0.0000    1.0918   
    20. B(H  19,C   4)                1.0967  0.000003  0.0000    1.0967   
    21. B(H  20,C   4)                1.0922  0.000000 -0.0000    1.0922   
    22. B(H  21,C   7)                1.0913  0.000002  0.0000    1.0913   
    23. B(H  22,C   7)                1.0935  0.000003  0.0000    1.0935   
    24. B(H  23,C   7)                1.0908  0.000004  0.0000    1.0908   
    25. B(H  24,C   9)                1.0963  0.000004 -0.0000    1.0963   
    26. B(H  25,C   9)                1.0904  0.000004 -0.0000    1.0904   
    27. B(H  26,C   9)                1.0966  0.000002 -0.0000    1.0966   
    28. B(H  27,C  11)                1.0962  0.000007 -0.0000    1.0962   
    29. B(H  28,C  11)                1.0910 -0.000002 -0.0000    1.0910   
    30. B(H  29,C  12)                1.0912  0.000000  0.0000    1.0912   
    31. B(H  30,C  14)                1.0950  0.000003 -0.0000    1.0950   
    32. B(H  31,C  14)                1.0994  0.000005 -0.0000    1.0994   
    33. B(H  32,C  14)                1.0995  0.000002  0.0000    1.0995   
    34. B(H  33,C  15)                1.0918  0.000003  0.0000    1.0918   
    35. B(H  34,C  15)                1.0991  0.000006 -0.0000    1.0991   
    36. B(H  35,C  15)                1.0993 -0.000003  0.0000    1.0993   
    37. A(O   0,C   1,C   8)          119.74  0.000007   -0.00    119.74   
    38. A(C   2,C   1,C   8)          120.44 -0.000009    0.00    120.44   
    39. A(O   0,C   1,C   2)          119.81  0.000003   -0.00    119.81   
    40. A(O   3,C   2,C   5)          122.72 -0.000004   -0.00    122.71   
    41. A(C   1,C   2,C   5)          119.86  0.000001   -0.00    119.86   
    42. A(C   1,C   2,O   3)          117.13  0.000003    0.00    117.13   
    43. A(C   2,O   3,C   4)          116.18  0.000005    0.00    116.18   
    44. A(H  18,C   4,H  20)          109.87 -0.000005   -0.00    109.87   
    45. A(O   3,C   4,H  18)          105.77  0.000006    0.00    105.77   
    46. A(H  18,C   4,H  19)          109.60 -0.000002   -0.00    109.60   
    47. A(O   3,C   4,H  19)          110.32 -0.000001    0.00    110.32   
    48. A(O   3,C   4,H  20)          111.06  0.000005    0.00    111.06   
    49. A(H  19,C   4,H  20)          110.12 -0.000003   -0.00    110.12   
    50. A(C   2,C   5,C  16)          119.73  0.000012    0.00    119.73   
    51. A(C   2,C   5,O   6)          129.57 -0.000009   -0.00    129.57   
    52. A(O   6,C   5,C  16)          110.70 -0.000003    0.00    110.71   
    53. A(C   5,O   6,C   7)          122.25 -0.000014    0.00    122.25   
    54. A(H  22,C   7,H  23)          110.14 -0.000000   -0.00    110.13   
    55. A(O   6,C   7,H  23)          111.17  0.000005   -0.00    111.17   
    56. A(H  21,C   7,H  23)          110.31 -0.000001   -0.00    110.31   
    57. A(H  21,C   7,H  22)          109.79 -0.000002    0.00    109.79   
    58. A(O   6,C   7,H  22)          110.72 -0.000005    0.00    110.73   
    59. A(O   6,C   7,H  21)          104.59  0.000003    0.00    104.59   
    60. A(C   9,C   8,C  10)          125.33 -0.000009    0.00    125.33   
    61. A(C   1,C   8,C   9)          114.49 -0.000001   -0.00    114.49   
    62. A(C   1,C   8,C  10)          120.17  0.000010   -0.00    120.16   
    63. A(H  25,C   9,H  26)          108.45  0.000003   -0.00    108.45   
    64. A(C   8,C   9,H  26)          110.18 -0.000005    0.00    110.18   
    65. A(H  24,C   9,H  26)          106.42 -0.000002    0.00    106.42   
    66. A(H  24,C   9,H  25)          108.80 -0.000003   -0.00    108.79   
    67. A(C   8,C   9,H  25)          112.44 -0.000002    0.00    112.44   
    68. A(C   8,C   9,H  24)          110.36  0.000009   -0.01    110.35   
    69. A(C   8,C  10,C  11)          124.94 -0.000012   -0.00    124.93   
    70. A(C  11,C  10,C  16)          115.35  0.000014    0.00    115.35   
    71. A(C   8,C  10,C  16)          119.69 -0.000003    0.00    119.70   
    72. A(C  10,C  11,C  12)          111.36  0.000028   -0.01    111.35   
    73. A(H  27,C  11,H  28)          107.16  0.000006    0.00    107.16   
    74. A(C  10,C  11,H  28)          108.64 -0.000001    0.01    108.65   
    75. A(C  12,C  11,H  27)          109.30 -0.000008    0.00    109.30   
    76. A(C  10,C  11,H  27)          109.22 -0.000018    0.00    109.22   
    77. A(C  12,C  11,H  28)          111.06 -0.000007    0.00    111.06   
    78. A(C  11,C  12,C  13)          128.27 -0.000001    0.00    128.27   
    79. A(C  13,C  12,H  29)          117.60 -0.000007    0.01    117.60   
    80. A(C  11,C  12,H  29)          114.14  0.000008   -0.01    114.13   
    81. A(C  14,C  13,C  15)          114.40 -0.000005    0.01    114.40   
    82. A(C  12,C  13,C  15)          125.28  0.000009   -0.01    125.27   
    83. A(C  12,C  13,C  14)          120.32 -0.000004    0.00    120.32   
    84. A(H  31,C  14,H  32)          106.35 -0.000001    0.00    106.35   
    85. A(C  13,C  14,H  32)          110.86  0.000005   -0.01    110.86   
    86. A(H  30,C  14,H  31)          108.22 -0.000003    0.00    108.23   
    87. A(C  13,C  14,H  31)          110.90 -0.000005    0.00    110.91   
    88. A(C  13,C  14,H  30)          112.00  0.000007   -0.00    112.00   
    89. A(H  30,C  14,H  32)          108.28 -0.000004    0.00    108.28   
    90. A(H  34,C  15,H  35)          106.31 -0.000001    0.00    106.31   
    91. A(H  33,C  15,H  35)          108.31  0.000001   -0.01    108.31   
    92. A(C  13,C  15,H  35)          110.42  0.000008   -0.01    110.40   
    93. A(H  33,C  15,H  34)          107.88 -0.000002    0.01    107.89   
    94. A(C  13,C  15,H  34)          110.20 -0.000011    0.01    110.21   
    95. A(C  13,C  15,H  33)          113.44  0.000006   -0.01    113.43   
    96. A(C  10,C  16,O  17)          121.11  0.000007   -0.00    121.11   
    97. A(C   5,C  16,O  17)          118.82  0.000004   -0.00    118.81   
    98. A(C   5,C  16,C  10)          120.06 -0.000010    0.00    120.06   
    99. D(C   5,C   2,C   1,O   0)   -176.04 -0.000001   -0.01   -176.05   
   100. D(O   3,C   2,C   1,O   0)     -2.15 -0.000001   -0.02     -2.17   
   101. D(O   3,C   2,C   1,C   8)    176.83  0.000003   -0.03    176.80   
   102. D(C   5,C   2,C   1,C   8)      2.93  0.000003   -0.02      2.91   
   103. D(C   4,O   3,C   2,C   5)   -114.81  0.000001   -0.01   -114.82   
   104. D(C   4,O   3,C   2,C   1)     71.48  0.000001    0.00     71.48   
   105. D(H  19,C   4,O   3,C   2)     64.12  0.000002    0.03     64.16   
   106. D(H  20,C   4,O   3,C   2)    -58.27  0.000003    0.03    -58.24   
   107. D(H  18,C   4,O   3,C   2)   -177.43  0.000003    0.04   -177.39   
   108. D(C  16,C   5,C   2,O   3)   -175.24 -0.000000   -0.01   -175.25   
   109. D(C  16,C   5,C   2,C   1)     -1.70  0.000000   -0.02     -1.71   
   110. D(O   6,C   5,C   2,C   1)    177.72  0.000000   -0.00    177.72   
   111. D(O   6,C   5,C   2,O   3)      4.18  0.000000    0.00      4.19   
   112. D(C   7,O   6,C   5,C   2)      8.47 -0.000000    0.00      8.47   
   113. D(C   7,O   6,C   5,C  16)   -172.07  0.000000    0.01   -172.06   
   114. D(H  23,C   7,O   6,C   5)    -64.89  0.000001   -0.02    -64.90   
   115. D(H  22,C   7,O   6,C   5)     57.88  0.000002   -0.02     57.86   
   116. D(H  21,C   7,O   6,C   5)    176.08 -0.000002   -0.01    176.07   
   117. D(C  10,C   8,C   1,C   2)     -2.57 -0.000003    0.01     -2.56   
   118. D(C  10,C   8,C   1,O   0)    176.41  0.000001   -0.00    176.41   
   119. D(C   9,C   8,C   1,C   2)    178.71 -0.000002    0.02    178.73   
   120. D(C   9,C   8,C   1,O   0)     -2.32  0.000001    0.01     -2.31   
   121. D(H  26,C   9,C   8,C  10)   -118.77 -0.000001    0.02   -118.75   
   122. D(H  25,C   9,C   8,C  10)      2.33 -0.000002    0.02      2.35   
   123. D(H  25,C   9,C   8,C   1)   -179.02 -0.000003    0.01   -179.01   
   124. D(H  24,C   9,C   8,C  10)    124.00 -0.000001    0.02    124.02   
   125. D(H  26,C   9,C   8,C   1)     59.88 -0.000001    0.01     59.89   
   126. D(H  24,C   9,C   8,C   1)    -57.35 -0.000001    0.01    -57.34   
   127. D(C  16,C  10,C   8,C   1)      0.98  0.000000    0.04      1.02   
   128. D(C  11,C  10,C   8,C   9)      1.40 -0.000003    0.02      1.42   
   129. D(C  11,C  10,C   8,C   1)   -177.18 -0.000003    0.03   -177.15   
   130. D(C  16,C  10,C   8,C   9)    179.55 -0.000001    0.03    179.58   
   131. D(H  28,C  11,C  10,C  16)     31.44 -0.000001    0.01     31.45   
   132. D(H  28,C  11,C  10,C   8)   -150.33  0.000002    0.01   -150.32   
   133. D(H  27,C  11,C  10,C  16)    148.01 -0.000004    0.01    148.02   
   134. D(H  27,C  11,C  10,C   8)    -33.76 -0.000002    0.02    -33.74   
   135. D(C  12,C  11,C  10,C  16)    -91.18 -0.000009    0.01    -91.18   
   136. D(C  12,C  11,C  10,C   8)     87.05 -0.000006    0.01     87.06   
   137. D(H  29,C  12,C  11,H  28)    177.33 -0.000007    0.02    177.35   
   138. D(H  29,C  12,C  11,H  27)     59.32 -0.000005    0.01     59.33   
   139. D(H  29,C  12,C  11,C  10)    -61.44  0.000005    0.02    -61.43   
   140. D(C  13,C  12,C  11,H  28)     -2.72 -0.000009    0.01     -2.71   
   141. D(C  13,C  12,C  11,H  27)   -120.73 -0.000006    0.00   -120.73   
   142. D(C  13,C  12,C  11,C  10)    118.50  0.000004    0.01    118.51   
   143. D(C  15,C  13,C  12,H  29)    179.68  0.000000    0.02    179.70   
   144. D(C  15,C  13,C  12,C  11)     -0.26  0.000001    0.03     -0.24   
   145. D(C  14,C  13,C  12,H  29)     -0.80 -0.000001    0.00     -0.79   
   146. D(C  14,C  13,C  12,C  11)    179.26  0.000000    0.01    179.27   
   147. D(H  32,C  14,C  13,C  15)    -59.34  0.000004   -0.05    -59.39   
   148. D(H  32,C  14,C  13,C  12)    121.09  0.000005   -0.04    121.06   
   149. D(H  31,C  14,C  13,C  15)     58.57  0.000003   -0.05     58.52   
   150. D(H  31,C  14,C  13,C  12)   -121.00  0.000004   -0.04   -121.03   
   151. D(H  30,C  14,C  13,C  15)    179.60  0.000001   -0.05    179.55   
   152. D(H  30,C  14,C  13,C  12)      0.03  0.000001   -0.03     -0.01   
   153. D(H  35,C  15,C  13,C  14)    -61.99  0.000011   -0.17    -62.16   
   154. D(H  35,C  15,C  13,C  12)    117.55  0.000010   -0.19    117.37   
   155. D(H  34,C  15,C  13,C  14)     55.15  0.000008   -0.17     54.99   
   156. D(H  34,C  15,C  13,C  12)   -125.30  0.000007   -0.18   -125.49   
   157. D(H  33,C  15,C  13,C  14)    176.22  0.000000   -0.15    176.07   
   158. D(H  33,C  15,C  13,C  12)     -4.24 -0.000001   -0.17     -4.40   
   159. D(O  17,C  16,C   5,C   2)   -178.60 -0.000008    0.07   -178.53   
   160. D(C  10,C  16,C   5,O   6)   -179.40 -0.000003    0.05   -179.34   
   161. D(C  10,C  16,C   5,C   2)      0.13 -0.000003    0.07      0.19   
   162. D(O  17,C  16,C  10,C  11)     -2.73  0.000010   -0.07     -2.81   
   163. D(O  17,C  16,C  10,C   8)    178.94  0.000008   -0.08    178.86   
   164. D(C   5,C  16,C  10,C  11)    178.57  0.000005   -0.07    178.50   
   165. D(C   5,C  16,C  10,C   8)      0.24  0.000003   -0.08      0.16   
   166. D(O  17,C  16,C   5,O   6)      1.88 -0.000008    0.06      1.94   
    ----------------------------------------------------------------------------
                 *******************************************************
                 *** FINAL ENERGY EVALUATION AT THE STATIONARY POINT ***
                 ***               (AFTER   16 CYCLES)               ***
                 *******************************************************
---------------------------------
CARTESIAN COORDINATES (ANGSTROEM)
---------------------------------
  O     -2.185454    2.428367    0.487033
  C     -1.519461    1.450610    0.140010
  C     -2.096978    0.090679    0.246761
  O     -3.353067   -0.013802    0.779471
  C     -4.435018    0.463379   -0.044630
  C     -1.334829   -0.995578   -0.059890
  O     -1.639997   -2.297647    0.006086
  C     -2.975999   -2.760878    0.275877
  C     -0.121519    1.644583   -0.365708
  C      0.318199    3.080323   -0.447585
  C      0.643220    0.572063   -0.680489
  C      2.087070    0.639831   -1.141147
  C      3.042167    0.651121    0.036300
  C      3.993687   -0.245919    0.344577
  C      4.863569   -0.047070    1.565715
  C      4.307492   -1.491610   -0.448734
  C      0.080051   -0.803576   -0.543268
  O      0.742396   -1.792072   -0.840722
  H     -5.339530    0.345003    0.555267
  H     -4.515740   -0.142105   -0.955471
  H     -4.296549    1.515267   -0.303793
  H     -2.912222   -3.847165    0.193121
  H     -3.677604   -2.373378   -0.468033
  H     -3.296730   -2.475821    1.278742
  H     -0.364329    3.652210   -1.087142
  H      1.332157    3.183698   -0.835056
  H      0.276713    3.545843    0.544405
  H      2.233990    1.549143   -1.735497
  H      2.283987   -0.209083   -1.797556
  H      2.919047    1.506648    0.702326
  H      4.608122    0.870268    2.106408
  H      5.925882    0.002672    1.286795
  H      4.764867   -0.894763    2.258877
  H      3.627244   -1.655507   -1.286871
  H      4.262156   -2.376966    0.200884
  H      5.333778   -1.448222   -0.840340

----------------------------
CARTESIAN COORDINATES (A.U.)
----------------------------
  NO LB      ZA    FRAG     MASS         X           Y           Z
   0 O     8.0000    0    15.999   -4.129910    4.588948    0.920358
   1 C     6.0000    0    12.011   -2.871366    2.741255    0.264580
   2 C     6.0000    0    12.011   -3.962714    0.171359    0.466312
   3 O     8.0000    0    15.999   -6.336379   -0.026082    1.472988
   4 C     6.0000    0    12.011   -8.380969    0.875659   -0.084339
   5 C     6.0000    0    12.011   -2.522461   -1.881370   -0.113176
   6 O     8.0000    0    15.999   -3.099145   -4.341923    0.011501
   7 C     6.0000    0    12.011   -5.623822   -5.217303    0.521332
   8 C     6.0000    0    12.011   -0.229637    3.107811   -0.691088
   9 C     6.0000    0    12.011    0.601310    5.820967   -0.845814
  10 C     6.0000    0    12.011    1.215511    1.081042   -1.285937
  11 C     6.0000    0    12.011    3.943991    1.209106   -2.156454
  12 C     6.0000    0    12.011    5.748862    1.230441    0.068597
  13 C     6.0000    0    12.011    7.546975   -0.464719    0.651156
  14 C     6.0000    0    12.011    9.190814   -0.088950    2.958772
  15 C     6.0000    0    12.011    8.139981   -2.818734   -0.847984
  16 C     6.0000    0    12.011    0.151274   -1.518539   -1.026628
  17 O     8.0000    0    15.999    1.402925   -3.386524   -1.588734
  18 H     1.0000    0     1.008  -10.090249    0.651962    1.049302
  19 H     1.0000    0     1.008   -8.533512   -0.268540   -1.805578
  20 H     1.0000    0     1.008   -8.119301    2.863439   -0.574087
  21 H     1.0000    0     1.008   -5.503301   -7.270088    0.364946
  22 H     1.0000    0     1.008   -6.949664   -4.485035   -0.884454
  23 H     1.0000    0     1.008   -6.229916   -4.678623    2.416473
  24 H     1.0000    0     1.008   -0.688481    6.901677   -2.054400
  25 H     1.0000    0     1.008    2.517411    6.016317   -1.578026
  26 H     1.0000    0     1.008    0.522911    6.700672    1.028777
  27 H     1.0000    0     1.008    4.221629    2.927456   -3.279614
  28 H     1.0000    0     1.008    4.316110   -0.395109   -3.396888
  29 H     1.0000    0     1.008    5.516199    2.847151    1.327204
  30 H     1.0000    0     1.008    8.708088    1.644568    3.980535
  31 H     1.0000    0     1.008   11.198294    0.005050    2.431691
  32 H     1.0000    0     1.008    9.004294   -1.690857    4.268659
  33 H     1.0000    0     1.008    6.854498   -3.128455   -2.431834
  34 H     1.0000    0     1.008    8.054308   -4.491815    0.379616
  35 H     1.0000    0     1.008   10.079380   -2.736743   -1.588012

--------------------------------
INTERNAL COORDINATES (ANGSTROEM)
--------------------------------
 O      0   0   0     0.000000000000     0.00000000     0.00000000
 C      1   0   0     1.232874488366     0.00000000     0.00000000
 C      2   1   0     1.481327702399   119.81427805     0.00000000
 O      3   2   1     1.368377676514   117.13082627   357.83482954
 C      4   3   2     1.441340318280   116.17999987    71.48040128
 C      3   2   1     1.361933171728   119.85617529   183.94620784
 O      6   3   2     1.338978117885   129.56579823   177.72236478
 C      7   6   3     1.439538505539   122.25407548     8.46620652
 C      2   1   3     1.499206206011   119.73870570   181.02672950
 C      9   2   1     1.503797109867   114.49094127   357.69311160
 C      9   2   1     1.354331069571   120.16309938   176.40722569
 C     11   9   2     1.517069630880   124.93238613   182.85296755
 C     12  11   9     1.516152035594   111.34985348    87.06052375
 C     13  12  11     1.343542522538   128.26944311   118.51253115
 C     14  13  12     1.512419223844   120.31908648   179.26713893
 C     14  13  12     1.509821901640   125.27498821   359.76408226
 C     11   9   2     1.492773330112   119.69525989     1.01755524
 O     17  11   9     1.226499959890   121.10983877   178.85684801
 H      5   4   3     1.091801495486   105.77346591   182.60656823
 H      5   4   3     1.096703088480   110.32428535    64.15605962
 H      5   4   3     1.092157164188   111.06116808   301.76313450
 H      8   7   6     1.091299700108   104.58780021   176.06570632
 H      8   7   6     1.093529850126   110.72770050    57.86123554
 H      8   7   6     1.090809334510   111.16746105   295.09836790
 H     10   9   2     1.096326733312   110.35004357   302.65594693
 H     10   9   2     1.090380158228   112.44367177   180.98881788
 H     10   9   2     1.096574317929   110.18133363    59.88825172
 H     12  11   9     1.096214063667   109.22293677   326.25992308
 H     12  11   9     1.091010500044   108.64551396   209.68159700
 H     13  12  11     1.091180555651   114.12797545   298.57169142
 H     15  14  13     1.095040217039   112.00205913     0.00000000
 H     15  14  13     1.099444616520   110.90692118   238.96564851
 H     15  14  13     1.099453994858   110.85683701   121.05530620
 H     16  14  13     1.091821342420   113.43495075   355.59657893
 H     16  14  13     1.099051581838   110.21203721   234.51408850
 H     16  14  13     1.099318230322   110.40441799   117.36696782

---------------------------
INTERNAL COORDINATES (A.U.)
---------------------------
 O      0   0   0     0.000000000000     0.00000000     0.00000000
 C      1   0   0     2.329795140509     0.00000000     0.00000000
 C      2   1   0     2.799303672125   119.81427805     0.00000000
 O      3   2   1     2.585859056383   117.13082627   357.83482954
 C      4   3   2     2.723738467329   116.17999987    71.48040128
 C      3   2   1     2.573680707269   119.85617529   183.94620784
 O      6   3   2     2.530301942115   129.56579823   177.72236478
 C      7   6   3     2.720333534703   122.25407548     8.46620652
 C      2   1   3     2.833089147635   119.73870570   181.02672950
 C      9   2   1     2.841764698631   114.49094127   357.69311160
 C      9   2   1     2.559314816149   120.16309938   176.40722569
 C     11   9   2     2.866846128452   124.93238613   182.85296755
 C     12  11   9     2.865112124660   111.34985348    87.06052375
 C     13  12  11     2.538927416875   128.26944311   118.51253115
 C     14  13  12     2.858058132744   120.31908648   179.26713893
 C     14  13  12     2.853149905095   125.27498821   359.76408226
 C     11   9   2     2.820932773933   119.69525989     1.01755524
 O     17  11   9     2.317749027458   121.10983877   178.85684801
 H      5   4   3     2.063205819074   105.77346591   182.60656823
 H      5   4   3     2.072468487453   110.32428535    64.15605962
 H      5   4   3     2.063877935515   111.06116808   301.76313450
 H      8   7   6     2.062257563235   104.58780021   176.06570632
 H      8   7   6     2.066471936006   110.72770050    57.86123554
 H      8   7   6     2.061330906549   111.16746105   295.09836790
 H     10   9   2     2.071757279256   110.35004357   302.65594693
 H     10   9   2     2.060519880912   112.44367177   180.98881788
 H     10   9   2     2.072225146377   110.18133363    59.88825172
 H     12  11   9     2.071544364484   109.22293677   326.25992308
 H     12  11   9     2.061711054315   108.64551396   209.68159700
 H     13  12  11     2.062032412841   114.12797545   298.57169142
 H     15  14  13     2.069326115833   112.00205913     0.00000000
 H     15  14  13     2.077649224637   110.90692118   238.96564851
 H     15  14  13     2.077666947127   110.85683701   121.05530620
 H     16  14  13     2.063243324345   113.43495075   355.59657893
 H     16  14  13     2.076906496726   110.21203721   234.51408850
 H     16  14  13     2.077410389336   110.40441799   117.36696782

---------------------
BASIS SET INFORMATION
---------------------
There are 3 groups of distinct atoms

 Group   1 Type O   : 10s4p1d contracted to 3s2p1d pattern {631/31/1}
 Group   2 Type C   : 10s4p1d contracted to 3s2p1d pattern {631/31/1}
 Group   3 Type H   : 4s contracted to 2s pattern {31}

Atom   0O    basis set group =>   1
Atom   1C    basis set group =>   2
Atom   2C    basis set group =>   2
Atom   3O    basis set group =>   1
Atom   4C    basis set group =>   2
Atom   5C    basis set group =>   2
Atom   6O    basis set group =>   1
Atom   7C    basis set group =>   2
Atom   8C    basis set group =>   2
Atom   9C    basis set group =>   2
Atom  10C    basis set group =>   2
Atom  11C    basis set group =>   2
Atom  12C    basis set group =>   2
Atom  13C    basis set group =>   2
Atom  14C    basis set group =>   2
Atom  15C    basis set group =>   2
Atom  16C    basis set group =>   2
Atom  17O    basis set group =>   1
Atom  18H    basis set group =>   3
Atom  19H    basis set group =>   3
Atom  20H    basis set group =>   3
Atom  21H    basis set group =>   3
Atom  22H    basis set group =>   3
Atom  23H    basis set group =>   3
Atom  24H    basis set group =>   3
Atom  25H    basis set group =>   3
Atom  26H    basis set group =>   3
Atom  27H    basis set group =>   3
Atom  28H    basis set group =>   3
Atom  29H    basis set group =>   3
Atom  30H    basis set group =>   3
Atom  31H    basis set group =>   3
Atom  32H    basis set group =>   3
Atom  33H    basis set group =>   3
Atom  34H    basis set group =>   3
Atom  35H    basis set group =>   3
---------------------------------
AUXILIARY/J BASIS SET INFORMATION
---------------------------------
There are 3 groups of distinct atoms

 Group   1 Type O   : 12s5p4d2f1g contracted to 6s4p3d1f1g pattern {711111/2111/211/2/1}
 Group   2 Type C   : 12s5p4d2f1g contracted to 6s4p3d1f1g pattern {711111/2111/211/2/1}
 Group   3 Type H   : 5s2p1d contracted to 3s1p1d pattern {311/2/1}

Atom   0O    basis set group =>   1
Atom   1C    basis set group =>   2
Atom   2C    basis set group =>   2
Atom   3O    basis set group =>   1
Atom   4C    basis set group =>   2
Atom   5C    basis set group =>   2
Atom   6O    basis set group =>   1
Atom   7C    basis set group =>   2
Atom   8C    basis set group =>   2
Atom   9C    basis set group =>   2
Atom  10C    basis set group =>   2
Atom  11C    basis set group =>   2
Atom  12C    basis set group =>   2
Atom  13C    basis set group =>   2
Atom  14C    basis set group =>   2
Atom  15C    basis set group =>   2
Atom  16C    basis set group =>   2
Atom  17O    basis set group =>   1
Atom  18H    basis set group =>   3
Atom  19H    basis set group =>   3
Atom  20H    basis set group =>   3
Atom  21H    basis set group =>   3
Atom  22H    basis set group =>   3
Atom  23H    basis set group =>   3
Atom  24H    basis set group =>   3
Atom  25H    basis set group =>   3
Atom  26H    basis set group =>   3
Atom  27H    basis set group =>   3
Atom  28H    basis set group =>   3
Atom  29H    basis set group =>   3
Atom  30H    basis set group =>   3
Atom  31H    basis set group =>   3
Atom  32H    basis set group =>   3
Atom  33H    basis set group =>   3
Atom  34H    basis set group =>   3
Atom  35H    basis set group =>   3


           ************************************************************
           *        Program running with 4 parallel MPI-processes     *
           *              working on a common directory               *
           ************************************************************
------------------------------------------------------------------------------
                           ORCA GTO INTEGRAL CALCULATION
                           -- RI-GTO INTEGRALS CHOSEN --
------------------------------------------------------------------------------
------------------------------------------------------------------------------
                   ___                                                        
                  /   \      - P O W E R E D   B Y -                         
                 /     \                                                     
                 |  |  |   _    _      __       _____    __    __             
                 |  |  |  | |  | |    /  \     |  _  \  |  |  /  |          
                  \  \/   | |  | |   /    \    | | | |  |  | /  /          
                 / \  \   | |__| |  /  /\  \   | |_| |  |  |/  /          
                |  |  |   |  __  | /  /__\  \  |    /   |      \           
                |  |  |   | |  | | |   __   |  |    \   |  |\   \          
                \     /   | |  | | |  |  |  |  | |\  \  |  | \   \       
                 \___/    |_|  |_| |__|  |__|  |_| \__\ |__|  \__/        
                                                                              
                      - O R C A' S   B I G   F R I E N D -                    
                                      &                                       
                       - I N T E G R A L  F E E D E R -                       
                                                                              
 v1 FN, 2020, v2 2021                                                         
------------------------------------------------------------------------------


Reading SHARK input file UQ1_0e_0H_B3LYP_631Gd_opt.SHARKINP.tmp ... ok
----------------------
SHARK INTEGRAL PACKAGE
----------------------

Number of atoms                             ...     36
Number of basis functions                   ...    288
Number of shells                            ...    144
Maximum angular momentum                    ...      2
Integral batch strategy                     ... SHARK/LIBINT Hybrid
RI-J (if used) integral strategy            ... SPLIT-RIJ (Revised 2003 algorithm where possible)
Printlevel                                  ...      1
Contraction scheme used                     ... SEGMENTED contraction
Coulomb Range Separation                    ... NOT USED
Exchange Range Separation                   ... NOT USED
Finite Nucleus Model                        ... NOT USED
Auxiliary Coulomb fitting basis             ... AVAILABLE
   # of basis functions in Aux-J            ...   1080
   # of shells in Aux-J                     ...    360
   Maximum angular momentum in Aux-J        ...      4
Auxiliary J/K fitting basis                 ... NOT available
Auxiliary Correlation fitting basis         ... NOT available
Auxiliary 'external' fitting basis          ... NOT available
Integral threshold                          ...     2.500000e-11
Primitive cut-off                           ...     2.500000e-12
Primitive pair pre-selection threshold      ...     2.500000e-12

Calculating pre-screening integrals         ... done (  0.1 sec) Dimension = 144
Organizing shell pair data                  ... done (  0.0 sec)
Shell pair information
Total number of shell pairs                 ...     10440
Shell pairs after pre-screening             ...      7904
Total number of primitive shell pairs       ...     59085
Primitive shell pairs kept                  ...     25169
          la=0 lb=0:   2879 shell pairs
          la=1 lb=0:   2662 shell pairs
          la=1 lb=1:    602 shell pairs
          la=2 lb=0:   1109 shell pairs
          la=2 lb=1:    534 shell pairs
          la=2 lb=2:    118 shell pairs

Calculating one electron integrals          ... done (  0.0 sec)
Calculating RI/J V-Matrix + Cholesky decomp.... done (  0.1 sec)
Calculating Nuclear repulsion               ... done (  0.0 sec) ENN=   1339.084305253037 Eh

SHARK setup successfully completed in   0.3 seconds

Maximum memory used throughout the entire GTOINT-calculation: 19.6 MB
[1717818414.186753] [eu-a2p-429:127013:0]          mpool.c:38   UCX  WARN  object 0x34dd300 was not returned to mpool ucp_requests
[1717818414.186775] [eu-a2p-429:127013:0]          mpool.c:38   UCX  WARN  object 0x34dd4c0 was not returned to mpool ucp_requests
[1717818414.186780] [eu-a2p-429:127013:0]          mpool.c:38   UCX  WARN  object 0x34dd680 was not returned to mpool ucp_requests
[1717818414.186784] [eu-a2p-429:127013:0]          mpool.c:38   UCX  WARN  object 0x34dd840 was not returned to mpool ucp_requests
[1717818414.186788] [eu-a2p-429:127013:0]          mpool.c:38   UCX  WARN  object 0x34dda00 was not returned to mpool ucp_requests
[1717818414.186791] [eu-a2p-429:127013:0]          mpool.c:38   UCX  WARN  object 0x34ddbc0 was not returned to mpool ucp_requests
[1717818414.186795] [eu-a2p-429:127013:0]          mpool.c:38   UCX  WARN  object 0x34ddd80 was not returned to mpool ucp_requests
[1717818414.186799] [eu-a2p-429:127013:0]          mpool.c:38   UCX  WARN  object 0x34ddf40 was not returned to mpool ucp_requests
[1717818414.186802] [eu-a2p-429:127013:0]          mpool.c:38   UCX  WARN  object 0x34de100 was not returned to mpool ucp_requests
[1717818414.186806] [eu-a2p-429:127013:0]          mpool.c:38   UCX  WARN  object 0x34de2c0 was not returned to mpool ucp_requests
[1717818414.186809] [eu-a2p-429:127013:0]          mpool.c:38   UCX  WARN  object 0x34de480 was not returned to mpool ucp_requests
[1717818414.186813] [eu-a2p-429:127013:0]          mpool.c:38   UCX  WARN  object 0x34de640 was not returned to mpool ucp_requests
[1717818414.186816] [eu-a2p-429:127013:0]          mpool.c:38   UCX  WARN  object 0x34de800 was not returned to mpool ucp_requests
[1717818414.186820] [eu-a2p-429:127013:0]          mpool.c:38   UCX  WARN  object 0x34deb80 was not returned to mpool ucp_requests
[1717818414.186824] [eu-a2p-429:127013:0]          mpool.c:38   UCX  WARN  object 0x34ded40 was not returned to mpool ucp_requests
[1717818414.200582] [eu-a2p-429:127014:0]          mpool.c:38   UCX  WARN  object 0x423e4c0 was not returned to mpool ucp_requests
[1717818414.200604] [eu-a2p-429:127014:0]          mpool.c:38   UCX  WARN  object 0x423e680 was not returned to mpool ucp_requests
[1717818414.200608] [eu-a2p-429:127014:0]          mpool.c:38   UCX  WARN  object 0x423e840 was not returned to mpool ucp_requests
[1717818414.200611] [eu-a2p-429:127014:0]          mpool.c:38   UCX  WARN  object 0x423ea00 was not returned to mpool ucp_requests
[1717818414.200614] [eu-a2p-429:127014:0]          mpool.c:38   UCX  WARN  object 0x423ebc0 was not returned to mpool ucp_requests
[1717818414.200616] [eu-a2p-429:127014:0]          mpool.c:38   UCX  WARN  object 0x423ed80 was not returned to mpool ucp_requests
[1717818414.200619] [eu-a2p-429:127014:0]          mpool.c:38   UCX  WARN  object 0x423ef40 was not returned to mpool ucp_requests
[1717818414.200621] [eu-a2p-429:127014:0]          mpool.c:38   UCX  WARN  object 0x423f100 was not returned to mpool ucp_requests
[1717818414.200624] [eu-a2p-429:127014:0]          mpool.c:38   UCX  WARN  object 0x423f2c0 was not returned to mpool ucp_requests
[1717818414.200626] [eu-a2p-429:127014:0]          mpool.c:38   UCX  WARN  object 0x423f480 was not returned to mpool ucp_requests
[1717818414.200629] [eu-a2p-429:127014:0]          mpool.c:38   UCX  WARN  object 0x423f640 was not returned to mpool ucp_requests
[1717818414.200631] [eu-a2p-429:127014:0]          mpool.c:38   UCX  WARN  object 0x423f800 was not returned to mpool ucp_requests
[1717818414.200634] [eu-a2p-429:127014:0]          mpool.c:38   UCX  WARN  object 0x423f9c0 was not returned to mpool ucp_requests
[1717818414.200636] [eu-a2p-429:127014:0]          mpool.c:38   UCX  WARN  object 0x423fb80 was not returned to mpool ucp_requests
[1717818414.200639] [eu-a2p-429:127014:0]          mpool.c:38   UCX  WARN  object 0x423fd40 was not returned to mpool ucp_requests
[1717818414.201265] [eu-a2p-429:127012:0]          mpool.c:38   UCX  WARN  object 0x3ba1480 was not returned to mpool ucp_requests
[1717818414.201283] [eu-a2p-429:127012:0]          mpool.c:38   UCX  WARN  object 0x3ba1640 was not returned to mpool ucp_requests
[1717818414.201287] [eu-a2p-429:127012:0]          mpool.c:38   UCX  WARN  object 0x3ba1800 was not returned to mpool ucp_requests
[1717818414.201290] [eu-a2p-429:127012:0]          mpool.c:38   UCX  WARN  object 0x3ba19c0 was not returned to mpool ucp_requests
[1717818414.201292] [eu-a2p-429:127012:0]          mpool.c:38   UCX  WARN  object 0x3ba1b80 was not returned to mpool ucp_requests
[1717818414.201295] [eu-a2p-429:127012:0]          mpool.c:38   UCX  WARN  object 0x3ba1d40 was not returned to mpool ucp_requests


           ************************************************************
           *        Program running with 4 parallel MPI-processes     *
           *              working on a common directory               *
           ************************************************************
-------------------------------------------------------------------------------
                                 ORCA SCF
-------------------------------------------------------------------------------

------------
SCF SETTINGS
------------
Hamiltonian:
 Density Functional     Method          .... DFT(GTOs)
 Exchange Functional    Exchange        .... B88
   X-Alpha parameter    XAlpha          ....  0.666667
   Becke's b parameter  XBeta           ....  0.004200
 Correlation Functional Correlation     .... LYP
 LDA part of GGA corr.  LDAOpt          .... VWN-5
 Gradients option       PostSCFGGA      .... off
 Hybrid DFT is turned on
   Fraction HF Exchange ScalHFX         ....  0.200000
   Scaling of DF-GGA-X  ScalDFX         ....  0.720000
   Scaling of DF-GGA-C  ScalDFC         ....  0.810000
   Scaling of DF-LDA-C  ScalLDAC        ....  1.000000
   Perturbative correction              ....  0.000000
   Density functional embedding theory  .... OFF
   NL short-range parameter             ....  4.800000
 RI-approximation to the Coulomb term is turned on
   Number of AuxJ basis functions       .... 1080
   RIJ-COSX (HFX calculated with COS-X)).... on


General Settings:
 Integral files         IntName         .... UQ1_0e_0H_B3LYP_631Gd_opt
 Hartree-Fock type      HFTyp           .... RHF
 Total Charge           Charge          ....    0
 Multiplicity           Mult            ....    1
 Number of Electrons    NEL             ....  134
 Basis Dimension        Dim             ....  288
 Nuclear Repulsion      ENuc            ....   1339.0843052530 Eh

Convergence Acceleration:
 DIIS                   CNVDIIS         .... on
   Start iteration      DIISMaxIt       ....    12
   Startup error        DIISStart       ....  0.200000
   # of expansion vecs  DIISMaxEq       ....     5
   Bias factor          DIISBfac        ....   1.050
   Max. coefficient     DIISMaxC        ....  10.000
 Trust-Rad. Augm. Hess. CNVTRAH         .... auto
   Auto Start mean grad. ratio tolernc. ....  1.125000
   Auto Start start iteration           ....     1
   Auto Start num. interpolation iter.  ....    10
   Max. Number of Micro iterations      ....    16
   Max. Number of Macro iterations      .... Maxiter - #DIIS iter
   Number of Davidson start vectors     ....     2
   Converg. threshold I  (grad. norm)   ....   1.000e-05
   Converg. threshold II (energy diff.) ....   1.000e-08
   Grad. Scal. Fac. for Micro threshold ....   0.100
   Minimum threshold for Micro iter.    ....   0.010
   NR start threshold (gradient norm)   ....   0.001
   Initial trust radius                 ....   0.400
   Minimum AH scaling param. (alpha)    ....   1.000
   Maximum AH scaling param. (alpha)    .... 1000.000
   Orbital update algorithm             .... Taylor
   White noise on init. David. guess    .... on
   Maximum white noise                  ....   0.010
   Quad. conv. algorithm                .... NR
 SOSCF                  CNVSOSCF        .... on
   Start iteration      SOSCFMaxIt      ....   150
   Startup grad/error   SOSCFStart      ....  0.003300
 Level Shifting         CNVShift        .... on
   Level shift para.    LevelShift      ....    0.2500
   Turn off err/grad.   ShiftErr        ....    0.0010
 Zerner damping         CNVZerner       .... off
 Static damping         CNVDamp         .... on
   Fraction old density DampFac         ....    0.7000
   Max. Damping (<1)    DampMax         ....    0.9800
   Min. Damping (>=0)   DampMin         ....    0.0000
   Turn off err/grad.   DampErr         ....    0.1000
 Fernandez-Rico         CNVRico         .... off

SCF Procedure:
 Maximum # iterations   MaxIter         ....   125
 SCF integral mode      SCFMode         .... Direct
   Integral package                     .... SHARK and LIBINT hybrid scheme
 Reset frequency        DirectResetFreq ....    20
 Integral Threshold     Thresh          ....  2.500e-11 Eh
 Primitive CutOff       TCut            ....  2.500e-12 Eh

Convergence Tolerance:
 Convergence Check Mode ConvCheckMode   .... Total+1el-Energy
 Convergence forced     ConvForced      .... 0
 Energy Change          TolE            ....  1.000e-08 Eh
 1-El. energy change                    ....  1.000e-05 Eh
 Orbital Gradient       TolG            ....  1.000e-05
 Orbital Rotation angle TolX            ....  1.000e-05
 DIIS Error             TolErr          ....  5.000e-07


Diagonalization of the overlap matrix:
Smallest eigenvalue                        ... 4.401e-04
Time for diagonalization                   ...    0.012 sec
Threshold for overlap eigenvalues          ... 1.000e-08
Number of eigenvalues below threshold      ... 0
Time for construction of square roots      ...    0.005 sec
Total time needed                          ...    0.020 sec

---------------------
INITIAL GUESS: MOREAD
---------------------
Guess MOs are being read from file: UQ1_0e_0H_B3LYP_631Gd_opt.gbw
Input Geometry matches current geometry (good)
Input basis set matches current basis set (good)
MOs were renormalized
MOs were reorthogonalized (Cholesky)
                      ------------------
                      INITIAL GUESS DONE (   0.0 sec)
                      ------------------
-------------------
DFT GRID GENERATION
-------------------

General Integration Accuracy     IntAcc      ... 4.959
Radial Grid Type                 RadialGrid  ... OptM3 with GC (2021)
Angular Grid (max. ang.)         AngularGrid ... 6 (Lebedev-590)
Angular grid pruning method      GridPruning ... 4 (adaptive)
Weight generation scheme         WeightScheme... Becke
Basis function cutoff            BFCut       ... 1.0000e-11
Integration weight cutoff        WCut        ... 1.0000e-14
Angular grids for H and He will be reduced by one unit
Partially contracted basis set               ... off
Rotationally invariant grid construction     ... off

Total number of grid points                  ...   410669
Total number of batches                      ...     6434
Average number of points per batch           ...       63
Average number of grid points per atom       ...    11407
Time for grid setup =    5.263 sec

--------------------
COSX GRID GENERATION
--------------------

GRIDX 1
-------
General Integration Accuracy     IntAcc      ... 4.020
Radial Grid Type                 RadialGrid  ... OptM3 with GC (2021)
Angular Grid (max. ang.)         AngularGrid ... 2 (Lebedev-110)
Angular grid pruning method      GridPruning ... 4 (adaptive)
Weight generation scheme         WeightScheme... Becke
Basis function cutoff            BFCut       ... 1.0000e-11
Integration weight cutoff        WCut        ... 1.0000e-14
Angular grids for H and He will be reduced by one unit
Partially contracted basis set               ... on
Rotationally invariant grid construction     ... off

Total number of grid points                  ...    45149
Total number of batches                      ...      726
Average number of points per batch           ...       62
Average number of grid points per atom       ...     1254
UseSFitting                                  ... on

GRIDX 2
-------
General Integration Accuracy     IntAcc      ... 4.338
Radial Grid Type                 RadialGrid  ... OptM3 with GC (2021)
Angular Grid (max. ang.)         AngularGrid ... 3 (Lebedev-194)
Angular grid pruning method      GridPruning ... 4 (adaptive)
Weight generation scheme         WeightScheme... Becke
Basis function cutoff            BFCut       ... 1.0000e-11
Integration weight cutoff        WCut        ... 1.0000e-14
Angular grids for H and He will be reduced by one unit
Partially contracted basis set               ... on
Rotationally invariant grid construction     ... off

Total number of grid points                  ...    98625
Total number of batches                      ...     1558
Average number of points per batch           ...       63
Average number of grid points per atom       ...     2740
UseSFitting                                  ... on

GRIDX 3
-------
General Integration Accuracy     IntAcc      ... 4.871
Radial Grid Type                 RadialGrid  ... OptM3 with GC (2021)
Angular Grid (max. ang.)         AngularGrid ... 4 (Lebedev-302)
Angular grid pruning method      GridPruning ... 4 (adaptive)
Weight generation scheme         WeightScheme... Becke
Basis function cutoff            BFCut       ... 1.0000e-11
Integration weight cutoff        WCut        ... 1.0000e-14
Angular grids for H and He will be reduced by one unit
Partially contracted basis set               ... on
Rotationally invariant grid construction     ... off

Total number of grid points                  ...   187340
Total number of batches                      ...     2949
Average number of points per batch           ...       63
Average number of grid points per atom       ...     5204
UseSFitting                                  ... on

Time for X-Grid setup             =    2.580 sec


--------------------
CPCM SOLVATION MODEL
--------------------
CPCM parameters:
  Epsilon                                         ...      80.4000
  Refrac                                          ...       1.3300
  Rsolv                                           ...       1.3000
  Surface type                                    ... GAUSSIAN VDW
  Epsilon function type                           ...         CPCM
Radii:
 Radius for O  used is    3.4469 Bohr (=   1.8240 Ang.)
 Radius for C  used is    3.8550 Bohr (=   2.0400 Ang.)
 Radius for H  used is    2.4944 Bohr (=   1.3200 Ang.)
Calculating surface                               ...        done! (  0.0s)
GEPOL surface points                              ...         1928
GEPOL Volume                                      ...    2099.2355
GEPOL Surface-area                                ...    1094.1329
Calculating surface distance matrix               ...        done! (  0.0s)
Performing Cholesky decomposition & store         ...        done! (  0.1s)
Overall time for CPCM initialization              ...                 0.2s
--------------
SCF ITERATIONS
--------------
ITER       Energy         Delta-E        Max-DP      RMS-DP      [F,P]     Damp
               ***  Starting incremental Fock matrix formation  ***
                      *** Initiating the SOSCF procedure ***
                      *** Re-Reading the Fockian *** 
                      *** Removing any level shift *** 
ITER      Energy       Delta-E        Grad      Rot      Max-DP    RMS-DP
  0   -844.66029132 -844.6602913218  0.000231  0.000231  0.000485  0.000010
               *** Restarting incremental Fock matrix formation ***
  1   -844.66029479  -0.0000034665  0.000050  0.000105  0.000254  0.000005
  2   -844.66029520  -0.0000004087  0.000011  0.000043  0.000069  0.000001
  3   -844.66029519   0.0000000087  0.000025  0.000030  0.000059  0.000001
  4   -844.66029520  -0.0000000122  0.000003  0.000004  0.000008  0.000000
                  ***Gradient check signals convergence***
              ***Rediagonalizing the Fockian in SOSCF/NRSCF***

               *****************************************************
               *                     SUCCESS                       *
               *           SCF CONVERGED AFTER   5 CYCLES          *
               *****************************************************

Old exchange energy                            =    -22.381876731 Eh
New exchange energy                            =    -22.381884943 Eh
Exchange energy change after final integration =     -0.000008212 Eh
Total energy after final integration           =   -844.660303422 Eh
Final COS-X integration done in                =    15.038 sec

----------------
TOTAL SCF ENERGY
----------------

Total Energy       :         -844.66030342 Eh          -22984.37536 eV

Components:
Nuclear Repulsion  :         1339.08430525 Eh           36438.33644 eV
Electronic Energy  :        -2183.74460868 Eh          -59422.71179 eV
One Electron Energy:        -3810.11512460 Eh         -103678.50345 eV
Two Electron Energy:         1626.37051593 Eh           44255.79166 eV
Max COSX asymmetry :            0.00000052 Eh               0.00001 eV
CPCM Dielectric    :           -0.01748447 Eh              -0.47578 eV

Virial components:
Potential Energy   :        -1684.29773417 Eh          -45832.07140 eV
Kinetic Energy     :          839.63743075 Eh           22847.69605 eV
Virial Ratio       :            2.00598219


DFT components:
N(Alpha)           :       66.999999638071 electrons
N(Beta)            :       66.999999638071 electrons
N(Total)           :      133.999999276142 electrons
E(X)               :      -88.915545006845 Eh       
E(C)               :       -5.352740426441 Eh       
E(XC)              :      -94.268285433286 Eh       
DFET-embed. en.    :        0.000000000000 Eh       
CPCM Solvation Model Properties:
Surface-charge          :           -0.02322827
Charge-correction       :           -0.00023093 Eh              -0.00628 eV
Free-energy (cav+disp)  :  This term is not implemented in the current solvation scheme

---------------
SCF CONVERGENCE
---------------

  Last Energy change         ...   -9.9066e-09  Tolerance :   1.0000e-08
  Last MAX-Density change    ...    2.6645e-15  Tolerance :   1.0000e-07
  Last RMS-Density change    ...    4.2752e-17  Tolerance :   5.0000e-09
  Last Orbital Gradient      ...    1.6642e-06  Tolerance :   1.0000e-05
  Last Orbital Rotation      ...    3.3733e-06  Tolerance :   1.0000e-05

             **** THE GBW FILE WAS UPDATED (UQ1_0e_0H_B3LYP_631Gd_opt.gbw) ****
             **** DENSITY UQ1_0e_0H_B3LYP_631Gd_opt.scfp WAS UPDATED ****
             **** ENERGY FILE WAS UPDATED (UQ1_0e_0H_B3LYP_631Gd_opt.en.tmp) ****
             **** THE GBW FILE WAS UPDATED (UQ1_0e_0H_B3LYP_631Gd_opt.gbw) ****
             **** DENSITY UQ1_0e_0H_B3LYP_631Gd_opt.scfp WAS UPDATED ****
----------------
ORBITAL ENERGIES
----------------

  NO   OCC          E(Eh)            E(eV) 
   0   2.0000     -19.189125      -522.1626 
   1   2.0000     -19.167042      -521.5617 
   2   2.0000     -19.151792      -521.1467 
   3   2.0000     -19.143711      -520.9269 
   4   2.0000     -10.286020      -279.8968 
   5   2.0000     -10.278199      -279.6840 
   6   2.0000     -10.265032      -279.3257 
   7   2.0000     -10.246695      -278.8267 
   8   2.0000     -10.224636      -278.2265 
   9   2.0000     -10.217709      -278.0380 
  10   2.0000     -10.211667      -277.8736 
  11   2.0000     -10.208840      -277.7967 
  12   2.0000     -10.182072      -277.0683 
  13   2.0000     -10.179779      -277.0059 
  14   2.0000     -10.172784      -276.8155 
  15   2.0000     -10.168214      -276.6912 
  16   2.0000     -10.161649      -276.5125 
  17   2.0000     -10.161323      -276.5037 
  18   2.0000      -1.085708       -29.5436 
  19   2.0000      -1.060302       -28.8523 
  20   2.0000      -1.045217       -28.4418 
  21   2.0000      -1.032553       -28.0972 
  22   2.0000      -0.848615       -23.0920 
  23   2.0000      -0.806894       -21.9567 
  24   2.0000      -0.788281       -21.4502 
  25   2.0000      -0.744484       -20.2584 
  26   2.0000      -0.728371       -19.8200 
  27   2.0000      -0.708232       -19.2720 
  28   2.0000      -0.681233       -18.5373 
  29   2.0000      -0.675210       -18.3734 
  30   2.0000      -0.652983       -17.7686 
  31   2.0000      -0.632261       -17.2047 
  32   2.0000      -0.582117       -15.8402 
  33   2.0000      -0.575273       -15.6540 
  34   2.0000      -0.538101       -14.6425 
  35   2.0000      -0.519183       -14.1277 
  36   2.0000      -0.506737       -13.7890 
  37   2.0000      -0.497116       -13.5272 
  38   2.0000      -0.480626       -13.0785 
  39   2.0000      -0.463663       -12.6169 
  40   2.0000      -0.450506       -12.2589 
  41   2.0000      -0.447790       -12.1850 
  42   2.0000      -0.443126       -12.0581 
  43   2.0000      -0.440162       -11.9774 
  44   2.0000      -0.438897       -11.9430 
  45   2.0000      -0.428493       -11.6599 
  46   2.0000      -0.421901       -11.4805 
  47   2.0000      -0.419600       -11.4179 
  48   2.0000      -0.408526       -11.1166 
  49   2.0000      -0.406113       -11.0509 
  50   2.0000      -0.392034       -10.6678 
  51   2.0000      -0.383305       -10.4303 
  52   2.0000      -0.376241       -10.2380 
  53   2.0000      -0.373982       -10.1766 
  54   2.0000      -0.369569       -10.0565 
  55   2.0000      -0.361507        -9.8371 
  56   2.0000      -0.355580        -9.6758 
  57   2.0000      -0.352361        -9.5882 
  58   2.0000      -0.343871        -9.3572 
  59   2.0000      -0.341200        -9.2845 
  60   2.0000      -0.324094        -8.8190 
  61   2.0000      -0.293760        -7.9936 
  62   2.0000      -0.271550        -7.3892 
  63   2.0000      -0.267922        -7.2905 
  64   2.0000      -0.256070        -6.9680 
  65   2.0000      -0.231777        -6.3070 
  66   2.0000      -0.226030        -6.1506 
  67   0.0000      -0.108055        -2.9403 
  68   0.0000       0.006762         0.1840 
  69   0.0000       0.021786         0.5928 
  70   0.0000       0.040822         1.1108 
  71   0.0000       0.080650         2.1946 
  72   0.0000       0.104125         2.8334 
  73   0.0000       0.116647         3.1741 
  74   0.0000       0.120441         3.2774 
  75   0.0000       0.131620         3.5816 
  76   0.0000       0.133765         3.6399 
  77   0.0000       0.141656         3.8547 
  78   0.0000       0.148488         4.0406 
  79   0.0000       0.153120         4.1666 
  80   0.0000       0.154783         4.2119 
  81   0.0000       0.167652         4.5620 
  82   0.0000       0.170367         4.6359 
  83   0.0000       0.174590         4.7508 
  84   0.0000       0.176431         4.8009 
  85   0.0000       0.183976         5.0062 
  86   0.0000       0.186950         5.0872 
  87   0.0000       0.192390         5.2352 
  88   0.0000       0.197431         5.3724 
  89   0.0000       0.207438         5.6447 
  90   0.0000       0.213667         5.8142 
  91   0.0000       0.216756         5.8982 
  92   0.0000       0.229886         6.2555 
  93   0.0000       0.236381         6.4323 
  94   0.0000       0.242734         6.6051 
  95   0.0000       0.253841         6.9074 
  96   0.0000       0.266557         7.2534 
  97   0.0000       0.275255         7.4901 
  98   0.0000       0.297417         8.0931 
  99   0.0000       0.313977         8.5438 
 100   0.0000       0.331710         9.0263 
 101   0.0000       0.344584         9.3766 
 102   0.0000       0.376540        10.2462 
 103   0.0000       0.380426        10.3519 
 104   0.0000       0.417448        11.3593 
 105   0.0000       0.447272        12.1709 
 106   0.0000       0.471424        12.8281 
 107   0.0000       0.475627        12.9425 
 108   0.0000       0.492520        13.4022 
 109   0.0000       0.498726        13.5710 
 110   0.0000       0.503153        13.6915 
 111   0.0000       0.506979        13.7956 
 112   0.0000       0.530915        14.4469 
 113   0.0000       0.534544        14.5457 
 114   0.0000       0.540448        14.7063 
 115   0.0000       0.543672        14.7941 
 116   0.0000       0.553591        15.0640 
 117   0.0000       0.561544        15.2804 
 118   0.0000       0.564553        15.3623 
 119   0.0000       0.570229        15.5167 
 120   0.0000       0.574775        15.6404 
 121   0.0000       0.585083        15.9209 
 122   0.0000       0.596873        16.2417 
 123   0.0000       0.613800        16.7023 
 124   0.0000       0.626763        17.0551 
 125   0.0000       0.633899        17.2493 
 126   0.0000       0.642841        17.4926 
 127   0.0000       0.653061        17.7707 
 128   0.0000       0.663889        18.0653 
 129   0.0000       0.678970        18.4757 
 130   0.0000       0.683178        18.5902 
 131   0.0000       0.687398        18.7050 
 132   0.0000       0.696915        18.9640 
 133   0.0000       0.705758        19.2047 
 134   0.0000       0.720403        19.6032 
 135   0.0000       0.724720        19.7206 
 136   0.0000       0.738123        20.0853 
 137   0.0000       0.749870        20.4050 
 138   0.0000       0.772548        21.0221 
 139   0.0000       0.779469        21.2104 
 140   0.0000       0.793596        21.5949 
 141   0.0000       0.803949        21.8766 
 142   0.0000       0.809704        22.0332 
 143   0.0000       0.825701        22.4685 
 144   0.0000       0.840483        22.8707 
 145   0.0000       0.844134        22.9701 
 146   0.0000       0.851485        23.1701 
 147   0.0000       0.861587        23.4450 
 148   0.0000       0.864920        23.5357 
 149   0.0000       0.871499        23.7147 
 150   0.0000       0.876775        23.8583 
 151   0.0000       0.884880        24.0788 
 152   0.0000       0.902537        24.5593 
 153   0.0000       0.906791        24.6750 
 154   0.0000       0.913775        24.8651 
 155   0.0000       0.916645        24.9432 
 156   0.0000       0.918505        24.9938 
 157   0.0000       0.930504        25.3203 
 158   0.0000       0.937218        25.5030 
 159   0.0000       0.943678        25.6788 
 160   0.0000       0.960440        26.1349 
 161   0.0000       0.963322        26.2133 
 162   0.0000       0.969483        26.3810 
 163   0.0000       0.972133        26.4531 
 164   0.0000       0.985633        26.8204 
 165   0.0000       0.993372        27.0310 
 166   0.0000       1.006188        27.3798 
 167   0.0000       1.014117        27.5955 
 168   0.0000       1.026226        27.9250 
 169   0.0000       1.031681        28.0735 
 170   0.0000       1.051380        28.6095 
 171   0.0000       1.067000        29.0345 
 172   0.0000       1.070054        29.1176 
 173   0.0000       1.084817        29.5194 
 174   0.0000       1.121255        30.5109 
 175   0.0000       1.128881        30.7184 
 176   0.0000       1.152174        31.3522 
 177   0.0000       1.169817        31.8323 
 178   0.0000       1.172518        31.9058 
 179   0.0000       1.185824        32.2679 
 180   0.0000       1.206603        32.8333 
 181   0.0000       1.212852        33.0034 
 182   0.0000       1.227523        33.4026 
 183   0.0000       1.250338        34.0234 
 184   0.0000       1.292876        35.1809 
 185   0.0000       1.308968        35.6188 
 186   0.0000       1.330582        36.2070 
 187   0.0000       1.352439        36.8017 
 188   0.0000       1.364937        37.1418 
 189   0.0000       1.382479        37.6192 
 190   0.0000       1.385975        37.7143 
 191   0.0000       1.399156        38.0730 
 192   0.0000       1.405345        38.2414 
 193   0.0000       1.418032        38.5866 
 194   0.0000       1.447557        39.3900 
 195   0.0000       1.454930        39.5907 
 196   0.0000       1.470105        40.0036 
 197   0.0000       1.479443        40.2577 
 198   0.0000       1.499858        40.8132 
 199   0.0000       1.513257        41.1778 
 200   0.0000       1.534072        41.7442 
 201   0.0000       1.550230        42.1839 
 202   0.0000       1.612991        43.8917 
 203   0.0000       1.639351        44.6090 
 204   0.0000       1.654826        45.0301 
 205   0.0000       1.667495        45.3748 
 206   0.0000       1.707795        46.4715 
 207   0.0000       1.717289        46.7298 
 208   0.0000       1.744646        47.4742 
 209   0.0000       1.761067        47.9211 
 210   0.0000       1.768697        48.1287 
 211   0.0000       1.778960        48.4080 
 212   0.0000       1.783776        48.5390 
 213   0.0000       1.804238        49.0958 
 214   0.0000       1.815261        49.3958 
 215   0.0000       1.836646        49.9777 
 216   0.0000       1.843046        50.1518 
 217   0.0000       1.851589        50.3843 
 218   0.0000       1.858641        50.5762 
 219   0.0000       1.865904        50.7738 
 220   0.0000       1.874198        50.9995 
 221   0.0000       1.901344        51.7382 
 222   0.0000       1.910595        51.9899 
 223   0.0000       1.933373        52.6098 
 224   0.0000       1.946552        52.9684 
 225   0.0000       1.953971        53.1703 
 226   0.0000       1.976778        53.7909 
 227   0.0000       1.982336        53.9421 
 228   0.0000       1.996000        54.3139 
 229   0.0000       2.014052        54.8051 
 230   0.0000       2.023259        55.0557 
 231   0.0000       2.029785        55.2333 
 232   0.0000       2.051693        55.8294 
 233   0.0000       2.052257        55.8448 
 234   0.0000       2.063569        56.1526 
 235   0.0000       2.081288        56.6347 
 236   0.0000       2.088266        56.8246 
 237   0.0000       2.106022        57.3078 
 238   0.0000       2.110311        57.4245 
 239   0.0000       2.128550        57.9208 
 240   0.0000       2.152493        58.5723 
 241   0.0000       2.170343        59.0580 
 242   0.0000       2.179382        59.3040 
 243   0.0000       2.207261        60.0626 
 244   0.0000       2.214370        60.2561 
 245   0.0000       2.227776        60.6209 
 246   0.0000       2.234746        60.8105 
 247   0.0000       2.257065        61.4178 
 248   0.0000       2.265903        61.6584 
 249   0.0000       2.289933        62.3122 
 250   0.0000       2.305971        62.7487 
 251   0.0000       2.322607        63.2014 
 252   0.0000       2.334628        63.5285 
 253   0.0000       2.356068        64.1119 
 254   0.0000       2.369998        64.4909 
 255   0.0000       2.384500        64.8855 
 256   0.0000       2.392349        65.0991 
 257   0.0000       2.398870        65.2766 
 258   0.0000       2.422261        65.9131 
 259   0.0000       2.426930        66.0401 
 260   0.0000       2.443164        66.4819 
 261   0.0000       2.458256        66.8925 
 262   0.0000       2.473648        67.3114 
 263   0.0000       2.481832        67.5341 
 264   0.0000       2.530139        68.8486 
 265   0.0000       2.537374        69.0454 
 266   0.0000       2.556921        69.5774 
 267   0.0000       2.580319        70.2141 
 268   0.0000       2.592236        70.5383 
 269   0.0000       2.632084        71.6227 
 270   0.0000       2.652297        72.1727 
 271   0.0000       2.680632        72.9437 
 272   0.0000       2.698091        73.4188 
 273   0.0000       2.710074        73.7449 
 274   0.0000       2.763903        75.2096 
 275   0.0000       2.783706        75.7485 
 276   0.0000       2.839815        77.2753 
 277   0.0000       2.890724        78.6606 
 278   0.0000       2.902364        78.9773 
 279   0.0000       2.934472        79.8510 
 280   0.0000       2.980483        81.1031 
 281   0.0000       3.000006        81.6343 
 282   0.0000       3.031695        82.4966 
 283   0.0000       3.041316        82.7584 
 284   0.0000       3.071640        83.5836 
 285   0.0000       3.113645        84.7266 
 286   0.0000       3.356094        91.3240 
 287   0.0000       3.361963        91.4837 

                    ********************************
                    * MULLIKEN POPULATION ANALYSIS *
                    ********************************

-----------------------
MULLIKEN ATOMIC CHARGES
-----------------------
   0 O :   -0.466659
   1 C :    0.341630
   2 C :    0.225733
   3 O :   -0.509526
   4 C :   -0.229273
   5 C :    0.257195
   6 O :   -0.477852
   7 C :   -0.224893
   8 C :    0.044629
   9 C :   -0.527929
  10 C :    0.047917
  11 C :   -0.397930
  12 C :   -0.180739
  13 C :    0.186219
  14 C :   -0.520631
  15 C :   -0.526510
  16 C :    0.342532
  17 O :   -0.444296
  18 H :    0.177621
  19 H :    0.164008
  20 H :    0.174399
  21 H :    0.182161
  22 H :    0.181810
  23 H :    0.185141
  24 H :    0.182383
  25 H :    0.177744
  26 H :    0.185482
  27 H :    0.175912
  28 H :    0.175256
  29 H :    0.131981
  30 H :    0.159319
  31 H :    0.159243
  32 H :    0.159452
  33 H :    0.166835
  34 H :    0.160566
  35 H :    0.161071
Sum of atomic charges:   -0.0000000

--------------------------------
MULLIKEN REDUCED ORBITAL CHARGES
--------------------------------
  0 O s       :     3.869309  s :     3.869309
      pz      :     1.385255  p :     4.571068
      px      :     1.640587
      py      :     1.545226
      dz2     :     0.003465  d :     0.026281
      dxz     :     0.003073
      dyz     :     0.006474
      dx2y2   :     0.006066
      dxy     :     0.007202
  1 C s       :     3.113898  s :     3.113898
      pz      :     0.793289  p :     2.456593
      px      :     0.840857
      py      :     0.822447
      dz2     :     0.007375  d :     0.087879
      dxz     :     0.010452
      dyz     :     0.014582
      dx2y2   :     0.033367
      dxy     :     0.022103
  2 C s       :     3.101611  s :     3.101611
      pz      :     1.012288  p :     2.605527
      px      :     0.672329
      py      :     0.920910
      dz2     :     0.006993  d :     0.067129
      dxz     :     0.013613
      dyz     :     0.006737
      dx2y2   :     0.017782
      dxy     :     0.022004
  3 O s       :     3.874673  s :     3.874673
      pz      :     1.602862  p :     4.605835
      px      :     1.201347
      py      :     1.801627
      dz2     :     0.004728  d :     0.029018
      dxz     :     0.010574
      dyz     :     0.003674
      dx2y2   :     0.005297
      dxy     :     0.004745
  4 C s       :     3.266116  s :     3.266116
      pz      :     0.978500  p :     2.906046
      px      :     0.856567
      py      :     1.070980
      dz2     :     0.008279  d :     0.057111
      dxz     :     0.015931
      dyz     :     0.010970
      dx2y2   :     0.014975
      dxy     :     0.006956
  5 C s       :     3.119172  s :     3.119172
      pz      :     0.963133  p :     2.553018
      px      :     0.910568
      py      :     0.679317
      dz2     :     0.005496  d :     0.070615
      dxz     :     0.004223
      dyz     :     0.019806
      dx2y2   :     0.022835
      dxy     :     0.018256
  6 O s       :     3.868935  s :     3.868935
      pz      :     1.753909  p :     4.579313
      px      :     1.440263
      py      :     1.385142
      dz2     :     0.003829  d :     0.029604
      dxz     :     0.003478
      dyz     :     0.005328
      dx2y2   :     0.011334
      dxy     :     0.005635
  7 C s       :     3.267151  s :     3.267151
      pz      :     1.105010  p :     2.901031
      px      :     0.732280
      py      :     1.063740
      dz2     :     0.011654  d :     0.056711
      dxz     :     0.015045
      dyz     :     0.003472
      dx2y2   :     0.016998
      dxy     :     0.009542
  8 C s       :     3.190737  s :     3.190737
      pz      :     0.928680  p :     2.725138
      px      :     0.916187
      py      :     0.880271
      dz2     :     0.003210  d :     0.039497
      dxz     :     0.004242
      dyz     :     0.008008
      dx2y2   :     0.013432
      dxy     :     0.010604
  9 C s       :     3.306652  s :     3.306652
      pz      :     1.097664  p :     3.187020
      px      :     1.089458
      py      :     0.999899
      dz2     :     0.006415  d :     0.034257
      dxz     :     0.005714
      dyz     :     0.007604
      dx2y2   :     0.008773
      dxy     :     0.005751
 10 C s       :     3.183583  s :     3.183583
      pz      :     0.944289  p :     2.729572
      px      :     0.876866
      py      :     0.908418
      dz2     :     0.003900  d :     0.038928
      dxz     :     0.006022
      dyz     :     0.004879
      dx2y2   :     0.011770
      dxy     :     0.012357
 11 C s       :     3.280323  s :     3.280323
      pz      :     1.013842  p :     3.077026
      px      :     0.963815
      py      :     1.099369
      dz2     :     0.004880  d :     0.040581
      dxz     :     0.008583
      dyz     :     0.012190
      dx2y2   :     0.011633
      dxy     :     0.003295
 12 C s       :     3.195090  s :     3.195090
      pz      :     0.946396  p :     2.950020
      px      :     0.990838
      py      :     1.012785
      dz2     :     0.004676  d :     0.035629
      dxz     :     0.006657
      dyz     :     0.010567
      dx2y2   :     0.008817
      dxy     :     0.004912
 13 C s       :     3.125448  s :     3.125448
      pz      :     0.870761  p :     2.647040
      px      :     0.909504
      py      :     0.866775
      dz2     :     0.007127  d :     0.041293
      dxz     :     0.007660
      dyz     :     0.009300
      dx2y2   :     0.010233
      dxy     :     0.006972
 14 C s       :     3.309259  s :     3.309259
      pz      :     1.023966  p :     3.176381
      px      :     1.063390
      py      :     1.089026
      dz2     :     0.004833  d :     0.034991
      dxz     :     0.005956
      dyz     :     0.011567
      dx2y2   :     0.010887
      dxy     :     0.001747
 15 C s       :     3.306679  s :     3.306679
      pz      :     1.067428  p :     3.185072
      px      :     1.087227
      py      :     1.030417
      dz2     :     0.003445  d :     0.034758
      dxz     :     0.008643
      dyz     :     0.009751
      dx2y2   :     0.010623
      dxy     :     0.002296
 16 C s       :     3.114220  s :     3.114220
      pz      :     0.785455  p :     2.455892
      px      :     0.844145
      py      :     0.826291
      dz2     :     0.006948  d :     0.087356
      dxz     :     0.010001
      dyz     :     0.013812
      dx2y2   :     0.035315
      dxy     :     0.021279
 17 O s       :     3.867703  s :     3.867703
      pz      :     1.363601  p :     4.549676
      px      :     1.638224
      py      :     1.547852
      dz2     :     0.003214  d :     0.026917
      dxz     :     0.003013
      dyz     :     0.006805
      dx2y2   :     0.006387
      dxy     :     0.007498
 18 H s       :     0.822379  s :     0.822379
 19 H s       :     0.835992  s :     0.835992
 20 H s       :     0.825601  s :     0.825601
 21 H s       :     0.817839  s :     0.817839
 22 H s       :     0.818190  s :     0.818190
 23 H s       :     0.814859  s :     0.814859
 24 H s       :     0.817617  s :     0.817617
 25 H s       :     0.822256  s :     0.822256
 26 H s       :     0.814518  s :     0.814518
 27 H s       :     0.824088  s :     0.824088
 28 H s       :     0.824744  s :     0.824744
 29 H s       :     0.868019  s :     0.868019
 30 H s       :     0.840681  s :     0.840681
 31 H s       :     0.840757  s :     0.840757
 32 H s       :     0.840548  s :     0.840548
 33 H s       :     0.833165  s :     0.833165
 34 H s       :     0.839434  s :     0.839434
 35 H s       :     0.838929  s :     0.838929


                     *******************************
                     * LOEWDIN POPULATION ANALYSIS *
                     *******************************

----------------------
LOEWDIN ATOMIC CHARGES
----------------------
   0 O :   -0.235253
   1 C :    0.109428
   2 C :   -0.014452
   3 O :   -0.193153
   4 C :   -0.206071
   5 C :    0.042035
   6 O :   -0.135564
   7 C :   -0.200914
   8 C :   -0.019032
   9 C :   -0.361093
  10 C :   -0.027719
  11 C :   -0.232047
  12 C :   -0.166455
  13 C :   -0.027324
  14 C :   -0.361154
  15 C :   -0.367396
  16 C :    0.122800
  17 O :   -0.209872
  18 H :    0.139352
  19 H :    0.123870
  20 H :    0.130669
  21 H :    0.140953
  22 H :    0.137021
  23 H :    0.138944
  24 H :    0.150969
  25 H :    0.143397
  26 H :    0.152802
  27 H :    0.144665
  28 H :    0.146120
  29 H :    0.128231
  30 H :    0.132185
  31 H :    0.133661
  32 H :    0.133727
  33 H :    0.134451
  34 H :    0.136013
  35 H :    0.136207

-------------------------------
LOEWDIN REDUCED ORBITAL CHARGES
-------------------------------
  0 O s       :     3.562239  s :     3.562239
      pz      :     1.378455  p :     4.619778
      px      :     1.653067
      py      :     1.588256
      dz2     :     0.006616  d :     0.053236
      dxz     :     0.005659
      dyz     :     0.010712
      dx2y2   :     0.013288
      dxy     :     0.016961
  1 C s       :     2.879842  s :     2.879842
      pz      :     0.814018  p :     2.800912
      px      :     0.985163
      py      :     1.001731
      dz2     :     0.016149  d :     0.209818
      dxz     :     0.023742
      dyz     :     0.031155
      dx2y2   :     0.084839
      dxy     :     0.053933
  2 C s       :     2.866855  s :     2.866855
      pz      :     1.028154  p :     2.982970
      px      :     0.906719
      py      :     1.048097
      dz2     :     0.015488  d :     0.164628
      dxz     :     0.031572
      dyz     :     0.015325
      dx2y2   :     0.044578
      dxy     :     0.057665
  3 O s       :     3.465944  s :     3.465944
      pz      :     1.623269  p :     4.660435
      px      :     1.246683
      py      :     1.790484
      dz2     :     0.009754  d :     0.066775
      dxz     :     0.024743
      dyz     :     0.005575
      dx2y2   :     0.014882
      dxy     :     0.011821
  4 C s       :     2.984924  s :     2.984924
      pz      :     1.049727  p :     3.107718
      px      :     0.933424
      py      :     1.124567
      dz2     :     0.016553  d :     0.113429
      dxz     :     0.032747
      dyz     :     0.021650
      dx2y2   :     0.028566
      dxy     :     0.013912
  5 C s       :     2.869604  s :     2.869604
      pz      :     0.966068  p :     2.917230
      px      :     1.026433
      py      :     0.924729
      dz2     :     0.013123  d :     0.171131
      dxz     :     0.009366
      dyz     :     0.042578
      dx2y2   :     0.059578
      dxy     :     0.046486
  6 O s       :     3.447002  s :     3.447002
      pz      :     1.734432  p :     4.618881
      px      :     1.469480
      py      :     1.414969
      dz2     :     0.007703  d :     0.069682
      dxz     :     0.007693
      dyz     :     0.010971
      dx2y2   :     0.026342
      dxy     :     0.016974
  7 C s       :     2.982885  s :     2.982885
      pz      :     1.149725  p :     3.104941
      px      :     0.847774
      py      :     1.107443
      dz2     :     0.021641  d :     0.113087
      dxz     :     0.030874
      dyz     :     0.005536
      dx2y2   :     0.036227
      dxy     :     0.018810
  8 C s       :     2.898266  s :     2.898266
      pz      :     0.938624  p :     3.022716
      px      :     1.023295
      py      :     1.060797
      dz2     :     0.007174  d :     0.098050
      dxz     :     0.010156
      dyz     :     0.016169
      dx2y2   :     0.036271
      dxy     :     0.028281
  9 C s       :     2.963196  s :     2.963196
      pz      :     1.140919  p :     3.330590
      px      :     1.134274
      py      :     1.055398
      dz2     :     0.011803  d :     0.067307
      dxz     :     0.009937
      dyz     :     0.015228
      dx2y2   :     0.017893
      dxy     :     0.012445
 10 C s       :     2.899614  s :     2.899614
      pz      :     0.960328  p :     3.031351
      px      :     1.030160
      py      :     1.040862
      dz2     :     0.008550  d :     0.096755
      dxz     :     0.012331
      dyz     :     0.011103
      dx2y2   :     0.032285
      dxy     :     0.032485
 11 C s       :     2.920380  s :     2.920380
      pz      :     1.085460  p :     3.226096
      px      :     1.016093
      py      :     1.124543
      dz2     :     0.010755  d :     0.085570
      dxz     :     0.019979
      dyz     :     0.023413
      dx2y2   :     0.024877
      dxy     :     0.006547
 12 C s       :     2.931581  s :     2.931581
      pz      :     1.038438  p :     3.152575
      px      :     1.037912
      py      :     1.076225
      dz2     :     0.011939  d :     0.082299
      dxz     :     0.017101
      dyz     :     0.021324
      dx2y2   :     0.018759
      dxy     :     0.013176
 13 C s       :     2.891572  s :     2.891572
      pz      :     0.997455  p :     3.035440
      px      :     1.013407
      py      :     1.024578
      dz2     :     0.017513  d :     0.100312
      dxz     :     0.019184
      dyz     :     0.021758
      dx2y2   :     0.023275
      dxy     :     0.018581
 14 C s       :     2.972830  s :     2.972830
      pz      :     1.083190  p :     3.320602
      px      :     1.107995
      py      :     1.129417
      dz2     :     0.010128  d :     0.067722
      dxz     :     0.012297
      dyz     :     0.022031
      dx2y2   :     0.020281
      dxy     :     0.002985
 15 C s       :     2.969147  s :     2.969147
      pz      :     1.116953  p :     3.330864
      px      :     1.128891
      py      :     1.085020
      dz2     :     0.006300  d :     0.067385
      dxz     :     0.016206
      dyz     :     0.019933
      dx2y2   :     0.020725
      dxy     :     0.004221
 16 C s       :     2.880905  s :     2.880905
      pz      :     0.800809  p :     2.788051
      px      :     0.973931
      py      :     1.013312
      dz2     :     0.015314  d :     0.208244
      dxz     :     0.022524
      dyz     :     0.028759
      dx2y2   :     0.089023
      dxy     :     0.052625
 17 O s       :     3.559712  s :     3.559712
      pz      :     1.355189  p :     4.595749
      px      :     1.648287
      py      :     1.592274
      dz2     :     0.006611  d :     0.054410
      dxz     :     0.005298
      dyz     :     0.010704
      dx2y2   :     0.013997
      dxy     :     0.017799
 18 H s       :     0.860648  s :     0.860648
 19 H s       :     0.876130  s :     0.876130
 20 H s       :     0.869331  s :     0.869331
 21 H s       :     0.859047  s :     0.859047
 22 H s       :     0.862979  s :     0.862979
 23 H s       :     0.861056  s :     0.861056
 24 H s       :     0.849031  s :     0.849031
 25 H s       :     0.856603  s :     0.856603
 26 H s       :     0.847198  s :     0.847198
 27 H s       :     0.855335  s :     0.855335
 28 H s       :     0.853880  s :     0.853880
 29 H s       :     0.871769  s :     0.871769
 30 H s       :     0.867815  s :     0.867815
 31 H s       :     0.866339  s :     0.866339
 32 H s       :     0.866273  s :     0.866273
 33 H s       :     0.865549  s :     0.865549
 34 H s       :     0.863987  s :     0.863987
 35 H s       :     0.863793  s :     0.863793


                      *****************************
                      * MAYER POPULATION ANALYSIS *
                      *****************************

  NA   - Mulliken gross atomic population
  ZA   - Total nuclear charge
  QA   - Mulliken gross atomic charge
  VA   - Mayer's total valence
  BVA  - Mayer's bonded valence
  FA   - Mayer's free valence

  ATOM       NA         ZA         QA         VA         BVA        FA
  0 O      8.4667     8.0000    -0.4667     2.0558     2.0558    -0.0000
  1 C      5.6584     6.0000     0.3416     3.8987     3.8987    -0.0000
  2 C      5.7743     6.0000     0.2257     3.6413     3.6413    -0.0000
  3 O      8.5095     8.0000    -0.5095     1.9397     1.9397    -0.0000
  4 C      6.2293     6.0000    -0.2293     3.7281     3.7281    -0.0000
  5 C      5.7428     6.0000     0.2572     3.6785     3.6785    -0.0000
  6 O      8.4779     8.0000    -0.4779     2.0485     2.0485    -0.0000
  7 C      6.2249     6.0000    -0.2249     3.7138     3.7138    -0.0000
  8 C      5.9554     6.0000     0.0446     3.8283     3.8283     0.0000
  9 C      6.5279     6.0000    -0.5279     3.8450     3.8450    -0.0000
 10 C      5.9521     6.0000     0.0479     3.8436     3.8436    -0.0000
 11 C      6.3979     6.0000    -0.3979     3.8506     3.8506     0.0000
 12 C      6.1807     6.0000    -0.1807     3.9294     3.9294    -0.0000
 13 C      5.8138     6.0000     0.1862     3.9428     3.9428    -0.0000
 14 C      6.5206     6.0000    -0.5206     3.8477     3.8477    -0.0000
 15 C      6.5265     6.0000    -0.5265     3.8437     3.8437    -0.0000
 16 C      5.6575     6.0000     0.3425     3.9020     3.9020    -0.0000
 17 O      8.4443     8.0000    -0.4443     2.0708     2.0708     0.0000
 18 H      0.8224     1.0000     0.1776     0.9312     0.9312    -0.0000
 19 H      0.8360     1.0000     0.1640     0.9286     0.9286    -0.0000
 20 H      0.8256     1.0000     0.1744     0.9356     0.9356    -0.0000
 21 H      0.8178     1.0000     0.1822     0.9269     0.9269     0.0000
 22 H      0.8182     1.0000     0.1818     0.9268     0.9268    -0.0000
 23 H      0.8149     1.0000     0.1851     0.9285     0.9285    -0.0000
 24 H      0.8176     1.0000     0.1824     0.9277     0.9277    -0.0000
 25 H      0.8223     1.0000     0.1777     0.9312     0.9312     0.0000
 26 H      0.8145     1.0000     0.1855     0.9268     0.9268    -0.0000
 27 H      0.8241     1.0000     0.1759     0.9230     0.9230     0.0000
 28 H      0.8247     1.0000     0.1753     0.9380     0.9380     0.0000
 29 H      0.8680     1.0000     0.1320     0.9398     0.9398    -0.0000
 30 H      0.8407     1.0000     0.1593     0.9359     0.9359     0.0000
 31 H      0.8408     1.0000     0.1592     0.9286     0.9286    -0.0000
 32 H      0.8405     1.0000     0.1595     0.9288     0.9288    -0.0000
 33 H      0.8332     1.0000     0.1668     0.9393     0.9393    -0.0000
 34 H      0.8394     1.0000     0.1606     0.9295     0.9295    -0.0000
 35 H      0.8389     1.0000     0.1611     0.9280     0.9280    -0.0000

  Mayer bond orders larger than 0.100000
B(  0-O ,  1-C ) :   1.7944 B(  1-C ,  2-C ) :   0.9956 B(  1-C ,  8-C ) :   0.9805 
B(  2-C ,  3-O ) :   0.9434 B(  2-C ,  5-C ) :   1.5080 B(  3-O ,  4-C ) :   0.8873 
B(  4-C , 18-H ) :   0.9480 B(  4-C , 19-H ) :   0.9288 B(  4-C , 20-H ) :   0.9243 
B(  5-C ,  6-O ) :   1.0413 B(  5-C , 16-C ) :   0.9560 B(  6-O ,  7-C ) :   0.8652 
B(  7-C , 21-H ) :   0.9419 B(  7-C , 22-H ) :   0.9291 B(  7-C , 23-H ) :   0.9304 
B(  8-C ,  9-C ) :   1.0126 B(  8-C , 10-C ) :   1.7176 B(  9-C , 24-H ) :   0.9261 
B(  9-C , 25-H ) :   0.9286 B(  9-C , 26-H ) :   0.9238 B( 10-C , 11-C ) :   0.9733 
B( 10-C , 16-C ) :   1.0189 B( 11-C , 12-C ) :   0.9834 B( 11-C , 27-H ) :   0.9143 
B( 11-C , 28-H ) :   0.9074 B( 12-C , 13-C ) :   1.9216 B( 12-C , 29-H ) :   0.9163 
B( 13-C , 14-C ) :   0.9981 B( 13-C , 15-C ) :   1.0185 B( 14-C , 30-H ) :   0.9450 
B( 14-C , 31-H ) :   0.9351 B( 14-C , 32-H ) :   0.9348 B( 15-C , 33-H ) :   0.9330 
B( 15-C , 34-H ) :   0.9350 B( 15-C , 35-H ) :   0.9328 B( 16-C , 17-O ) :   1.8237 


-------
TIMINGS
-------

Total SCF time: 0 days 0 hours 1 min 9 sec 

Total time                  ....      69.810 sec
Sum of individual times     ....      69.336 sec  ( 99.3%)

Fock matrix formation       ....      61.387 sec  ( 87.9%)
  Split-RI-J                ....       2.397 sec  (  3.9% of F)
  Chain of spheres X        ....      50.795 sec  ( 82.7% of F)
  XC integration            ....       4.719 sec  (  7.7% of F)
    Basis function eval.    ....       2.201 sec  ( 46.6% of XC)
    Density eval.           ....       1.148 sec  ( 24.3% of XC)
    XC-Functional eval.     ....       0.464 sec  (  9.8% of XC)
    XC-Potential eval.      ....       0.540 sec  ( 11.5% of XC)
Diagonalization             ....       0.015 sec  (  0.0%)
Density matrix formation    ....       0.006 sec  (  0.0%)
Population analysis         ....       0.012 sec  (  0.0%)
Initial guess               ....       0.018 sec  (  0.0%)
Orbital Transformation      ....       0.000 sec  (  0.0%)
Orbital Orthonormalization  ....       0.013 sec  (  0.0%)
DIIS solution               ....       0.007 sec  (  0.0%)
SOSCF solution              ....       0.050 sec  (  0.1%)
Grid generation             ....       7.843 sec  ( 11.2%)

Maximum memory used throughout the entire SCF-calculation: 118.6 MB

-------------------------   --------------------
FINAL SINGLE POINT ENERGY      -844.660303422204
-------------------------   --------------------

                                *** OPTIMIZATION RUN DONE ***

                            ***************************************
                            *     ORCA property calculations      *
                            ***************************************

                                    ---------------------
                                    Active property flags
                                    ---------------------
   (+) Dipole Moment


------------------------------------------------------------------------------
                       ORCA ELECTRIC PROPERTIES CALCULATION
------------------------------------------------------------------------------

Dipole Moment Calculation                       ... on
Quadrupole Moment Calculation                   ... off
Polarizability Calculation                      ... off
GBWName                                         ... UQ1_0e_0H_B3LYP_631Gd_opt.gbw
Electron density                                ... UQ1_0e_0H_B3LYP_631Gd_opt.scfp
The origin for moment calculation is the CENTER OF MASS  = (-0.055914,  0.007196 -0.050991)

-------------
DIPOLE MOMENT
-------------
                                X             Y             Z
Electronic contribution:    -13.25496      -0.58280      -0.80189
Nuclear contribution   :     12.75754       0.61220       0.29204
                        -----------------------------------------
Total Dipole Moment    :     -0.49742       0.02940      -0.50985
                        -----------------------------------------
Magnitude (a.u.)       :      0.71291
Magnitude (Debye)      :      1.81207


--------------------
Rotational spectrum 
--------------------
 
Rotational constants in cm-1:     0.022363     0.008439     0.006682 
Rotational constants in MHz :   670.422478   253.002617   200.326701 

 Dipole components along the rotational axes: 
x,y,z [a.u.] :     0.491654     0.018775    -0.515910 
x,y,z [Debye]:     1.249684     0.047722    -1.311340 

 


           ************************************************************
           *        Program running with 4 parallel MPI-processes     *
           *              working on a common directory               *
           ************************************************************

-------------------------------------------------------------------------------
                               ORCA SCF HESSIAN
-------------------------------------------------------------------------------

                   --------- SHARK INITIALIZATION DONE ---------

Hessian of the Kohn-Sham DFT energy:
Kohn-Sham wavefunction type                      ... RKS
Hartree-Fock exchange scaling                    ...    0.200
Number of operators                              ...    1
Number of atoms                                  ...   36
Basis set dimensions                             ...  288
Integral neglect threshold                       ... 2.5e-11
Integral primitive cutoff                        ... 2.5e-12

Setting up DFT Hessian calculations              ... 

HESS GRID
---------

General Integration Accuracy     IntAcc      ... 4.959
Radial Grid Type                 RadialGrid  ... OptM3 with GC (2021)
Angular Grid (max. ang.)         AngularGrid ... 7 (Lebedev-770)
Angular grid pruning method      GridPruning ... 4 (adaptive)
Weight generation scheme         WeightScheme... Becke
Basis function cutoff            BFCut       ... 1.0000e-11
Integration weight cutoff        WCut        ... 1.0000e-14
Angular grids for H and He will be reduced by one unit
Partially contracted basis set               ... off
Rotationally invariant grid construction     ... off

Total number of grid points                  ...   592334
Total number of batches                      ...     9274
Average number of points per batch           ...       63
Average number of grid points per atom       ...    16454

Building densities                               ... done   (      0.0 sec)
Calculating rho(r) on the grid                   ... done   (      0.9 sec)
Building xc-kernel on the grid                   ... done   (      0.2 sec)
                                                     done   (     11.2 sec)

Nuclear repulsion Hessian  (SHARK)               ... done   (      0.0 sec)

----------------------------------------------
Forming right-hand sides of CP-SCF equations     ...
----------------------------------------------
One electron integral derivatives  (SHARK)       ... done   (    114.4 sec)
Transforming the overlap derivative matrices     ... done   (     11.6 sec)
Adding tr(S(x)F(y) C-PCM term to the hessian     ... done   (      0.0 sec)
Making the Q(x) pseudodensities                  ... done   (      0.1 sec)
Adding the E*S(x)*S(y) terms to the Hessian      ... done   (      0.1 sec)
Calculating energy weighted overlap derivatives  ... done   (      0.0 sec)
Two electron integral derivatives (SHARK-RI)     ... done   (     29.3 sec)
Exchange-correlation integral derivatives        ... done   (    101.6 sec)
tr(F(y)Q(x)) contribution to the Hessian         ... done   (      0.0 sec)
Response fock operator R(S(x)) (SHARK-RIJCOSX)   ... done   (    103.2 sec)
XC Response fock operator R(S(x))                ... done   (     63.8 sec)
tr(F(y)S(x)) contribution to the Hessian         ... done   (      0.0 sec)
Transforming and finalizing RHSs                 ... done   (      0.3 sec)

----------------------------------------------
Solving the CP-SCF equations (RIJCOSX)           ...
----------------------------------------------
     CP-SCF ITERATION   0:   5.3623e-01 (  44.0 sec   0/108 done)
     CP-SCF ITERATION   1:   4.7815e-02 (  44.9 sec   0/108 done)
     CP-SCF ITERATION   2:   2.4822e-02 (  46.1 sec   0/108 done)
     CP-SCF ITERATION   3:   8.1978e-03 (  46.4 sec   0/108 done)
     CP-SCF ITERATION   4:   3.3008e-03 (  46.2 sec   3/108 done)
     CP-SCF ITERATION   5:   1.1430e-03 (  44.8 sec  23/108 done)
     CP-SCF ITERATION   6:   3.4826e-04 (  37.7 sec  67/108 done)
     CP-SCF ITERATION   7:   1.3980e-04 (  20.1 sec  98/108 done)
     CP-SCF ITERATION   8:   4.3538e-05 (   7.9 sec 108/108 done)
                    *** THE CP-SCF HAS CONVERGED ***

                                                 ... done   (    339.2 sec)
Forming perturbed density Hessian contributions  ... done   (      0.1 sec)
Calculating [Q*(d^2 A/dXdY)*Q  ] C-PCM term      ... done   (      0.0 sec)
Calculating [d^2(V_N)/(dXdY)*Q ] C-PCM term      ... done   (      0.0 sec)
Calculating [d^2(V_el)/(dXdY)*Q] C-PCM term      ... done   (      1.5 sec)
Calculating C-PCM term that depends on dQ/dX     ... done   (      0.5 sec)
2nd integral derivative contribs (SHARK-RI)      ... done   (     93.9 sec)
Exchange-correlation Hessian                     ... done   (     77.1 sec)
Dipole derivatives                               ... (center of mass: -0.055914,  0.007196 -0.050991)done   (      0.1 sec)

Total SCF Hessian time: 0 days 0 hours 16 min 10 sec 

Writing the Hessian file to the disk             ... done


Maximum memory used throughout the entire SCFHESS-calculation: 480.3 MB

-----------------------
VIBRATIONAL FREQUENCIES
-----------------------

Scaling factor for frequencies =  1.000000000  (already applied!)

   0:         0.00 cm**-1
   1:         0.00 cm**-1
   2:         0.00 cm**-1
   3:         0.00 cm**-1
   4:         0.00 cm**-1
   5:         0.00 cm**-1
   6:        24.81 cm**-1
   7:        29.22 cm**-1
   8:        39.42 cm**-1
   9:        48.12 cm**-1
  10:        70.57 cm**-1
  11:        92.69 cm**-1
  12:        99.09 cm**-1
  13:       104.56 cm**-1
  14:       115.16 cm**-1
  15:       129.68 cm**-1
  16:       138.12 cm**-1
  17:       183.00 cm**-1
  18:       190.24 cm**-1
  19:       209.52 cm**-1
  20:       234.00 cm**-1
  21:       237.44 cm**-1
  22:       247.35 cm**-1
  23:       292.83 cm**-1
  24:       330.74 cm**-1
  25:       340.80 cm**-1
  26:       351.76 cm**-1
  27:       379.25 cm**-1
  28:       386.60 cm**-1
  29:       405.05 cm**-1
  30:       423.87 cm**-1
  31:       427.59 cm**-1
  32:       454.90 cm**-1
  33:       457.70 cm**-1
  34:       506.91 cm**-1
  35:       536.45 cm**-1
  36:       575.68 cm**-1
  37:       608.35 cm**-1
  38:       652.27 cm**-1
  39:       715.93 cm**-1
  40:       747.09 cm**-1
  41:       767.13 cm**-1
  42:       796.09 cm**-1
  43:       858.03 cm**-1
  44:       887.86 cm**-1
  45:       925.23 cm**-1
  46:       964.47 cm**-1
  47:       974.31 cm**-1
  48:       982.51 cm**-1
  49:      1007.34 cm**-1
  50:      1024.78 cm**-1
  51:      1051.47 cm**-1
  52:      1056.97 cm**-1
  53:      1101.52 cm**-1
  54:      1113.15 cm**-1
  55:      1120.38 cm**-1
  56:      1133.80 cm**-1
  57:      1170.05 cm**-1
  58:      1172.01 cm**-1
  59:      1183.69 cm**-1
  60:      1205.81 cm**-1
  61:      1224.86 cm**-1
  62:      1233.97 cm**-1
  63:      1260.13 cm**-1
  64:      1287.55 cm**-1
  65:      1326.39 cm**-1
  66:      1334.07 cm**-1
  67:      1356.07 cm**-1
  68:      1398.75 cm**-1
  69:      1428.95 cm**-1
  70:      1430.83 cm**-1
  71:      1438.08 cm**-1
  72:      1481.24 cm**-1
  73:      1481.76 cm**-1
  74:      1488.11 cm**-1
  75:      1490.21 cm**-1
  76:      1497.56 cm**-1
  77:      1500.15 cm**-1
  78:      1501.09 cm**-1
  79:      1503.21 cm**-1
  80:      1507.12 cm**-1
  81:      1507.89 cm**-1
  82:      1511.78 cm**-1
  83:      1519.66 cm**-1
  84:      1522.85 cm**-1
  85:      1655.69 cm**-1
  86:      1700.95 cm**-1
  87:      1706.13 cm**-1
  88:      1728.54 cm**-1
  89:      1739.61 cm**-1
  90:      3022.09 cm**-1
  91:      3030.23 cm**-1
  92:      3051.79 cm**-1
  93:      3059.14 cm**-1
  94:      3066.55 cm**-1
  95:      3067.11 cm**-1
  96:      3070.28 cm**-1
  97:      3078.34 cm**-1
  98:      3106.95 cm**-1
  99:      3117.39 cm**-1
 100:      3135.02 cm**-1
 101:      3138.08 cm**-1
 102:      3147.09 cm**-1
 103:      3155.73 cm**-1
 104:      3162.90 cm**-1
 105:      3171.73 cm**-1
 106:      3173.10 cm**-1
 107:      3181.47 cm**-1


------------
NORMAL MODES
------------

These modes are the Cartesian displacements weighted by the diagonal matrix
M(i,i)=1/sqrt(m[i]) where m[i] is the mass of the displaced atom
Thus, these vectors are normalized but *not* orthogonal

                  0          1          2          3          4          5    
      0       0.000000   0.000000   0.000000   0.000000   0.000000   0.000000
      1       0.000000   0.000000   0.000000   0.000000   0.000000   0.000000
      2       0.000000   0.000000   0.000000   0.000000   0.000000   0.000000
      3       0.000000   0.000000   0.000000   0.000000   0.000000   0.000000
      4       0.000000   0.000000   0.000000   0.000000   0.000000   0.000000
      5       0.000000   0.000000   0.000000   0.000000   0.000000   0.000000
      6       0.000000   0.000000   0.000000   0.000000   0.000000   0.000000
      7       0.000000   0.000000   0.000000   0.000000   0.000000   0.000000
      8       0.000000   0.000000   0.000000   0.000000   0.000000   0.000000
      9       0.000000   0.000000   0.000000   0.000000   0.000000   0.000000
     10       0.000000   0.000000   0.000000   0.000000   0.000000   0.000000
     11       0.000000   0.000000   0.000000   0.000000   0.000000   0.000000
     12       0.000000   0.000000   0.000000   0.000000   0.000000   0.000000
     13       0.000000   0.000000   0.000000   0.000000   0.000000   0.000000
     14       0.000000   0.000000   0.000000   0.000000   0.000000   0.000000
     15       0.000000   0.000000   0.000000   0.000000   0.000000   0.000000
     16       0.000000   0.000000   0.000000   0.000000   0.000000   0.000000
     17       0.000000   0.000000   0.000000   0.000000   0.000000   0.000000
     18       0.000000   0.000000   0.000000   0.000000   0.000000   0.000000
     19       0.000000   0.000000   0.000000   0.000000   0.000000   0.000000
     20       0.000000   0.000000   0.000000   0.000000   0.000000   0.000000
     21       0.000000   0.000000   0.000000   0.000000   0.000000   0.000000
     22       0.000000   0.000000   0.000000   0.000000   0.000000   0.000000
     23       0.000000   0.000000   0.000000   0.000000   0.000000   0.000000
     24       0.000000   0.000000   0.000000   0.000000   0.000000   0.000000
     25       0.000000   0.000000   0.000000   0.000000   0.000000   0.000000
     26       0.000000   0.000000   0.000000   0.000000   0.000000   0.000000
     27       0.000000   0.000000   0.000000   0.000000   0.000000   0.000000
     28       0.000000   0.000000   0.000000   0.000000   0.000000   0.000000
     29       0.000000   0.000000   0.000000   0.000000   0.000000   0.000000
     30       0.000000   0.000000   0.000000   0.000000   0.000000   0.000000
     31       0.000000   0.000000   0.000000   0.000000   0.000000   0.000000
     32       0.000000   0.000000   0.000000   0.000000   0.000000   0.000000
     33       0.000000   0.000000   0.000000   0.000000   0.000000   0.000000
     34       0.000000   0.000000   0.000000   0.000000   0.000000   0.000000
     35       0.000000   0.000000   0.000000   0.000000   0.000000   0.000000
     36       0.000000   0.000000   0.000000   0.000000   0.000000   0.000000
     37       0.000000   0.000000   0.000000   0.000000   0.000000   0.000000
     38       0.000000   0.000000   0.000000   0.000000   0.000000   0.000000
     39       0.000000   0.000000   0.000000   0.000000   0.000000   0.000000
     40       0.000000   0.000000   0.000000   0.000000   0.000000   0.000000
     41       0.000000   0.000000   0.000000   0.000000   0.000000   0.000000
     42       0.000000   0.000000   0.000000   0.000000   0.000000   0.000000
     43       0.000000   0.000000   0.000000   0.000000   0.000000   0.000000
     44       0.000000   0.000000   0.000000   0.000000   0.000000   0.000000
     45       0.000000   0.000000   0.000000   0.000000   0.000000   0.000000
     46       0.000000   0.000000   0.000000   0.000000   0.000000   0.000000
     47       0.000000   0.000000   0.000000   0.000000   0.000000   0.000000
     48       0.000000   0.000000   0.000000   0.000000   0.000000   0.000000
     49       0.000000   0.000000   0.000000   0.000000   0.000000   0.000000
     50       0.000000   0.000000   0.000000   0.000000   0.000000   0.000000
     51       0.000000   0.000000   0.000000   0.000000   0.000000   0.000000
     52       0.000000   0.000000   0.000000   0.000000   0.000000   0.000000
     53       0.000000   0.000000   0.000000   0.000000   0.000000   0.000000
     54       0.000000   0.000000   0.000000   0.000000   0.000000   0.000000
     55       0.000000   0.000000   0.000000   0.000000   0.000000   0.000000
     56       0.000000   0.000000   0.000000   0.000000   0.000000   0.000000
     57       0.000000   0.000000   0.000000   0.000000   0.000000   0.000000
     58       0.000000   0.000000   0.000000   0.000000   0.000000   0.000000
     59       0.000000   0.000000   0.000000   0.000000   0.000000   0.000000
     60       0.000000   0.000000   0.000000   0.000000   0.000000   0.000000
     61       0.000000   0.000000   0.000000   0.000000   0.000000   0.000000
     62       0.000000   0.000000   0.000000   0.000000   0.000000   0.000000
     63       0.000000   0.000000   0.000000   0.000000   0.000000   0.000000
     64       0.000000   0.000000   0.000000   0.000000   0.000000   0.000000
     65       0.000000   0.000000   0.000000   0.000000   0.000000   0.000000
     66       0.000000   0.000000   0.000000   0.000000   0.000000   0.000000
     67       0.000000   0.000000   0.000000   0.000000   0.000000   0.000000
     68       0.000000   0.000000   0.000000   0.000000   0.000000   0.000000
     69       0.000000   0.000000   0.000000   0.000000   0.000000   0.000000
     70       0.000000   0.000000   0.000000   0.000000   0.000000   0.000000
     71       0.000000   0.000000   0.000000   0.000000   0.000000   0.000000
     72       0.000000   0.000000   0.000000   0.000000   0.000000   0.000000
     73       0.000000   0.000000   0.000000   0.000000   0.000000   0.000000
     74       0.000000   0.000000   0.000000   0.000000   0.000000   0.000000
     75       0.000000   0.000000   0.000000   0.000000   0.000000   0.000000
     76       0.000000   0.000000   0.000000   0.000000   0.000000   0.000000
     77       0.000000   0.000000   0.000000   0.000000   0.000000   0.000000
     78       0.000000   0.000000   0.000000   0.000000   0.000000   0.000000
     79       0.000000   0.000000   0.000000   0.000000   0.000000   0.000000
     80       0.000000   0.000000   0.000000   0.000000   0.000000   0.000000
     81       0.000000   0.000000   0.000000   0.000000   0.000000   0.000000
     82       0.000000   0.000000   0.000000   0.000000   0.000000   0.000000
     83       0.000000   0.000000   0.000000   0.000000   0.000000   0.000000
     84       0.000000   0.000000   0.000000   0.000000   0.000000   0.000000
     85       0.000000   0.000000   0.000000   0.000000   0.000000   0.000000
     86       0.000000   0.000000   0.000000   0.000000   0.000000   0.000000
     87       0.000000   0.000000   0.000000   0.000000   0.000000   0.000000
     88       0.000000   0.000000   0.000000   0.000000   0.000000   0.000000
     89       0.000000   0.000000   0.000000   0.000000   0.000000   0.000000
     90       0.000000   0.000000   0.000000   0.000000   0.000000   0.000000
     91       0.000000   0.000000   0.000000   0.000000   0.000000   0.000000
     92       0.000000   0.000000   0.000000   0.000000   0.000000   0.000000
     93       0.000000   0.000000   0.000000   0.000000   0.000000   0.000000
     94       0.000000   0.000000   0.000000   0.000000   0.000000   0.000000
     95       0.000000   0.000000   0.000000   0.000000   0.000000   0.000000
     96       0.000000   0.000000   0.000000   0.000000   0.000000   0.000000
     97       0.000000   0.000000   0.000000   0.000000   0.000000   0.000000
     98       0.000000   0.000000   0.000000   0.000000   0.000000   0.000000
     99       0.000000   0.000000   0.000000   0.000000   0.000000   0.000000
    100       0.000000   0.000000   0.000000   0.000000   0.000000   0.000000
    101       0.000000   0.000000   0.000000   0.000000   0.000000   0.000000
    102       0.000000   0.000000   0.000000   0.000000   0.000000   0.000000
    103       0.000000   0.000000   0.000000   0.000000   0.000000   0.000000
    104       0.000000   0.000000   0.000000   0.000000   0.000000   0.000000
    105       0.000000   0.000000   0.000000   0.000000   0.000000   0.000000
    106       0.000000   0.000000   0.000000   0.000000   0.000000   0.000000
    107       0.000000   0.000000   0.000000   0.000000   0.000000   0.000000
                  6          7          8          9         10         11    
      0       0.075529   0.004917  -0.020701   0.026193   0.107084  -0.013937
      1      -0.020392  -0.003685   0.010296   0.008702  -0.035276   0.005407
      2       0.083466   0.033675  -0.066768  -0.034081   0.256904  -0.030296
      3       0.039673  -0.012685  -0.012386   0.010683   0.045342  -0.007413
      4      -0.025530  -0.014274   0.009244  -0.004144  -0.015703   0.004868
      5       0.029106   0.029928  -0.047835  -0.027882   0.083753  -0.015579
      6       0.015351  -0.047555   0.018224  -0.004526   0.016015  -0.000998
      7      -0.016484  -0.002116   0.001412   0.004704  -0.010494   0.003181
      8       0.013756  -0.006030   0.019725  -0.004115  -0.003174   0.001281
      9       0.033759  -0.073594   0.051492   0.012027  -0.006500  -0.002318
     10      -0.011441   0.018368  -0.025447   0.028205  -0.002342   0.003530
     11       0.056092  -0.064338   0.088272   0.040429  -0.054348  -0.002118
     12       0.008972  -0.025026  -0.018616  -0.011701   0.057442  -0.001539
     13       0.069975   0.076290   0.010202   0.027239   0.074265  -0.019551
     14       0.135140  -0.095278   0.199529   0.071561  -0.093185  -0.016877
     15      -0.015712  -0.054412   0.029277  -0.032808   0.008745   0.005574
     16      -0.024192  -0.016511   0.006728  -0.007706  -0.009183   0.002618
     17      -0.037142   0.026779   0.026907  -0.032076  -0.024538   0.021209
     18      -0.047852  -0.088361   0.036089  -0.050220  -0.001332   0.013557
     19      -0.018949  -0.010000   0.005156  -0.002930  -0.009168   0.002015
     20      -0.069474   0.005046   0.055802  -0.023260  -0.077746   0.051388
     21      -0.074048  -0.128933  -0.023331  -0.028881   0.028824  -0.002471
     22       0.010961   0.023374   0.015339   0.013912  -0.012398   0.002744
     23      -0.147126  -0.136987  -0.220225   0.111986   0.064832  -0.026216
     24       0.024161  -0.003433  -0.022999   0.013389  -0.009316  -0.005686
     25      -0.042568  -0.039101   0.016713  -0.028438  -0.000784   0.005314
     26      -0.018248   0.045621  -0.077277  -0.027715  -0.056576  -0.012064
     27       0.047030   0.012734  -0.063679   0.048530  -0.041544   0.011069
     28      -0.049724  -0.045429   0.024883  -0.037650   0.004992   0.002504
     29      -0.019359   0.023283  -0.157189  -0.000630  -0.128151   0.033727
     30       0.002653  -0.013502   0.003949  -0.007770  -0.011821  -0.003054
     31      -0.050992  -0.052850   0.017836  -0.040764  -0.000005   0.004217
     32      -0.041415   0.068637  -0.016370  -0.036747  -0.065531  -0.004803
     33      -0.001887  -0.020452   0.011508   0.008314  -0.021144  -0.000719
     34      -0.061285  -0.069688   0.018411  -0.058805   0.003089  -0.002837
     35      -0.059083   0.044002   0.010217   0.014259  -0.089316   0.004054
     36       0.006345   0.019343  -0.021970  -0.054403  -0.057287  -0.001549
     37       0.059273  -0.026776  -0.031533  -0.053939   0.005679  -0.004341
     38      -0.066768   0.010536   0.038223   0.065622  -0.061161   0.004536
     39      -0.010421   0.111066  -0.015714   0.031596  -0.068951   0.000544
     40       0.076620   0.046805  -0.032606   0.029011   0.008086  -0.004498
     41       0.035094  -0.058790   0.016025   0.040775  -0.020950  -0.001983
     42       0.001951   0.157225  -0.068343  -0.069819  -0.185228   0.008459
     43       0.207547   0.091463  -0.097191   0.016308  -0.033337  -0.006612
     44       0.005045  -0.098965   0.064029   0.115268   0.068259  -0.007331
     45      -0.043177   0.180775   0.040901   0.233072   0.015476  -0.001661
     46      -0.027200   0.096065   0.026579   0.145460   0.045322  -0.001818
     47       0.185052  -0.108785  -0.054147  -0.061946  -0.044191  -0.007581
     48      -0.017269  -0.020192   0.029283  -0.046318   0.028833  -0.001363
     49      -0.043747  -0.045209   0.012266  -0.029879  -0.006521   0.003720
     50      -0.047652   0.114491   0.035971  -0.083834   0.034319   0.003689
     51      -0.036759   0.002092   0.052159  -0.087503   0.079125  -0.002680
     52      -0.052430  -0.061623   0.013544  -0.036291  -0.010011   0.003524
     53      -0.063293   0.218686   0.082370  -0.154846   0.159550   0.001370
     54       0.031256  -0.054914   0.025839   0.009967   0.021704  -0.004475
     55       0.036947   0.073750  -0.078509   0.058936   0.110868  -0.018408
     56       0.162103  -0.140946   0.248826   0.110584  -0.139917  -0.021139
     57      -0.036459   0.002418  -0.055828  -0.059271   0.069549   0.010186
     58       0.141562   0.113832   0.087815   0.005558   0.099736  -0.034315
     59       0.091674  -0.122546   0.151420   0.090075  -0.111160  -0.008047
     60       0.015845   0.011362  -0.072126  -0.002836   0.123983  -0.009328
     61       0.087513   0.083111   0.037266   0.018178   0.073849  -0.022333
     62       0.211700  -0.047620   0.285663   0.039670  -0.063287  -0.032623
     63      -0.109365  -0.154169  -0.036324  -0.044740   0.025977   0.002489
     64       0.013685   0.023495   0.019946   0.011642  -0.012671   0.002213
     65      -0.210391  -0.158119  -0.291421   0.129717   0.066019  -0.015402
     66      -0.031763  -0.043327   0.124149  -0.096966  -0.054669   0.044333
     67       0.080742   0.063738   0.089943   0.002942  -0.020583  -0.002183
     68      -0.151092  -0.197034  -0.321910   0.170910   0.140143  -0.073337
     69      -0.103033  -0.219646  -0.202994   0.069420   0.137167  -0.065725
     70      -0.037872   0.008454  -0.051453   0.037787  -0.008043   0.009607
     71      -0.142654  -0.161893  -0.259192   0.136749   0.098757  -0.048604
     72      -0.012346   0.052437  -0.066271   0.024311  -0.204938  -0.292595
     73      -0.013257  -0.059796  -0.037414   0.004451   0.012717   0.157053
     74       0.077799  -0.032801  -0.210768   0.063990   0.055104   0.505105
     75       0.006150   0.034470  -0.058529   0.027612  -0.137328  -0.177885
     76      -0.061133  -0.065423   0.031766  -0.051188   0.023756   0.029423
     77      -0.130071   0.075109  -0.141135  -0.058834  -0.373928  -0.455536
     78       0.172084  -0.039021  -0.102021   0.124269   0.201044   0.553556
     79      -0.081018  -0.014202   0.087616  -0.072880  -0.017952  -0.188823
     80       0.001232   0.006016  -0.188675   0.019675  -0.106179   0.151236
     81      -0.025343  -0.039029   0.036148   0.041239  -0.021732   0.008873
     82      -0.106587  -0.089728   0.034051  -0.066448   0.001168  -0.003773
     83      -0.135220   0.007421   0.041420   0.009446  -0.091505   0.004294
     84       0.010318  -0.035723   0.017800   0.030755  -0.014073  -0.002137
     85      -0.111478  -0.090129   0.035003  -0.068122  -0.002759  -0.004583
     86       0.010465   0.065535  -0.010010   0.033541  -0.079873   0.005928
     87       0.027038  -0.018130  -0.061916  -0.187249  -0.114945   0.000875
     88       0.139166  -0.051553  -0.074141  -0.125893  -0.017195  -0.004711
     89      -0.165811   0.035439   0.085778   0.133359  -0.042453   0.005312
     90       0.024762   0.104163  -0.108312  -0.216312  -0.247864   0.011649
     91       0.278891   0.054655  -0.138652  -0.067252  -0.059611  -0.007902
     92      -0.105237  -0.061570   0.115474   0.187698   0.083186  -0.003601
     93       0.000944   0.138021  -0.057762  -0.057697  -0.157845   0.006493
     94       0.151818   0.193960  -0.058542   0.171888  -0.013418  -0.005066
     95      -0.008798  -0.154013   0.111407   0.189355   0.176882  -0.014677
     96      -0.010208   0.269877  -0.081261  -0.012902  -0.248399   0.014135
     97       0.294260   0.064517  -0.145717  -0.062837  -0.063599  -0.008223
     98       0.109322  -0.115917   0.002921   0.026567   0.022601  -0.008511
     99      -0.057819   0.138968   0.092556   0.305264   0.158420  -0.018407
    100      -0.119065   0.046858   0.081066   0.143483   0.129006  -0.011556
    101       0.214882  -0.065836  -0.106723  -0.121497  -0.176497   0.007953
    102      -0.051261   0.317326   0.011294   0.311291  -0.134201   0.023894
    103       0.054702   0.076421  -0.021108   0.074061   0.003037  -0.001334
    104       0.296128  -0.126265  -0.121144  -0.154160  -0.111769  -0.005244
    105      -0.047307   0.147857   0.063304   0.248381   0.085889  -0.010956
    106      -0.095595   0.209126   0.065196   0.316647   0.031525   0.010161
    107       0.166552  -0.182569   0.009000  -0.002842   0.139508  -0.030791
                 12         13         14         15         16         17    
      0      -0.039680   0.024650   0.012147  -0.009719  -0.013255  -0.035487
      1       0.005309  -0.021267   0.004813  -0.002898  -0.040698  -0.016874
      2      -0.078628   0.138344   0.027316   0.010050  -0.008731  -0.075978
      3      -0.023344  -0.010660   0.007008  -0.010999  -0.022708   0.002812
      4       0.002709  -0.005029   0.007208  -0.001561  -0.031376  -0.028430
      5      -0.041636   0.025635   0.012768   0.003663  -0.052173   0.028320
      6      -0.013674  -0.015843   0.003950  -0.011480  -0.038853   0.018058
      7       0.002010  -0.005506   0.006162  -0.000804  -0.032543  -0.026500
      8      -0.029633  -0.010678   0.010865  -0.000120  -0.112582   0.074934
      9       0.014920  -0.024967   0.010366  -0.012590  -0.028540  -0.006327
     10      -0.013569  -0.013316   0.030537  -0.002490  -0.036331   0.000153
     11       0.037902  -0.035642   0.033942  -0.002094  -0.097182   0.023427
     12      -0.058371   0.005395   0.000035  -0.012814  -0.051891   0.058230
     13      -0.005187   0.052968  -0.084677   0.001311   0.231139   0.070858
     14       0.142745  -0.038511  -0.015634   0.000340   0.085765  -0.026385
     15      -0.043130   0.000817  -0.004487  -0.008661   0.011894   0.004331
     16       0.012593  -0.000572   0.005445   0.001189  -0.027134  -0.026818
     17      -0.144189   0.014177  -0.003235  -0.000148  -0.018663   0.039412
     18      -0.070532   0.015759  -0.012561  -0.009422   0.060917  -0.030858
     19       0.012863  -0.003334   0.006756   0.001087  -0.036572  -0.023560
     20      -0.299266   0.031971  -0.020425  -0.008213   0.073462  -0.042395
     21       0.020266   0.014593  -0.017875  -0.006397   0.058628  -0.033348
     22      -0.005992  -0.013237   0.016490  -0.000364  -0.051767   0.004517
     23       0.110818   0.010948  -0.034893   0.005408   0.030152   0.004155
     24      -0.016050  -0.040841   0.001104  -0.011026  -0.013822   0.005243
     25       0.011952   0.012734   0.005312   0.001550  -0.014869  -0.025689
     26      -0.029216  -0.054556  -0.003408  -0.000834  -0.011106   0.048992
     27      -0.031032  -0.117051  -0.003052  -0.033180  -0.010613  -0.048210
     28       0.016050   0.027746   0.005485   0.006141  -0.011720  -0.015431
     29      -0.033015  -0.200494  -0.024789  -0.037933   0.066002  -0.038040
     30       0.005866   0.001763   0.000352   0.003886  -0.000388   0.024044
     31       0.015773   0.014663   0.002726   0.002755  -0.003776  -0.019366
     32       0.008051   0.038641   0.002128   0.028350  -0.009884   0.075056
     33       0.023645   0.020830   0.001299   0.007277   0.002916   0.008830
     34       0.010194   0.007545  -0.001926   0.002301   0.019539   0.024621
     35       0.058475   0.098183   0.004235   0.029205   0.005635   0.018917
     36       0.024447   0.012947   0.000006   0.030111   0.001603   0.067532
     37      -0.016356  -0.032205  -0.003043  -0.001969   0.013296   0.078139
     38       0.060665   0.110204   0.005722   0.013027   0.006523  -0.028710
     39       0.030527   0.035414   0.001837   0.040428  -0.002715   0.038708
     40      -0.022121  -0.028579  -0.001748   0.001857   0.006633   0.048685
     41       0.028812   0.056895   0.004178  -0.002966  -0.000054  -0.025002
     42       0.097422   0.132160   0.005580   0.062793   0.006269  -0.018045
     43      -0.017269  -0.017628   0.000402   0.004835  -0.004020  -0.047987
     44      -0.018974  -0.012931   0.001237  -0.018097  -0.004902   0.030697
     45      -0.012571  -0.002113   0.002482   0.016216  -0.018139   0.000298
     46      -0.030367  -0.021357  -0.000951  -0.019106   0.005669   0.045527
     47       0.023127   0.027554   0.002995   0.022877  -0.004493  -0.034996
     48       0.010133  -0.012631  -0.002231  -0.006869   0.011896   0.010781
     49       0.015288   0.013166   0.003680   0.003376  -0.009804  -0.023881
     50       0.004430  -0.017207   0.001392   0.001402  -0.010975   0.036804
     51       0.071133  -0.049956  -0.003398  -0.018584   0.033693  -0.019860
     52       0.010461   0.023145   0.002416   0.006165  -0.001887  -0.019804
     53       0.157842  -0.135547   0.003524  -0.032882   0.008794  -0.044042
     54      -0.005553  -0.014520   0.059658  -0.010829   0.045480   0.028077
     55      -0.038075   0.025393   0.417349   0.011832   0.613709   0.163018
     56       0.216427  -0.074217   0.173364   0.005428   0.308006  -0.053823
     57      -0.128630   0.028147  -0.284797  -0.021942  -0.456712   0.040065
     58       0.020101   0.111619  -0.482805  -0.003395   0.130998   0.050120
     59       0.131709  -0.079296   0.273315   0.004240   0.187137  -0.011195
     60      -0.096716   0.025372   0.209428  -0.006267   0.236112   0.154828
     61       0.004469   0.068260  -0.236763  -0.001203   0.149146   0.050085
     62       0.163052   0.033481  -0.524459  -0.006423  -0.078505  -0.049886
     63       0.004674   0.025285  -0.026016  -0.006503   0.071781  -0.076440
     64      -0.002125  -0.013145   0.015780  -0.000091  -0.051586   0.008080
     65       0.048107   0.017512  -0.029679   0.001767   0.035786  -0.074717
     66      -0.232341   0.023842  -0.004055  -0.015402   0.074572  -0.066358
     67       0.014575  -0.020925   0.015707   0.001221  -0.054305   0.080115
     68       0.361837  -0.001866  -0.048729   0.014853   0.012396   0.076160
     69       0.352822  -0.004611  -0.030806   0.005336   0.025387   0.041007
     70      -0.050315  -0.011350   0.023913  -0.003414  -0.052523  -0.053890
     71       0.230722   0.004417  -0.041388   0.010065   0.020640   0.045298
     72      -0.162477  -0.220417  -0.004172  -0.075799   0.005658  -0.120885
     73       0.053941  -0.060217  -0.008660  -0.012045   0.025995  -0.071603
     74       0.144857  -0.168747  -0.036633  -0.008075   0.082916  -0.009417
     75      -0.108470  -0.167063  -0.002974  -0.055138  -0.001188  -0.081992
     76       0.035639   0.049763   0.003095   0.014692   0.005072   0.006675
     77      -0.231344  -0.325223  -0.025081  -0.093315   0.094874  -0.119812
     78       0.178791  -0.028080  -0.007524   0.014578  -0.030170   0.011488
     79      -0.041613   0.105719   0.022746   0.018786  -0.066181   0.028350
     80       0.004789  -0.233504  -0.033279  -0.041578   0.090897  -0.055636
     81       0.048006   0.061609   0.005551   0.003314  -0.006200  -0.058746
     82       0.020964   0.021019  -0.003041   0.004292   0.030799   0.014313
     83       0.080613   0.129554   0.003659   0.031179   0.020535  -0.012953
     84       0.032358   0.032187   0.000505  -0.003656   0.016391   0.006625
     85       0.024450   0.026628  -0.002992   0.002856   0.032725   0.017512
     86       0.042192   0.077216   0.005421   0.024870  -0.007510   0.027922
     87       0.051826   0.034379  -0.000292   0.043442   0.007771   0.094176
     88      -0.012351  -0.036505  -0.003124  -0.001448   0.012424   0.092016
     89       0.060763   0.120026   0.005794   0.015075   0.008713  -0.041722
     90       0.133844   0.175781   0.006856   0.001846   0.015211   0.287010
     91      -0.011003  -0.013847   0.000960  -0.048684  -0.005143   0.161842
     92      -0.012259   0.001387   0.000896   0.043796   0.001273  -0.181111
     93       0.081280   0.107369   0.004549   0.048491   0.004516   0.037785
     94      -0.023009  -0.011661   0.001000   0.112810  -0.008471  -0.551369
     95      -0.082248  -0.107633  -0.002659  -0.053043  -0.012398   0.160861
     96       0.135977   0.200197   0.008836   0.160572   0.006763  -0.465631
     97      -0.011426  -0.013895   0.001152  -0.043147  -0.006796   0.131649
     98      -0.006558   0.000762   0.002583  -0.062882  -0.008237   0.189455
     99      -0.117639  -0.234580  -0.013715   0.339498  -0.013777   0.012686
    100      -0.087861  -0.175275  -0.014246   0.249941   0.021754   0.081091
    101       0.120063   0.246233   0.018705  -0.292013  -0.010814  -0.051348
    102       0.112835   0.335443   0.029210  -0.529618  -0.040741  -0.043760
    103      -0.011271   0.009937   0.001548  -0.064935   0.003135   0.035994
    104       0.057478   0.092189   0.008127  -0.074410  -0.009365  -0.050705
    105      -0.065574  -0.127808  -0.006682   0.200259  -0.013615   0.009324
    106       0.003568   0.116817   0.011641  -0.285694  -0.011409   0.015631
    107      -0.112791  -0.288716  -0.019802   0.480101   0.005612  -0.013977
                 18         19         20         21         22         23    
      0       0.027153  -0.071917  -0.005295  -0.069515   0.006289  -0.048065
      1       0.012032   0.040186  -0.013136  -0.083569   0.018975   0.026016
      2       0.092926  -0.038614   0.011491  -0.001225  -0.021455  -0.028212
      3      -0.020760  -0.035505  -0.003558  -0.013138   0.008032   0.032149
      4       0.021160   0.030614  -0.005366  -0.045429  -0.002825   0.043036
      5      -0.022576   0.055634  -0.006366  -0.001132   0.043085   0.077094
      6      -0.056712  -0.022583  -0.000402   0.033505  -0.030177   0.051712
      7       0.029313   0.019446  -0.003684  -0.042277   0.009815   0.001057
      8      -0.109710   0.102007  -0.029935  -0.004156  -0.011124  -0.040744
      9      -0.030013  -0.052678  -0.000072   0.035998  -0.044864   0.034088
     10      -0.014230   0.008396  -0.032135  -0.028268  -0.015740  -0.132470
     11      -0.050752   0.035130  -0.036291  -0.003209  -0.040330  -0.130787
     12      -0.137739   0.015891  -0.022094   0.053150  -0.094210  -0.039329
     13      -0.099264   0.071839  -0.030667   0.017168  -0.014488  -0.026293
     14       0.049595  -0.029242  -0.002609   0.002939   0.024563   0.040036
     15      -0.023474  -0.010980   0.022013   0.036678  -0.005108   0.072096
     16       0.034311   0.040427   0.000596  -0.031505   0.016037  -0.005328
     17      -0.042974   0.050802   0.018879  -0.017171   0.017906   0.030680
     18       0.005602   0.064342  -0.004358  -0.037507  -0.007084   0.007211
     19       0.033824   0.020719   0.008523  -0.014850   0.016244   0.004020
     20       0.048317  -0.057212   0.046185   0.002632  -0.027100  -0.037488
     21       0.005846   0.130240  -0.035461  -0.113256   0.010075  -0.013009
     22       0.012442  -0.131336   0.073570   0.186134  -0.013788   0.089894
     23       0.012243  -0.054383   0.015383   0.046591   0.000652   0.017991
     24      -0.003424  -0.021506   0.000608  -0.022798   0.042981   0.060818
     25       0.013823   0.044849  -0.000739   0.008515  -0.022814   0.037275
     26      -0.022244   0.050836  -0.001399   0.006198   0.094042   0.164471
     27       0.014409  -0.054243  -0.011851  -0.134980   0.001672   0.127783
     28       0.010333   0.052980   0.003582   0.045276  -0.019888   0.008020
     29       0.006819   0.009084   0.007636   0.056808  -0.050070  -0.097327
     30       0.009537  -0.024528   0.010580   0.007071   0.062679   0.000171
     31       0.014549   0.048458   0.003831   0.030102  -0.014304   0.005346
     32      -0.006380   0.015345   0.000976  -0.018157   0.109606   0.145880
     33       0.022491  -0.034632   0.009420   0.011880   0.032699  -0.073240
     34      -0.014399  -0.073444   0.009698   0.037201   0.012812  -0.065856
     35      -0.011739  -0.065004  -0.013048  -0.041451  -0.027821   0.039320
     36       0.066301   0.006008   0.019161   0.037624   0.129932  -0.130327
     37      -0.006193  -0.144324   0.002902  -0.048058   0.097861  -0.099337
     38      -0.041002  -0.097321  -0.020495  -0.057383  -0.109673   0.046721
     39       0.064652   0.033905   0.007573   0.029607   0.040940  -0.086019
     40      -0.005090  -0.100239  -0.005181  -0.049402   0.028764  -0.054354
     41      -0.020962  -0.039967  -0.005931  -0.022280  -0.033405  -0.001661
     42       0.004415  -0.051868  -0.009801  -0.023244  -0.058714  -0.058286
     43      -0.022172   0.063845  -0.000600   0.021648  -0.044678   0.104352
     44       0.027750  -0.000994   0.006243   0.007696   0.049339  -0.057302
     45       0.086976   0.179242   0.012346   0.091315  -0.008138  -0.030709
     46      -0.025207  -0.138662  -0.013430  -0.080517  -0.009166  -0.003409
     47       0.017750   0.073117   0.008029   0.046928   0.004114  -0.058279
     48      -0.011499  -0.029539   0.017027   0.037487   0.021175   0.044380
     49       0.024211   0.068144  -0.001350   0.002025  -0.001631  -0.003387
     50      -0.017583   0.033651   0.004293  -0.019544   0.054377   0.081410
     51      -0.012479  -0.041574   0.013192   0.076947  -0.036600   0.057667
     52       0.012876   0.072595   0.000877   0.028420  -0.015349   0.045211
     53       0.018484  -0.005003  -0.012893  -0.020077  -0.027983  -0.064997
     54      -0.077849  -0.020296  -0.003514   0.049110  -0.055010   0.042493
     55      -0.218208   0.166545  -0.034034   0.038125  -0.032106  -0.002619
     56       0.116874  -0.065300   0.024869   0.000776   0.080717   0.168522
     57      -0.149024   0.011223  -0.054540   0.034741  -0.145692  -0.210470
     58      -0.069721   0.044087  -0.024634   0.029339  -0.005526   0.016937
     59       0.031035  -0.010353  -0.004917  -0.003545   0.023113   0.024850
     60      -0.269078   0.112859  -0.032108   0.086522  -0.121185  -0.018362
     61      -0.071697   0.050140  -0.029788   0.014422  -0.008850  -0.022851
     62       0.078672  -0.058007  -0.004800   0.017103   0.030275   0.071577
     63       0.048895   0.212654  -0.205981  -0.209230   0.066667  -0.055992
     64       0.007390  -0.112427   0.104226   0.155405  -0.020970   0.078217
     65       0.110785  -0.243321  -0.524544   0.387428   0.139071   0.136193
     66       0.038662   0.040751  -0.107952  -0.000950   0.011616   0.002275
     67      -0.076093  -0.061395   0.528211   0.025867  -0.139200   0.036254
     68      -0.066167   0.066843   0.330917  -0.145180  -0.068692  -0.024724
     69      -0.066357   0.177215   0.180854  -0.176858  -0.032328  -0.001293
     70       0.089449  -0.332360  -0.377545   0.535198   0.098110   0.211603
     71      -0.034092   0.022041   0.217799  -0.079825  -0.046234  -0.016462
     72       0.035490  -0.076873  -0.017459  -0.184463  -0.069367   0.093775
     73       0.031760   0.020469   0.002976   0.007900  -0.099642  -0.074814
     74       0.002901   0.004243   0.013169   0.076614  -0.044970  -0.136378
     75       0.023641  -0.062011  -0.012623  -0.140136  -0.034566   0.088244
     76      -0.000803   0.051394   0.015624   0.146023  -0.027900  -0.119380
     77       0.026669  -0.017188   0.008385   0.065988  -0.146495  -0.231462
     78       0.003165  -0.041671  -0.015922  -0.186530   0.075517   0.274043
     79      -0.005626   0.083038  -0.005548   0.002369   0.073463   0.203966
     80       0.013708  -0.004377   0.011834   0.074676  -0.090509  -0.182326
     81       0.022479   0.021445   0.001116   0.011142  -0.065420  -0.023858
     82      -0.028054  -0.079221   0.014483   0.087105  -0.024039  -0.087555
     83      -0.033825  -0.062580  -0.007710   0.033853  -0.107903   0.020333
     84      -0.005754  -0.140735   0.004093  -0.008070  -0.009414  -0.137390
     85      -0.031717  -0.099690   0.013854   0.081915  -0.024646  -0.096598
     86       0.000449  -0.067127  -0.020887  -0.109973   0.007794   0.064812
     87       0.086724   0.008389   0.025408   0.056400   0.173496  -0.168498
     88       0.007166  -0.140763   0.005555  -0.050887   0.132746  -0.128491
     89      -0.053892  -0.100248  -0.022627  -0.049318  -0.146463   0.075968
     90       0.266647  -0.128765  -0.066468  -0.123356  -0.359464  -0.003940
     91       0.191727   0.113313  -0.035691  -0.002503  -0.274331   0.227936
     92      -0.211422  -0.122071   0.038943   0.000885   0.296973  -0.241777
     93       0.055071  -0.033797  -0.010230  -0.017648  -0.054569  -0.065108
     94      -0.476556   0.078661   0.072123   0.120071   0.348408   0.007162
     95       0.146288   0.070424   0.016374   0.044764   0.129010  -0.098745
     96      -0.390398  -0.065524   0.034217   0.030356   0.147693  -0.071516
     97       0.174484   0.139067  -0.032663   0.011597  -0.272791   0.254905
     98       0.214754   0.089556  -0.027147   0.002621  -0.202756   0.126150
     99       0.121074   0.202488  -0.002715   0.076947  -0.105964   0.019365
    100      -0.036352  -0.269149  -0.036194  -0.164610  -0.084107   0.055045
    101      -0.009113   0.074353   0.024215   0.071836   0.097984  -0.109944
    102       0.057155   0.266965   0.039517   0.159214   0.110190  -0.064866
    103      -0.013157  -0.087276  -0.003036  -0.041233   0.030179  -0.053814
    104       0.032655   0.148945   0.023676   0.104638   0.063360  -0.128091
    105       0.103542   0.179815   0.003839   0.080568  -0.059674  -0.008617
    106      -0.035155  -0.060174  -0.003719  -0.042686   0.007000   0.032782
    107       0.060966   0.082894  -0.013739   0.022086  -0.132484   0.005072
                 24         25         26         27         28         29    
      0      -0.091993  -0.102457  -0.190456  -0.042132  -0.063123   0.081381
      1      -0.001520   0.030886  -0.216612  -0.007510  -0.008400  -0.018378
      2       0.044878   0.032436   0.071055   0.019521   0.051622  -0.014097
      3      -0.016797  -0.115348  -0.022427  -0.002985  -0.078967   0.039311
      4       0.082154   0.014713  -0.058256   0.036672   0.015396  -0.029625
      5      -0.046510   0.038769  -0.030127  -0.036788  -0.055219  -0.042701
      6       0.058877  -0.032806  -0.023677   0.038598  -0.025195   0.006539
      7      -0.000240  -0.005224  -0.062042   0.042314   0.012863  -0.036666
      8      -0.052757   0.136944  -0.045868  -0.134220  -0.033823   0.080919
      9       0.105396  -0.081709  -0.007261   0.128137   0.016578  -0.044983
     10      -0.129663  -0.228815   0.279868  -0.023354  -0.014330  -0.046266
     11      -0.026826   0.005511   0.075960  -0.014590   0.056007  -0.028029
     12       0.147677   0.034252  -0.060499   0.134936   0.078051  -0.055703
     13      -0.008173   0.010763   0.040141  -0.017543   0.005939  -0.006676
     14       0.012713  -0.017810  -0.012328   0.018840  -0.005924  -0.001509
     15      -0.051807   0.045364  -0.006613   0.004699  -0.018674   0.025182
     16      -0.058174   0.081332  -0.073953   0.049205   0.033980  -0.034890
     17      -0.044881   0.046901  -0.010415  -0.128238  -0.071217   0.138271
     18      -0.159500   0.067250   0.112793   0.071499   0.022214  -0.015941
     19      -0.052608   0.092840  -0.110874   0.057325   0.039916  -0.046296
     20       0.071653  -0.049818  -0.029526   0.015946   0.011988  -0.056601
     21      -0.157112   0.068116   0.060839   0.091084   0.035283  -0.031768
     22      -0.182573   0.166687   0.081870   0.067941   0.025768   0.002417
     23       0.038532  -0.005672  -0.019012  -0.012554  -0.004207   0.004150
     24      -0.020048  -0.093643  -0.022631   0.018661  -0.062810  -0.001700
     25       0.138332  -0.034555   0.044791   0.026070  -0.028144   0.055151
     26      -0.049639  -0.092439   0.002123   0.066505  -0.060879  -0.158187
     27       0.146856   0.116130   0.156196  -0.141772   0.068775  -0.035321
     28       0.113515  -0.108568  -0.012122   0.077008  -0.077282   0.093655
     29      -0.039318  -0.024605  -0.058515   0.051962  -0.025634   0.048302
     30      -0.065646  -0.041334  -0.037579  -0.006482   0.007412   0.025613
     31       0.075117   0.001172   0.023169  -0.015584  -0.021908   0.041146
     32       0.031640  -0.109830   0.054682   0.080375   0.076701  -0.025909
     33      -0.043951   0.006035  -0.044169  -0.041282   0.018366   0.054494
     34      -0.009698  -0.053336  -0.105584  -0.203727   0.085611  -0.163994
     35       0.022290  -0.038079   0.020838   0.021354   0.106301   0.011842
     36       0.063592   0.009106   0.010102  -0.004492   0.090773   0.061100
     37       0.056818   0.049411   0.031159   0.011869  -0.039624  -0.048048
     38      -0.047428  -0.008930  -0.021764  -0.018978   0.021872   0.006375
     39       0.049873   0.013600   0.011308   0.007468   0.098467   0.091073
     40       0.038152   0.053336   0.035150   0.037935  -0.053756  -0.007290
     41      -0.029903   0.021293  -0.008626   0.004181  -0.058772   0.019450
     42       0.009780   0.067394   0.007789   0.005143  -0.083219   0.002098
     43      -0.063238  -0.095942  -0.041047  -0.021293   0.133474   0.073364
     44       0.019327   0.012194   0.005177   0.012702   0.047704   0.088620
     45       0.037340   0.015386  -0.006163  -0.044260  -0.043339  -0.105676
     46      -0.012420   0.037108   0.019410   0.042886  -0.076557   0.016908
     47       0.042198   0.054084   0.011614  -0.017686  -0.109437  -0.107980
     48      -0.071308   0.002212  -0.025204  -0.051349  -0.000656  -0.012965
     49       0.019594   0.041851   0.034361  -0.010718  -0.013896   0.056547
     50      -0.004120  -0.024434   0.009975  -0.014997  -0.014525   0.074042
     51       0.034408  -0.040163   0.059863  -0.143693  -0.043705  -0.007410
     52       0.090104  -0.000615   0.100471  -0.098286  -0.053699   0.093770
     53       0.004030   0.019694  -0.019615   0.058632   0.019091  -0.021844
     54       0.136630  -0.016915  -0.061788   0.131988   0.027033  -0.037103
     55       0.074818   0.176744  -0.113642  -0.011710   0.042385   0.003618
     56       0.011538  -0.063045  -0.044129   0.014887  -0.076313   0.028474
     57       0.085499  -0.039038   0.093064   0.128321   0.130719  -0.098505
     58       0.017664   0.054636  -0.020731  -0.008088   0.003816   0.006702
     59      -0.000014  -0.041756   0.016996   0.012002  -0.009054  -0.006606
     60       0.251112   0.256804  -0.254846   0.142848   0.131728  -0.041307
     61      -0.019452  -0.011774   0.055178  -0.018358  -0.001962  -0.005067
     62       0.033963   0.025793  -0.059976   0.023426  -0.005706   0.011794
     63      -0.026497   0.028882  -0.150157   0.078728   0.045579  -0.067324
     64      -0.173024   0.156743   0.072071   0.068241   0.027305  -0.003502
     65      -0.000823   0.097403  -0.034490  -0.032635  -0.016761   0.057811
     66      -0.188073   0.085082   0.119426   0.096987   0.035318  -0.038684
     67      -0.237007   0.118934   0.227274   0.082003   0.025927  -0.011263
     68       0.040392  -0.046328   0.001034  -0.010800  -0.003945   0.002866
     69      -0.202430   0.072746   0.130981   0.077234   0.024876   0.005575
     70      -0.260106   0.274098   0.134209   0.046093   0.009950   0.064811
     71       0.046450  -0.039505  -0.009158  -0.010565  -0.003040  -0.003095
     72       0.249113   0.274849   0.260260  -0.244388   0.148958   0.019124
     73       0.213371   0.057547   0.066827  -0.040989   0.029026   0.200219
     74      -0.060900  -0.047197  -0.102159   0.055550  -0.016092   0.087974
     75       0.171847   0.159718   0.174568  -0.159098   0.086254   0.007687
     76      -0.026529  -0.289159  -0.203089   0.201315  -0.163917   0.148949
     77      -0.011720   0.045638  -0.061196   0.023767   0.007882   0.160608
     78       0.198279   0.153760   0.243420  -0.204938   0.108509  -0.132089
     79       0.115131  -0.142661   0.052558   0.088547  -0.111454  -0.086968
     80      -0.036687  -0.005856  -0.083361   0.043644  -0.006614   0.129293
     81      -0.046028   0.057941  -0.017719  -0.017132  -0.025210   0.137951
     82      -0.080004  -0.151834  -0.236536  -0.371395   0.171039  -0.276261
     83      -0.087072  -0.176260  -0.175274  -0.239743   0.231468  -0.148140
     84      -0.104014   0.001431  -0.124273  -0.151029   0.026262  -0.049755
     85      -0.082886  -0.154068  -0.247883  -0.406039   0.200943  -0.295687
     86       0.100399   0.092765   0.188370   0.256671  -0.045641   0.161021
     87       0.114865  -0.000666   0.021415  -0.029209   0.152543   0.032190
     88       0.084346   0.077777   0.063894   0.060859  -0.077906  -0.013003
     89      -0.072311  -0.046456  -0.061859  -0.087728   0.081246  -0.045494
     90      -0.033045   0.150914   0.009670   0.004343  -0.334518  -0.139713
     91      -0.143464  -0.151205  -0.085087  -0.052941   0.164929   0.085163
     92       0.135343   0.146089   0.081154   0.066654  -0.125152   0.002728
     93       0.023840   0.056887   0.012416   0.010403  -0.031138   0.033630
     94      -0.013911  -0.133784  -0.034371  -0.020349   0.266032   0.144580
     95       0.081075  -0.034398   0.024249   0.034012   0.270999   0.223876
     96      -0.014774   0.047304  -0.013411  -0.019339  -0.110429  -0.027711
     97      -0.161530  -0.184844  -0.099794  -0.063574   0.219111   0.113160
     98      -0.104583  -0.099771  -0.069666  -0.042379   0.149091   0.133180
     99       0.020865   0.032010  -0.006407  -0.050494  -0.152367  -0.218030
    100      -0.084143  -0.011624  -0.005059   0.069732   0.049580   0.218696
    101       0.068611   0.051197   0.018000  -0.014715  -0.046593  -0.051212
    102       0.066512   0.025909   0.002515  -0.059338  -0.109431  -0.187753
    103       0.039559   0.063403   0.035109   0.029479  -0.098772  -0.060134
    104       0.114401   0.090428   0.033309  -0.037268  -0.144306  -0.218736
    105       0.028499   0.019932  -0.008867  -0.050016  -0.078916  -0.147341
    106      -0.029873   0.037226   0.012015   0.021129  -0.198704  -0.104441
    107       0.015954   0.065450   0.003034  -0.035309  -0.214127  -0.229406
                 30         31         32         33         34         35    
      0      -0.117602   0.123830   0.093265   0.167105  -0.012389  -0.051321
      1      -0.163122   0.127431   0.000286  -0.008418   0.196333   0.072257
      2       0.027798   0.017876  -0.054144  -0.043942   0.012408   0.011063
      3       0.086343  -0.034599   0.062252   0.022454  -0.053508  -0.009671
      4      -0.001346   0.058626  -0.038479  -0.077099   0.132571   0.068519
      5      -0.012804  -0.103416   0.025138  -0.082951   0.063896   0.069279
      6       0.099078   0.032321  -0.025078  -0.093879   0.023825   0.030868
      7      -0.004444   0.005476  -0.060642  -0.091393  -0.024134  -0.011858
      8       0.024039  -0.039073   0.017958  -0.027547   0.002313   0.128711
      9       0.064462   0.048884  -0.034649  -0.058816   0.010327  -0.062728
     10       0.013614   0.036446  -0.053609  -0.096496   0.024461  -0.001342
     11      -0.121682  -0.028439   0.011223   0.088804  -0.021547   0.000267
     12      -0.039007   0.009561  -0.009134   0.047872  -0.019750  -0.081458
     13      -0.008227  -0.013942  -0.006575  -0.012374   0.002218   0.018486
     14       0.024154   0.011435  -0.005974  -0.009938  -0.002259  -0.022803
     15       0.079000   0.065486  -0.043993  -0.088791   0.006039   0.003419
     16      -0.019356  -0.045452  -0.049483  -0.051781  -0.110658  -0.035715
     17       0.195383   0.112130  -0.052422  -0.095878  -0.009282  -0.061700
     18       0.008527   0.043159   0.067923   0.072118   0.092679   0.028467
     19      -0.023363  -0.059393  -0.087986  -0.099876  -0.185228  -0.064324
     20      -0.097158  -0.091156   0.011875   0.012204  -0.022674   0.025274
     21       0.031511   0.039761   0.018517   0.010418   0.020121  -0.006242
     22       0.007320   0.038573   0.056551   0.068289   0.036864   0.000712
     23      -0.014238  -0.011268  -0.000199   0.005371  -0.004175   0.002529
     24       0.058926  -0.134815   0.058324   0.018267  -0.060305   0.021784
     25       0.115656  -0.007218   0.037008   0.028529   0.049347   0.059884
     26      -0.117639  -0.183673   0.086187  -0.006269   0.050610  -0.003340
     27       0.093882  -0.038286   0.034538   0.042135   0.008268   0.004622
     28       0.167506  -0.034847   0.062051   0.035212   0.056438   0.126955
     29      -0.011936   0.041351  -0.021180  -0.013349  -0.006253   0.003614
     30       0.033478  -0.072313  -0.039129   0.034204  -0.137521  -0.005087
     31       0.045801  -0.049988   0.027499   0.044926  -0.013474   0.015421
     32      -0.053280   0.176035  -0.058423   0.105351  -0.039831  -0.087504
     33       0.042596  -0.149123  -0.032769   0.005821  -0.110895   0.090240
     34       0.168078   0.012078   0.037097   0.052903   0.034486  -0.039166
     35      -0.038037   0.130451   0.025680   0.036578  -0.077320   0.147022
     36      -0.005197  -0.048118  -0.083029   0.069047   0.077157   0.062260
     37       0.015942   0.057530  -0.049785   0.085852  -0.060060   0.132465
     38       0.006733   0.004795   0.070259  -0.043143  -0.114293   0.105805
     39      -0.057152  -0.008685   0.163086  -0.177106   0.044721  -0.055631
     40      -0.035880   0.061762   0.135732  -0.123390  -0.050575  -0.036229
     41       0.021361  -0.120403  -0.151455   0.092271   0.127555  -0.060500
     42      -0.000714  -0.068321  -0.013376  -0.032744   0.120687  -0.103698
     43      -0.002555  -0.047884  -0.013476   0.006819   0.004388   0.019374
     44      -0.029364  -0.094076  -0.004463  -0.051223   0.153408  -0.099426
     45       0.042042   0.072342  -0.006477   0.046550  -0.024467   0.028917
     46      -0.011760  -0.040193  -0.024437  -0.006956   0.027957  -0.066520
     47       0.025091   0.071221   0.033057  -0.007210  -0.020657  -0.034723
     48      -0.022947   0.027937  -0.091216  -0.096697  -0.042898   0.030523
     49      -0.022844  -0.070704   0.042413   0.097137  -0.105888  -0.093348
     50       0.122023   0.137627  -0.049799   0.018473  -0.053901  -0.147788
     51      -0.326865   0.031264  -0.077967  -0.109794   0.024084   0.067943
     52      -0.208078  -0.014288   0.025006   0.092969  -0.092166  -0.133886
     53       0.067449  -0.068025   0.058284   0.051941   0.005085   0.006740
     54       0.060210   0.037960  -0.026348  -0.040701   0.003302  -0.070230
     55      -0.067908  -0.058291   0.019372   0.065618  -0.027982   0.018325
     56       0.162966   0.044946  -0.027256  -0.129593   0.026257  -0.005212
     57      -0.158378   0.002368  -0.007644   0.119915  -0.028776  -0.092867
     58       0.000543  -0.015051   0.008453   0.008498   0.000918   0.014444
     59       0.027491   0.012938  -0.016049  -0.029522  -0.000361  -0.018320
     60      -0.138270  -0.053849   0.040787   0.183792  -0.060988  -0.081294
     61       0.004763  -0.004687  -0.009187  -0.024201   0.007834   0.018364
     62       0.026072   0.005011   0.012230   0.017684  -0.005439  -0.021093
     63       0.017252  -0.051590  -0.130711  -0.164164  -0.219234  -0.080646
     64       0.000650   0.029048   0.047274   0.057493   0.020607  -0.003502
     65       0.050942   0.048915   0.012525   0.023909   0.032467  -0.000843
     66      -0.007258   0.033571   0.080339   0.080772   0.100092   0.034555
     67      -0.036879   0.052251   0.142891   0.167284   0.166706   0.053777
     68      -0.004070  -0.000184  -0.012181  -0.007456  -0.011049  -0.006809
     69       0.070259   0.107186   0.042163   0.045610   0.084847  -0.005302
     70       0.064376   0.122249   0.113740   0.140775   0.146759   0.022412
     71      -0.018087  -0.014347  -0.009797  -0.005700  -0.015431  -0.003058
     72       0.136086   0.073655  -0.011446   0.071934   0.012956  -0.020621
     73       0.255661   0.180688  -0.036561   0.057533   0.042425   0.077272
     74       0.021449   0.120041  -0.060962  -0.022389  -0.024894  -0.016748
     75       0.116255   0.014991   0.008337   0.046804  -0.000312   0.000769
     76       0.209035  -0.026307   0.045948  -0.020565   0.014024   0.150326
     77       0.058127   0.187539  -0.093109  -0.016688  -0.034806  -0.011726
     78       0.058230  -0.098745   0.075494   0.076696   0.047198  -0.019744
     79       0.049462  -0.276421   0.181398   0.047654   0.113414   0.153848
     80       0.044014   0.153655  -0.077647  -0.018826  -0.032181  -0.010730
     81       0.013653  -0.255814   0.011026  -0.064415  -0.159199   0.162307
     82       0.295080  -0.009123   0.105057   0.023421   0.154834  -0.240061
     83       0.154446   0.074001   0.140028  -0.024125   0.100609  -0.151050
     84       0.122327  -0.142419   0.029403  -0.026501  -0.171298   0.175487
     85       0.308653  -0.010143   0.117145   0.017758   0.181724  -0.254887
     86      -0.210330   0.157599  -0.061399   0.071129  -0.290700   0.455534
     87       0.015488   0.004956  -0.234083   0.260092   0.127980   0.233608
     88      -0.008987   0.020229  -0.186556   0.184186   0.044153   0.146666
     89       0.042676   0.061882   0.218560  -0.135503  -0.231719   0.112275
     90       0.057008  -0.070516  -0.096157   0.039854   0.125969  -0.185500
     91       0.027669  -0.110288  -0.090273   0.071356   0.016713   0.034490
     92      -0.054233   0.009214   0.086450  -0.127444   0.138053  -0.166505
     93      -0.024985  -0.047709   0.051958  -0.090294   0.106836  -0.093015
     94      -0.023059  -0.061397  -0.026723   0.020589   0.019272   0.072440
     95      -0.127085  -0.017905   0.247839  -0.274160   0.103429  -0.050924
     96       0.056882  -0.145368  -0.217546   0.150425   0.167114  -0.085611
     97       0.030046  -0.134549  -0.118707   0.096336   0.025530   0.060377
     98       0.017974  -0.209791  -0.160009   0.082579   0.184424  -0.046268
     99       0.097209   0.125847  -0.128514   0.202986  -0.103146   0.134681
    100      -0.047922  -0.269335  -0.138463  -0.002274   0.271152  -0.196886
    101      -0.016088   0.068568   0.152979  -0.136985  -0.004079  -0.094711
    102       0.077801   0.103391  -0.137381   0.192821  -0.024593   0.082489
    103      -0.021181   0.106657   0.173336  -0.137452  -0.124982  -0.034064
    104       0.014095   0.274368   0.297771  -0.178930  -0.230927   0.011527
    105       0.061526   0.095845  -0.031441   0.086761  -0.059495   0.061662
    106       0.074639  -0.059359  -0.354758   0.325504   0.069782   0.032748
    107       0.085424   0.131338  -0.061891   0.128739  -0.111275   0.061458
                 36         37         38         39         40         41    
      0       0.017718  -0.057743   0.093711  -0.099794  -0.062919  -0.007595
      1       0.005638   0.149719  -0.099884   0.007403   0.013001  -0.019611
      2      -0.036627   0.058712  -0.017394   0.053510  -0.132110   0.035106
      3       0.056587  -0.157839   0.010217   0.028980   0.201136  -0.006922
      4      -0.016110   0.089115  -0.087798   0.124226  -0.042151   0.045389
      5       0.096011  -0.045353  -0.125178  -0.064498   0.534957  -0.144699
      6       0.120105  -0.138122  -0.124406  -0.015341  -0.141552   0.018978
      7       0.024418  -0.020771  -0.003967   0.073134   0.010212   0.034372
      8       0.003633  -0.282960  -0.178000   0.007634  -0.292930   0.085510
      9       0.154102   0.005032  -0.061551  -0.014907  -0.021226  -0.001409
     10       0.060927   0.010875  -0.035374  -0.043216  -0.009390  -0.014333
     11      -0.171382   0.093083   0.107237   0.003806   0.062279  -0.003850
     12       0.033260   0.096991   0.027569   0.011034   0.052227   0.001235
     13      -0.018211  -0.012438  -0.003774  -0.007196  -0.018254  -0.002543
     14       0.028884   0.023587   0.002991   0.004332   0.024389   0.003004
     15       0.035114   0.053203   0.082707  -0.074900  -0.066502  -0.132749
     16      -0.018413  -0.069256   0.045038   0.003758  -0.000025   0.008307
     17       0.108671   0.208472   0.283532   0.071905  -0.029537  -0.218592
     18       0.004983   0.014086  -0.062605   0.021299   0.001159   0.007524
     19      -0.026361  -0.147729   0.153363  -0.038054   0.021188  -0.004046
     20      -0.018379  -0.079198  -0.062954  -0.020011   0.018008   0.027707
     21      -0.002900  -0.069363   0.057235   0.037871   0.036423   0.045903
     22      -0.006090  -0.036385   0.029884   0.021597   0.020841   0.022922
     23      -0.003334   0.009429  -0.018639  -0.008818  -0.004039  -0.006053
     24      -0.071095   0.006307   0.045784   0.187297  -0.027653   0.085414
     25      -0.085749  -0.025716   0.041558  -0.054399   0.001396  -0.019558
     26       0.078458   0.120880   0.143076  -0.046319  -0.200429   0.082545
     27      -0.064893  -0.021489   0.046692   0.026349   0.008551   0.013114
     28      -0.228359  -0.058523   0.136560   0.003248   0.052152   0.007928
     29       0.008011   0.016073   0.006187  -0.006057  -0.047907   0.010208
     30      -0.142236   0.098174  -0.183805   0.016182  -0.040489  -0.127741
     31       0.005992   0.074192  -0.032729  -0.193916  -0.062433  -0.067769
     32      -0.189090  -0.119254  -0.146922  -0.013489  -0.047903  -0.250212
     33      -0.027975   0.220366  -0.175634   0.050210  -0.015844  -0.061345
     34       0.024678   0.007646  -0.000103  -0.087987  -0.017012   0.048105
     35       0.114686  -0.088398   0.111398   0.045121   0.010696  -0.055529
     36       0.096311  -0.022018   0.045455   0.030685   0.007795  -0.033162
     37       0.102452   0.013387   0.051817  -0.006196   0.049497   0.152774
     38       0.053924   0.076414   0.000570  -0.010512   0.039939   0.086049
     39      -0.007869  -0.004919   0.007744  -0.009305  -0.002028  -0.022627
     40      -0.051598   0.011258  -0.022894   0.004215  -0.001098   0.011043
     41      -0.002694  -0.028135   0.008474  -0.001193  -0.003318  -0.008761
     42      -0.020342  -0.035348   0.025710  -0.041933   0.010295   0.076391
     43       0.017175   0.004096   0.006766  -0.006766   0.004945   0.019464
     44       0.001551  -0.046308   0.041054  -0.057059   0.014113   0.112256
     45       0.025612  -0.004538   0.016110  -0.013944   0.008935   0.041172
     46      -0.067076  -0.005555  -0.047515   0.046838  -0.039665  -0.164938
     47      -0.041008  -0.008921  -0.023622   0.028038  -0.024740  -0.107159
     48      -0.168942   0.073879  -0.018085  -0.144303  -0.001234   0.084250
     49       0.118158   0.052549  -0.097311  -0.031449  -0.041474  -0.075876
     50      -0.074133   0.092365  -0.088545  -0.004823   0.119883   0.476886
     51      -0.082784  -0.061305   0.095857   0.042801   0.019756  -0.009772
     52       0.156801   0.002178  -0.064377   0.101710   0.020722   0.040445
     53       0.075199  -0.007107  -0.015130   0.002575  -0.039435  -0.117996
     54       0.176054  -0.000550  -0.078925  -0.010532  -0.040532   0.000178
     55      -0.124312   0.027908   0.070474   0.025398   0.029563   0.002366
     56       0.223194  -0.116209  -0.143251  -0.021914  -0.104944   0.002019
     57      -0.116494   0.210749   0.133409   0.012847   0.143185   0.004677
     58      -0.018285  -0.009004   0.007606   0.007026  -0.005998  -0.008878
     59       0.039062   0.011736  -0.012310  -0.006404   0.008319   0.006622
     60      -0.145221   0.162340   0.155681   0.057687   0.146276   0.005672
     61       0.003509  -0.021216  -0.017317  -0.011746  -0.029588  -0.005351
     62       0.013416   0.017298   0.018896   0.016690   0.027376  -0.000559
     63      -0.019560  -0.197907   0.219537  -0.048655   0.028196  -0.000743
     64      -0.007826  -0.046936   0.038989   0.014714   0.021726   0.019614
     65       0.004901   0.062556  -0.012848   0.014236  -0.014585  -0.003143
     66      -0.003381  -0.046255  -0.032486   0.054590   0.055955   0.048330
     67      -0.003119   0.020492  -0.085968   0.058165   0.031727   0.040305
     68      -0.002038   0.016886  -0.000472  -0.006498  -0.017181   0.001262
     69       0.006737   0.018694   0.041653   0.061785   0.015856   0.049762
     70       0.002410   0.066794  -0.021990   0.066884   0.015201   0.032127
     71      -0.002351   0.004919  -0.009488  -0.014527  -0.009976  -0.005256
     72      -0.081560  -0.049995  -0.036231  -0.213067   0.112048  -0.095143
     73      -0.301185  -0.145471  -0.065450  -0.190440   0.339711  -0.108231
     74      -0.042669  -0.033960  -0.089531   0.072086   0.103598   0.020518
     75      -0.087758  -0.044876  -0.002148  -0.014370   0.079985  -0.012708
     76      -0.301285  -0.123229   0.101514   0.426583   0.150496   0.143229
     77      -0.056856  -0.066610  -0.134052   0.000649   0.164384  -0.021587
     78      -0.025599   0.030479   0.112419  -0.187175  -0.096119  -0.049557
     79      -0.093655   0.083509   0.379583  -0.083407  -0.331096   0.033086
     80      -0.056281  -0.048684  -0.109765   0.027506   0.132058  -0.003580
     81       0.011681   0.387658  -0.200278  -0.178021  -0.075605  -0.105169
     82      -0.066537  -0.109796  -0.011532   0.178449   0.011607  -0.064309
     83      -0.015611  -0.232904   0.088883   0.398375   0.042678  -0.237750
     84       0.066838   0.241862  -0.107612   0.272318   0.131635   0.173232
     85      -0.046226  -0.139538   0.018238   0.220836   0.028248  -0.063101
     86       0.237974   0.110386   0.107250  -0.282193  -0.000226   0.161047
     87       0.335051  -0.150368   0.279339   0.069229   0.081165  -0.034590
     88       0.177082  -0.083647   0.171478   0.062403   0.086793   0.106830
     89       0.000779   0.172660  -0.106689  -0.094382   0.005607   0.149797
     90      -0.111485  -0.031957  -0.033842  -0.045955  -0.019621   0.059560
     91       0.027495   0.022696  -0.006347  -0.018765   0.002174   0.034486
     92      -0.059683  -0.077618   0.036415  -0.040499   0.005412   0.084728
     93      -0.007778  -0.038204   0.041591  -0.038541   0.018865   0.078823
     94       0.076328   0.005375   0.034387  -0.015613   0.019156   0.055148
     95       0.059662  -0.057213   0.107685  -0.046810   0.050550   0.129050
     96      -0.007912  -0.023549   0.000104  -0.056359  -0.004863   0.092844
     97       0.056431   0.023701   0.009158  -0.023313   0.011568   0.056515
     98       0.051092  -0.020702   0.040584  -0.078747   0.020193   0.159024
     99       0.073362   0.009229   0.032446   0.005713   0.031353   0.082599
    100      -0.063560  -0.082667  -0.003053   0.034930  -0.058798  -0.246286
    101      -0.081929  -0.003313  -0.047523   0.016673  -0.039871  -0.130513
    102       0.069159  -0.030893   0.051620   0.007898   0.023142   0.045629
    103      -0.105121   0.052082  -0.098420   0.043411  -0.041803  -0.141248
    104      -0.092600   0.069154  -0.092873   0.024523  -0.027378  -0.075015
    105       0.035002   0.004289   0.014455  -0.005332   0.014471   0.050720
    106       0.029030  -0.061016   0.027981   0.083944  -0.013366  -0.159068
    107      -0.007743   0.011384  -0.022666   0.052405  -0.007800  -0.079620
                 42         43         44         45         46         47    
      0       0.024467   0.024765   0.024872  -0.006902   0.006634   0.000381
      1       0.005016  -0.000935   0.019466  -0.048222  -0.003899  -0.009979
      2      -0.010088  -0.009042  -0.002360  -0.002079  -0.003666  -0.001910
      3      -0.031555  -0.029253  -0.085351   0.123278  -0.099036   0.020605
      4      -0.038856  -0.038796  -0.063558   0.070769  -0.083838   0.008633
      5       0.011676   0.006332   0.006047  -0.040709   0.028103  -0.003313
      6       0.002609  -0.020370  -0.034635  -0.022651  -0.180036  -0.002720
      7      -0.026660  -0.009428  -0.035567   0.103945   0.044131   0.024313
      8       0.005389   0.020304   0.039273   0.008775   0.096106  -0.000072
      9       0.009790   0.018607   0.020035  -0.024509  -0.134756  -0.005576
     10       0.016005   0.018468   0.038965  -0.026777   0.106631  -0.004112
     11      -0.006046  -0.047480  -0.077431  -0.015947  -0.215274  -0.001180
     12       0.005022   0.042581   0.071613   0.026628   0.290826   0.003390
     13       0.000549  -0.012407  -0.019226  -0.018660  -0.103319  -0.003259
     14       0.002549   0.020499   0.034570   0.021214   0.178200   0.003724
     15      -0.000751  -0.069829  -0.063536  -0.152300  -0.093697  -0.016696
     16      -0.003505  -0.021851  -0.028414  -0.003778   0.104491   0.008884
     17      -0.075758   0.016750   0.031332   0.057124   0.025118   0.005023
     18      -0.004352  -0.037658  -0.044328  -0.039365   0.119227   0.006268
     19       0.014470   0.028483   0.026099  -0.033144  -0.028197  -0.007632
     20       0.011866   0.007507   0.007853   0.003373  -0.022963  -0.001700
     21      -0.000758   0.076506   0.073529   0.095431  -0.118456  -0.001484
     22       0.000285   0.036451   0.034505   0.031795  -0.062016  -0.003161
     23       0.001116  -0.015815  -0.015535  -0.019533   0.022207   0.000239
     24      -0.047705  -0.064390  -0.076317   0.009646   0.060576  -0.005337
     25       0.012915  -0.003656  -0.024307   0.043305  -0.065353   0.011194
     26       0.044528   0.023630   0.020424  -0.003973  -0.025283   0.000570
     27      -0.005235  -0.010702  -0.013653  -0.035157   0.074590  -0.011921
     28       0.018434   0.061915   0.091210  -0.076814   0.057000  -0.010524
     29       0.007681   0.009037   0.008025   0.005457  -0.020550   0.006364
     30      -0.058819  -0.058110   0.020154   0.007528   0.068253  -0.001653
     31       0.037608  -0.032838  -0.037511   0.070409  -0.020527   0.015415
     32      -0.118896   0.000549   0.068625   0.041538  -0.045085  -0.005769
     33       0.036777   0.075658   0.128169   0.013145  -0.117696   0.015481
     34      -0.066967   0.001204  -0.053096   0.162098   0.048385  -0.007026
     35       0.088717  -0.025775  -0.070867  -0.080233   0.052168   0.026534
     36       0.049173   0.124488  -0.110647  -0.044343   0.001866  -0.003533
     37      -0.127495   0.030808   0.011243  -0.091933  -0.022351   0.009508
     38      -0.011489  -0.042096   0.062249   0.061782  -0.020628  -0.014866
     39       0.047079   0.010874  -0.028829   0.048773   0.010699   0.009726
     40      -0.022477  -0.043608   0.060509  -0.030609  -0.019966   0.051622
     41       0.002624   0.026215  -0.018550  -0.012188  -0.005229   0.066213
     42      -0.069800  -0.054676   0.039699   0.007586   0.004127  -0.088728
     43      -0.013229  -0.031356   0.031153  -0.007354  -0.003427   0.072156
     44      -0.124666  -0.033971   0.030059  -0.037420  -0.002018  -0.026654
     45      -0.039772   0.003245  -0.004294  -0.011954   0.002748   0.087676
     46       0.139119   0.067192  -0.082710   0.042958   0.016991  -0.081144
     47       0.102117   0.027043  -0.056438   0.054752   0.027801   0.012091
     48       0.071940  -0.077653  -0.073413  -0.079839   0.115278   0.000437
     49      -0.001097  -0.073050  -0.048040  -0.106293   0.057306  -0.008531
     50       0.141131   0.033243  -0.018861   0.002185  -0.038114   0.002991
     51      -0.019433   0.034274   0.028336   0.056367   0.014970   0.005560
     52      -0.012916   0.010933   0.012826  -0.027391  -0.029769  -0.007338
     53      -0.034189  -0.014157   0.000359  -0.016135  -0.007380  -0.003196
     54       0.015019   0.076629   0.130302  -0.001552   0.327429  -0.004589
     55      -0.013976  -0.040654  -0.070387   0.016947  -0.143353   0.005690
     56       0.014611   0.065801   0.112827  -0.012985   0.235282  -0.006186
     57       0.003119   0.001240  -0.003034   0.022687   0.084175   0.004858
     58      -0.007118  -0.013688  -0.022343   0.002787  -0.060831   0.001370
     59       0.008022   0.022533   0.038734   0.003785   0.144317  -0.000078
     60      -0.018515  -0.012914  -0.034469   0.070009   0.050248   0.014177
     61       0.002189  -0.005702  -0.006539  -0.022224  -0.075275  -0.004302
     62      -0.005294   0.012538   0.017071   0.031414   0.107195   0.005368
     63       0.022436   0.077900   0.078323  -0.032235  -0.227642  -0.025367
     64       0.002317   0.036042   0.034380   0.020491  -0.065845  -0.004905
     65      -0.006235  -0.014337  -0.014383   0.007646   0.040938   0.004703
     66      -0.007305   0.056308   0.051861   0.103642  -0.027948   0.007142
     67      -0.010809   0.016450   0.011151   0.071873   0.047671   0.011536
     68       0.001997  -0.011084  -0.011748  -0.011100   0.000747   0.000156
     69      -0.006752   0.057937   0.052859   0.094930  -0.038976   0.005420
     70      -0.014295   0.017215   0.010710   0.073102   0.036441   0.011394
     71       0.003967  -0.013860  -0.012507  -0.029166   0.016474  -0.001997
     72       0.067233   0.095272   0.157792  -0.020639  -0.097773   0.014847
     73       0.049593   0.125278   0.210412  -0.056368  -0.062278  -0.002433
     74      -0.041234  -0.046468  -0.065859   0.009333   0.053777  -0.014737
     75       0.000137   0.001653   0.011663  -0.030982   0.050786  -0.010886
     76      -0.127139  -0.127045  -0.163025  -0.133138   0.367083  -0.068356
     77      -0.016486  -0.013399  -0.003121   0.008768  -0.010028  -0.004750
     78       0.081769   0.108022   0.158655  -0.031598  -0.101849   0.020362
     79       0.093336   0.133660   0.168822  -0.097890  -0.012647   0.014813
     80      -0.025216  -0.020963  -0.022026   0.015715   0.005840  -0.004883
     81       0.196305  -0.017575   0.130320   0.280527  -0.139487   0.049516
     82       0.075042  -0.029167   0.100702  -0.125771  -0.068558  -0.000701
     83       0.346829  -0.100349   0.165749  -0.454313  -0.128489   0.043204
     84       0.002432   0.115844   0.265068  -0.212233  -0.199980  -0.013028
     85       0.105376  -0.002806   0.090728  -0.196010  -0.080667   0.010174
     86      -0.145887  -0.008676  -0.210241   0.309768   0.190381  -0.002546
     87       0.443860  -0.416850   0.191236   0.386797   0.058451  -0.055428
     88       0.179933  -0.439943   0.387012   0.104380  -0.071750   0.016187
     89      -0.339176   0.460672  -0.365118  -0.110337   0.054716  -0.030781
     90      -0.163439  -0.005800   0.035583  -0.125040  -0.015861   0.312119
     91      -0.061799   0.062291  -0.040012  -0.027001  -0.002962  -0.025290
     92      -0.093227  -0.173157   0.152856  -0.069081  -0.012800   0.322505
     93      -0.033362  -0.106290   0.073198   0.047101   0.008341  -0.148420
     94      -0.031145   0.027546  -0.025676   0.017811   0.002779  -0.215358
     95       0.015572  -0.230965   0.154368   0.125585   0.015944  -0.318047
     96      -0.188307   0.139825  -0.096512  -0.096729  -0.004505  -0.053366
     97      -0.064653   0.064177  -0.045596  -0.003043   0.000497  -0.167512
     98      -0.201801   0.106462  -0.079755  -0.045009   0.001523  -0.310990
     99      -0.042259  -0.089743   0.112368  -0.034914  -0.036157  -0.161706
    100       0.256246   0.075728  -0.192190   0.173404   0.108236   0.330851
    101       0.087678   0.104295  -0.132463   0.050574   0.041666   0.132164
    102       0.004398  -0.088734   0.076534   0.009726  -0.008467  -0.093723
    103       0.062577   0.126328  -0.085210  -0.034094  -0.024389  -0.264239
    104      -0.001603   0.104462  -0.055200  -0.051047  -0.030798  -0.254088
    105      -0.044953  -0.012218   0.026150  -0.031240  -0.016013  -0.029683
    106       0.234815  -0.102398   0.043730   0.103884   0.020824  -0.237181
    107       0.093731  -0.026621   0.032845   0.008815  -0.020623  -0.303002
                 48         49         50         51         52         53    
      0       0.011162  -0.010085   0.001538   0.000208  -0.008172   0.035294
      1      -0.074837   0.007847  -0.000275  -0.005464  -0.000209  -0.023542
      2      -0.013658   0.001019  -0.000469   0.006566  -0.002260  -0.015765
      3       0.118861   0.033755  -0.005649   0.026867   0.040132  -0.007836
      4       0.035839   0.035361  -0.004948   0.033099   0.027310  -0.023241
      5      -0.030175   0.004260   0.001184  -0.040739   0.009492   0.001557
      6      -0.006879  -0.019807  -0.000154   0.000124   0.001766  -0.005647
      7       0.192915  -0.043066   0.000648  -0.014522  -0.013193  -0.022836
      8       0.000540   0.004042   0.000243   0.008255  -0.003907   0.003021
      9      -0.024347  -0.052008   0.003864  -0.057056  -0.050363  -0.016576
     10      -0.030990   0.016277  -0.000178   0.012973   0.011426   0.008967
     11       0.004464  -0.032184   0.001278  -0.020639  -0.014723  -0.005918
     12       0.003250   0.053770  -0.002556   0.039774   0.031848   0.012675
     13      -0.014924  -0.022048   0.001446  -0.019363  -0.017111  -0.006307
     14       0.012096   0.039637  -0.002397   0.033930   0.029871   0.008436
     15      -0.056404  -0.060148   0.005764   0.000455   0.000151   0.023956
     16       0.118064  -0.074008   0.005879  -0.023281  -0.022051   0.016613
     17       0.021910   0.011096  -0.001407   0.006217  -0.009044  -0.008775
     18       0.130689  -0.122069   0.011737  -0.046353  -0.041231   0.096289
     19      -0.044827  -0.018282   0.003551  -0.013493  -0.012110   0.057760
     20      -0.030893   0.027641  -0.002554   0.009291   0.010765  -0.020669
     21      -0.114736   0.133367  -0.012734   0.042909   0.038063  -0.091617
     22      -0.064168   0.050700  -0.004311   0.014735   0.013234  -0.017044
     23       0.022411  -0.026425   0.002514  -0.008850  -0.007023   0.018266
     24      -0.065011   0.036343  -0.001456   0.046044  -0.024445  -0.072879
     25       0.037897   0.085856  -0.006875   0.063685   0.054167   0.118418
     26       0.019457  -0.025011   0.001555   0.107974  -0.104410   0.023947
     27      -0.095759   0.015218   0.005278  -0.061681   0.019681   0.116351
     28      -0.011095  -0.102540   0.006876  -0.048948  -0.047806  -0.082505
     29       0.038701   0.013032  -0.003205  -0.120259   0.122050  -0.035916
     30      -0.025290   0.027434  -0.007401   0.001066   0.022330  -0.174115
     31       0.027204   0.136606  -0.010852   0.066067   0.046715   0.072111
     32       0.000138  -0.043653   0.005425  -0.008350   0.021724   0.082447
     33       0.045262   0.030405  -0.000673  -0.047082  -0.049006   0.113641
     34      -0.078521  -0.029591   0.005648  -0.088300  -0.075712  -0.021130
     35       0.038049   0.173820  -0.011821  -0.045447  -0.066663  -0.061904
     36       0.014397  -0.007716  -0.031493   0.031427   0.016374   0.014699
     37       0.024175  -0.035556  -0.022291   0.071924   0.074829   0.014813
     38      -0.044632  -0.168767   0.034513   0.072922   0.087218   0.016659
     39      -0.036216  -0.075452   0.008095   0.018912   0.025504   0.001978
     40       0.013403   0.027366   0.000972   0.008845   0.010287   0.018216
     41      -0.015840  -0.043090  -0.004511   0.040054   0.043618   0.033103
     42       0.018688   0.012963  -0.059617  -0.010056  -0.004661  -0.004146
     43      -0.003747   0.034134  -0.056202  -0.038479  -0.052088   0.002545
     44       0.035887   0.098573   0.047593  -0.041416  -0.051003  -0.022715
     45      -0.026789  -0.032243   0.065807   0.024538   0.032354  -0.006531
     46       0.002341   0.015054   0.056071  -0.019238  -0.023008  -0.013598
     47      -0.045638  -0.073373  -0.052074   0.000185   0.010250  -0.019262
     48       0.005284   0.045668  -0.004758   0.037568   0.043543  -0.067948
     49      -0.031848   0.002036  -0.001025   0.023819   0.021777  -0.064052
     50       0.004959   0.001800   0.000544  -0.033163  -0.000506   0.021331
     51       0.026612   0.005892  -0.000267  -0.000014  -0.005010   0.021846
     52      -0.034524  -0.032826   0.002075  -0.021978  -0.014381  -0.025669
     53      -0.013397  -0.007801   0.000344   0.003418  -0.002159  -0.009247
     54      -0.049058   0.035957   0.000369   0.009168  -0.002926   0.012516
     55       0.047572  -0.014430  -0.000721   0.002285   0.006655  -0.002571
     56      -0.052837   0.018181   0.001233  -0.003316  -0.013616   0.009589
     57       0.022139   0.025796  -0.001768   0.019118   0.021781  -0.000882
     58       0.014074  -0.007489  -0.000201   0.000114   0.001536   0.001726
     59      -0.011252   0.026956  -0.000981   0.017679   0.014098   0.003549
     60       0.089522   0.022691  -0.003097   0.028163   0.030753   0.008012
     61      -0.023481  -0.018393   0.001470  -0.017946  -0.016970  -0.004323
     62       0.027891   0.024710  -0.001864   0.022599   0.019207   0.011226
     63      -0.250339   0.084528  -0.004312   0.022237   0.021305   0.054627
     64      -0.071625   0.043408  -0.003253   0.011288   0.010490  -0.001441
     65       0.045236  -0.013939   0.000609  -0.002268  -0.004002  -0.011999
     66      -0.022068   0.088875  -0.008999   0.022560   0.022935  -0.074154
     67       0.063510   0.017800  -0.002797   0.000565   0.000820  -0.041565
     68       0.011183  -0.011431   0.000727  -0.001332  -0.002756  -0.004005
     69      -0.030776   0.081504  -0.007988   0.021321   0.015017  -0.062502
     70       0.062079   0.016984  -0.002782   0.000434  -0.001546  -0.042907
     71       0.007002  -0.027182   0.003007  -0.008879  -0.007814   0.030563
     72       0.197707  -0.132769  -0.003979   0.119961  -0.116060  -0.311819
     73       0.150218  -0.263360   0.006103   0.439515  -0.489789  -0.336822
     74      -0.125639   0.022816   0.006002   0.141212  -0.144053   0.185515
     75      -0.063292  -0.024833   0.005380   0.086234  -0.114660   0.053881
     76      -0.533193   0.044606   0.029784  -0.090624  -0.108179   0.503624
     77      -0.009041  -0.040667   0.002574   0.265281  -0.239643  -0.024740
     78       0.230178  -0.111561  -0.008376  -0.055027   0.055433  -0.363044
     79       0.158874  -0.064619  -0.005539  -0.582524   0.469605  -0.231557
     80      -0.031512  -0.011835   0.002421   0.142285  -0.131043   0.017902
     81       0.068974   0.260989   0.003669  -0.089382  -0.140918   0.318917
     82       0.072258   0.029247   0.000084   0.063816   0.057254   0.027294
     83       0.271226   0.314453  -0.016287   0.175347   0.115750   0.056003
     84       0.092516  -0.115665  -0.009618  -0.046073  -0.073190   0.066076
     85       0.103891   0.031632  -0.013407   0.083719   0.079433   0.009210
     86      -0.181007   0.050584   0.010449  -0.264992  -0.274297  -0.113994
     87      -0.174001  -0.187143   0.306244  -0.110977  -0.107030  -0.108855
     88      -0.017452  -0.105142   0.237602   0.100734   0.133193   0.035567
     89      -0.028519  -0.117235  -0.237007   0.013547  -0.005788  -0.030253
     90       0.027004   0.266729   0.085008  -0.151777  -0.205972  -0.033721
     91       0.015800   0.024660   0.090900   0.006909   0.006303  -0.010372
     92       0.009154   0.237781  -0.133201  -0.185294  -0.244356  -0.014915
     93       0.009521  -0.042520  -0.163625   0.002054   0.016084   0.008643
     94       0.024748  -0.063989   0.051948   0.069499   0.095711  -0.003351
     95       0.005169  -0.140631  -0.349286   0.027515   0.059990   0.026375
     96       0.057225   0.133214   0.315911  -0.005191  -0.010124  -0.045550
     97       0.025185  -0.033800   0.088595   0.052611   0.071311  -0.005478
     98       0.075083   0.031005   0.270046   0.068807   0.096881  -0.036741
     99       0.085649   0.092443  -0.132699  -0.026779  -0.042500   0.032273
    100      -0.247538  -0.348521  -0.077547   0.045481   0.095092  -0.080300
    101      -0.089239  -0.107388   0.134786   0.029563   0.048130  -0.037342
    102       0.027579   0.001601  -0.195590  -0.012720  -0.016554   0.019366
    103       0.125781   0.217490   0.276145  -0.037598  -0.068420   0.005573
    104       0.129496   0.210339   0.239671  -0.027186  -0.055406   0.010984
    105       0.031542   0.043320   0.050752   0.007686   0.002366   0.010671
    106       0.018885  -0.034680  -0.413380  -0.062420  -0.068489  -0.005022
    107       0.107010   0.119101  -0.127010  -0.047122  -0.071439   0.023981
                 54         55         56         57         58         59    
      0      -0.000057  -0.021273  -0.010366   0.002189   0.000198   0.019947
      1      -0.000365   0.010958   0.007409  -0.003156   0.000037  -0.034546
      2      -0.000105   0.009507   0.004344  -0.000646   0.000496  -0.010345
      3       0.004945   0.086812   0.032127  -0.004754   0.000448   0.019403
      4       0.004245   0.086236   0.034652  -0.010110   0.002361   0.000751
      5      -0.001361  -0.031352  -0.009027  -0.002107  -0.002276  -0.009172
      6       0.003998   0.071716   0.032697   0.035318  -0.004172   0.085112
      7      -0.005130  -0.094661  -0.045638   0.027490  -0.003815   0.104437
      8      -0.001353  -0.023194  -0.011846  -0.005404   0.000679  -0.017731
      9      -0.010833  -0.175509  -0.069549  -0.006315  -0.000967  -0.057379
     10       0.002931   0.048395   0.020386   0.054225  -0.013759  -0.017795
     11      -0.001787  -0.027180  -0.009629   0.014362  -0.005437  -0.028605
     12       0.004861   0.074911   0.027503  -0.017723   0.003730  -0.010695
     13      -0.003245  -0.050314  -0.019710  -0.116550   0.029690   0.018761
     14       0.005659   0.091985   0.036574  -0.033973   0.010704   0.091642
     15       0.007836   0.137773   0.057832  -0.003521   0.002683   0.049098
     16      -0.003071  -0.059467  -0.031037  -0.009128   0.002665   0.025545
     17      -0.003288  -0.055046  -0.023356  -0.000796  -0.001153  -0.014795
     18       0.002865   0.021325   0.025357  -0.022465  -0.010800  -0.096544
     19       0.003368   0.040880   0.027080  -0.004558   0.002242  -0.052262
     20      -0.000384  -0.000859  -0.003703  -0.009699  -0.058077   0.025807
     21      -0.004076  -0.046999  -0.034856   0.025602   0.024373   0.087033
     22       0.000935   0.027846   0.014977  -0.015013  -0.003865  -0.049394
     23       0.000844   0.009606   0.006603   0.027697   0.126593  -0.026167
     24       0.000078   0.027307   0.024452  -0.030777   0.004850  -0.122083
     25       0.008089   0.032785   0.008865  -0.019618   0.003770  -0.050078
     26       0.000511  -0.013109  -0.001560   0.010508  -0.000863   0.040472
     27      -0.001433  -0.062205  -0.034201   0.016878  -0.002856   0.058077
     28      -0.004484  -0.009760  -0.000260   0.012320  -0.002026   0.034902
     29      -0.000091   0.025802   0.005278  -0.005558   0.000779  -0.017879
     30      -0.009089  -0.058259  -0.026864  -0.013682  -0.000001  -0.090821
     31       0.000165  -0.074085  -0.036908  -0.010895   0.000631  -0.050422
     32       0.002173   0.027098   0.002511   0.004397  -0.000326   0.035188
     33       0.007713   0.013015   0.074923   0.009809  -0.000387   0.056942
     34      -0.003163   0.020982   0.044238  -0.000915   0.000256  -0.008865
     35       0.000409  -0.064319   0.096314  -0.000701   0.000113  -0.011433
     36      -0.014343   0.046535  -0.114873  -0.004037  -0.000043  -0.022797
     37      -0.013047  -0.051003   0.018873  -0.002066   0.000101  -0.009431
     38       0.012803   0.053456  -0.134047  -0.003460  -0.000116  -0.015915
     39       0.115715   0.007987  -0.049849  -0.001525  -0.000193  -0.012508
     40       0.092429  -0.047036   0.026437  -0.001701  -0.000146  -0.015538
     41      -0.094944  -0.014694  -0.027466  -0.003459  -0.000337  -0.030921
     42      -0.079791  -0.027442   0.068484   0.001782   0.000074   0.010648
     43      -0.058252   0.081551  -0.086501  -0.000126   0.000031   0.002792
     44       0.065309   0.021500  -0.004419   0.001324   0.000145   0.011632
     45      -0.078696  -0.041652   0.069714   0.001119   0.000081   0.006760
     46      -0.063207   0.035168  -0.014408   0.001388   0.000078   0.010760
     47       0.063060  -0.032581   0.066819   0.002601   0.000156   0.018535
     48      -0.002253  -0.036034  -0.039238   0.024985  -0.002502   0.094929
     49      -0.001678  -0.003450  -0.020216   0.018690  -0.002415   0.080634
     50       0.001007   0.009983   0.013770  -0.006573   0.003353  -0.033235
     51      -0.000540  -0.021721  -0.007292  -0.007765   0.000653  -0.028254
     52       0.000137   0.026690   0.015884   0.004051  -0.000245   0.009053
     53       0.000217   0.009533   0.003109   0.002649  -0.000606   0.011022
     54      -0.004285  -0.080343  -0.038441  -0.008559  -0.005500  -0.284547
     55       0.003518   0.057144   0.025890   0.257672  -0.060819   0.048424
     56      -0.005802  -0.104504  -0.047319   0.057286  -0.021497  -0.305302
     57       0.003782   0.069028   0.029724  -0.378072   0.101255   0.356869
     58       0.001559   0.021720   0.009688   0.346367  -0.087701  -0.121666
     59       0.001781   0.032245   0.012234  -0.317380   0.081354   0.149485
     60       0.006682   0.103776   0.042958   0.482019  -0.118837   0.003851
     61      -0.003489  -0.056196  -0.022918  -0.065526   0.015875  -0.050290
     62       0.003637   0.051388   0.019294   0.466708  -0.118614  -0.201343
     63       0.014229   0.269035   0.154276  -0.081327  -0.030441  -0.365130
     64       0.002497   0.053257   0.030896  -0.015600   0.022823  -0.090309
     65      -0.002616  -0.047370  -0.026704  -0.052590  -0.265990   0.078567
     66      -0.007020  -0.119765  -0.070335   0.191005   0.548698   0.131362
     67      -0.007484  -0.140835  -0.078185   0.098899   0.164830   0.181672
     68      -0.000644  -0.010272  -0.007379  -0.066277  -0.274646   0.048876
     69      -0.005750  -0.092849  -0.048604  -0.121480  -0.641224   0.159047
     70      -0.007743  -0.143854  -0.078339   0.010609  -0.182333   0.207095
     71       0.002735   0.044769   0.028265  -0.025656  -0.028692  -0.074935
     72      -0.003352   0.081187   0.056087  -0.019462   0.002831  -0.080123
     73      -0.005060   0.049260   0.061827  -0.002697   0.000612  -0.027040
     74       0.001522  -0.071758  -0.032723   0.019000  -0.002744   0.071363
     75      -0.001239  -0.048286  -0.017064   0.012364  -0.001907   0.038828
     76      -0.007684  -0.278402  -0.140773   0.074426  -0.012654   0.246680
     77       0.000816  -0.003669   0.013292  -0.001354   0.000654  -0.008877
     78      -0.002995   0.113620   0.057575  -0.026087   0.004052  -0.104611
     79      -0.006683   0.064771   0.000576   0.001152  -0.000820  -0.003121
     80       0.000853  -0.003959   0.007940  -0.001580   0.000442  -0.005043
     81      -0.010986  -0.164421   0.138956  -0.020668   0.001197  -0.130377
     82       0.004483  -0.023836  -0.023210  -0.003517   0.000083  -0.015285
     83       0.006759  -0.173835   0.004650  -0.011451   0.000136  -0.065145
     84       0.008659   0.168417   0.222164   0.043591   0.001153   0.301046
     85       0.005375  -0.006425  -0.016343  -0.002272   0.000652   0.000778
     86      -0.010557   0.016794   0.225506   0.011761   0.000089   0.053798
     87      -0.005616   0.307674  -0.222786   0.008044   0.001063   0.082515
     88      -0.002475  -0.106208   0.053585  -0.003363  -0.000486  -0.032041
     89       0.000614   0.165968  -0.195061  -0.000121   0.000858   0.028815
     90       0.171602   0.218036  -0.240785   0.000334   0.000304   0.017250
     91       0.127000  -0.013849  -0.002982  -0.000375  -0.000001  -0.002023
     92      -0.130314   0.291325  -0.278909   0.001274   0.000337   0.024583
     93      -0.199985  -0.046472   0.109980   0.002454   0.000097   0.014414
     94       0.070070  -0.151204   0.172616   0.000685   0.000015  -0.000204
     95      -0.407392  -0.097915   0.210866   0.004175   0.000192   0.024934
     96       0.367821  -0.047242   0.031130   0.000629   0.000212   0.008867
     97       0.055763  -0.108363   0.125256   0.000704   0.000064   0.002674
     98       0.253674  -0.208459   0.245536   0.002206   0.000218   0.011901
     99       0.168536   0.051383  -0.124597  -0.003209  -0.000265  -0.022168
    100       0.103039  -0.179365   0.330905   0.009386   0.000618   0.065189
    101      -0.169133  -0.062394   0.151616   0.004522   0.000331   0.031551
    102       0.238451   0.021512  -0.100082  -0.004316  -0.000189  -0.028485
    103      -0.278836   0.150535  -0.192291  -0.003934  -0.000124  -0.023920
    104      -0.225643   0.132694  -0.192808  -0.005271  -0.000143  -0.032787
    105      -0.071906   0.020078  -0.045273  -0.002344  -0.000069  -0.015240
    106       0.438597   0.050953  -0.108632  -0.000974  -0.000023  -0.000284
    107       0.107815   0.130574  -0.237405  -0.006324  -0.000238  -0.037752
                 60         61         62         63         64         65    
      0      -0.006035  -0.004290  -0.007088  -0.004260   0.001826  -0.003428
      1       0.004660  -0.005094   0.029406   0.001712   0.013028   0.008249
      2       0.002993   0.000315   0.006233   0.002233   0.001382   0.003191
      3      -0.001430   0.039456  -0.051773   0.012298  -0.039050  -0.014888
      4      -0.002790   0.034348  -0.035638   0.004016  -0.051344  -0.014639
      5      -0.000535  -0.009593   0.013482  -0.007095   0.006594  -0.001434
      6       0.054505   0.022690   0.022407   0.100078   0.188113   0.033505
      7       0.025895  -0.014542  -0.077288   0.040843   0.085305   0.009028
      8      -0.006964  -0.028083   0.000550  -0.039912  -0.064527  -0.008215
      9      -0.013346  -0.078615   0.017324  -0.075666  -0.064723   0.008214
     10       0.012939  -0.017421   0.018705  -0.010680  -0.025040  -0.007545
     11      -0.031217   0.058218  -0.028305   0.030331   0.031162   0.000921
     12      -0.033929   0.085216  -0.033037   0.042762   0.031168  -0.002580
     13      -0.017681   0.021963  -0.010417   0.005893   0.010628   0.003198
     14       0.069323  -0.071908   0.043747  -0.008416   0.004373   0.002313
     15       0.013621   0.053076   0.017588  -0.001702  -0.166665  -0.086678
     16      -0.025965   0.011139  -0.036971  -0.053805  -0.180726  -0.063424
     17      -0.007863  -0.016601  -0.005438  -0.002758   0.047949   0.027480
     18       0.007959  -0.032336   0.016918   0.014489   0.072692   0.017341
     19      -0.004879   0.025430   0.135838   0.028138   0.085632   0.023227
     20      -0.001571   0.008525  -0.000667  -0.002668  -0.015506  -0.003792
     21      -0.010391   0.027112  -0.008369  -0.015114  -0.065023  -0.018767
     22       0.021066  -0.064098  -0.140169  -0.010739  -0.000628   0.003326
     23       0.003066  -0.007380  -0.001780   0.002499   0.011962   0.003369
     24      -0.020733  -0.006709   0.091635  -0.060149  -0.056243   0.033602
     25      -0.101831  -0.028241   0.059432  -0.104238  -0.006775   0.016867
     26       0.005411   0.001499  -0.029105   0.015983   0.023195  -0.015231
     27       0.012302  -0.005699  -0.032744   0.027466   0.023522  -0.009264
     28       0.043417   0.017819  -0.028613   0.034496  -0.010690   0.011369
     29      -0.004712   0.002846   0.009404  -0.006891  -0.012282   0.008749
     30       0.034860  -0.044558   0.034254   0.058530   0.085998  -0.029642
     31      -0.020995  -0.054095   0.027394   0.019816   0.090210  -0.050343
     32      -0.022535   0.008278  -0.009196  -0.012023  -0.041798   0.043939
     33      -0.016958   0.018809  -0.020565  -0.033115   0.019274  -0.136205
     34       0.049754   0.043641   0.001683  -0.040045  -0.012283  -0.002891
     35       0.019691   0.009909   0.000588  -0.027348   0.038413  -0.053715
     36       0.031429   0.007706   0.002580   0.024364  -0.025126   0.017360
     37      -0.012150  -0.025975   0.006486   0.076596  -0.039321   0.004501
     38      -0.002122  -0.016617   0.006450   0.047029  -0.016291  -0.029759
     39       0.051756   0.042066  -0.006458  -0.075742   0.027908   0.011638
     40       0.064851   0.047256  -0.004796  -0.068357   0.018516   0.029855
     41       0.124565   0.095322  -0.011347  -0.154544   0.050892   0.041146
     42      -0.024364  -0.014900   0.000915   0.017164  -0.001600  -0.007847
     43      -0.019016  -0.013347   0.002030   0.016953  -0.004209  -0.009823
     44      -0.044794  -0.032154   0.003141   0.045530  -0.012549  -0.008014
     45      -0.021819  -0.017054   0.001885   0.029291  -0.009431  -0.006998
     46      -0.032239  -0.018422   0.001133   0.013241  -0.001011   0.007887
     47      -0.055095  -0.036883   0.003049   0.048276  -0.013512  -0.003102
     48      -0.032944   0.012890  -0.073118  -0.040693   0.012895   0.076671
     49      -0.021696   0.013310  -0.057065  -0.036006  -0.009713   0.051973
     50       0.008591  -0.001111   0.021020   0.011428  -0.003396  -0.027566
     51      -0.005303  -0.013660   0.008766  -0.004554   0.000888  -0.010513
     52       0.021131   0.015227   0.004533   0.019022  -0.004459  -0.001538
     53       0.003884   0.005233  -0.002363   0.003395  -0.001088   0.004302
     54      -0.282875   0.390208  -0.195132   0.090368  -0.008952  -0.028647
     55       0.133461  -0.201077   0.086573  -0.054435  -0.014188   0.010703
     56      -0.269516   0.344783  -0.178947   0.059971  -0.044567  -0.032026
     57       0.239328  -0.356193   0.168143  -0.138211  -0.133495  -0.015155
     58      -0.000891  -0.012524   0.007067  -0.000050   0.019227   0.013110
     59       0.032865  -0.015669   0.014106   0.004089   0.000015  -0.006276
     60       0.196744  -0.365104   0.147557  -0.175827  -0.216684  -0.035780
     61      -0.072656   0.105620  -0.052010   0.034620   0.027155   0.000650
     62      -0.030530   0.002506  -0.024566  -0.033461  -0.101059  -0.034226
     63       0.130376  -0.313002  -0.551425   0.034064   0.260637   0.101036
```
