## Supplementary material for "A novel quinone biosynthetic pathway illuminates the evolution of aerobic metabolism": UQ1_0e_0H_B3LYP_631Gd_opt.out (part 2 of 2)

```
     64       0.032926  -0.090724  -0.174502  -0.003153   0.037980   0.016956
     65      -0.026218   0.056236   0.084975  -0.009612  -0.058003  -0.021290
     66      -0.033905   0.118781   0.241739   0.036253   0.077901   0.032535
     67      -0.057935   0.180799   0.379559   0.042765   0.062022   0.019745
     68      -0.015015   0.035320   0.046651  -0.011646  -0.069311  -0.029767
     69      -0.024214   0.087179   0.195626   0.039685   0.113157   0.047435
     70      -0.060895   0.187752   0.395655   0.043169   0.059992   0.018122
     71       0.021522  -0.061403  -0.099383   0.000039   0.036689   0.015474
     72       0.030173   0.017346   0.032452   0.004026  -0.024168  -0.001951
     73       0.066425   0.027014  -0.006543   0.041009   0.003021  -0.023541
     74      -0.003587  -0.012788  -0.038691   0.021807   0.048560  -0.028358
     75       0.014068  -0.004071  -0.021876   0.019506   0.022006  -0.009830
     76       0.089372  -0.017174  -0.145401   0.152357   0.119033  -0.095628
     77       0.001283  -0.002199   0.005989  -0.007315   0.014934  -0.017697
     78       0.018106   0.017784   0.050259  -0.024616  -0.026918  -0.001540
     79       0.039928   0.017425  -0.018034   0.038853   0.015788  -0.019154
     80      -0.002731   0.003410   0.006969  -0.010203  -0.024854   0.021829
     81       0.339283   0.120763   0.035754   0.543930  -0.727096   0.685633
     82       0.008797  -0.010547   0.002538   0.040174  -0.014294   0.009342
     83       0.047311  -0.046685   0.013048   0.241579  -0.151666   0.173926
     84      -0.483293  -0.099114  -0.057041  -0.475674   0.228597   0.548825
     85      -0.058966  -0.033552   0.009844  -0.015334   0.028701  -0.005444
     86       0.013525   0.072986  -0.022357  -0.199473   0.051164   0.165588
     87      -0.306491  -0.172208   0.025279   0.069604   0.006493   0.160311
     88       0.104493   0.054553  -0.006780  -0.013171   0.002681  -0.101299
     89      -0.204355  -0.146431   0.028103   0.163121  -0.065891   0.138638
     90      -0.106342  -0.082808   0.012302   0.134968  -0.052942  -0.022537
     91       0.003471   0.001560  -0.000755  -0.001754   0.000321   0.006465
     92      -0.127660  -0.094198   0.014158   0.141129  -0.048232  -0.041989
     93      -0.031869  -0.019956   0.002294   0.026925  -0.006603  -0.015174
     94       0.012698   0.006539  -0.000844   0.000073  -0.003891   0.018487
     95      -0.060165  -0.041206   0.006266   0.066755  -0.024370  -0.029832
     96      -0.051148  -0.043489   0.005986   0.080237  -0.035718  -0.007841
     97      -0.005949  -0.007528   0.001756   0.021566  -0.011709   0.002172
     98      -0.035979  -0.031568   0.004145   0.064069  -0.028404   0.004670
     99       0.076770   0.056078  -0.006495  -0.086484   0.025075   0.048508
    100      -0.209116  -0.151141   0.016089   0.238413  -0.076019  -0.096541
    101      -0.101578  -0.070990   0.006897   0.099037  -0.026984  -0.031540
    102       0.078069   0.051151  -0.002369  -0.066644   0.018149   0.009363
    103       0.043212   0.022342   0.000861  -0.012420   0.000984  -0.035083
    104       0.059803   0.027526   0.002190  -0.001386  -0.006195  -0.056562
    105       0.034862   0.019893  -0.000195  -0.019249   0.004297  -0.010213
    106      -0.017284  -0.018824   0.002226   0.048612  -0.019511  -0.057388
    107       0.087221   0.054025  -0.002143  -0.065446   0.018348  -0.025159
                 66         67         68         69         70         71    
      0      -0.051568   0.015389  -0.000956  -0.005196  -0.000731  -0.000368
      1       0.018791   0.005504  -0.000217   0.004265  -0.000273   0.000443
      2       0.021477  -0.005505   0.000111   0.002464   0.000244   0.000117
      3       0.284950  -0.129865   0.004475   0.016226   0.004877   0.000224
      4       0.218234  -0.104293   0.004400   0.003417   0.004073  -0.000699
      5      -0.091402   0.041770  -0.000167  -0.006314  -0.001503   0.000178
      6      -0.139717   0.073639  -0.002331  -0.001494  -0.001615   0.000030
      7      -0.295568   0.099344  -0.003148  -0.006102  -0.002317   0.000202
      8       0.047943  -0.021278   0.000474   0.000304   0.000416  -0.000066
      9       0.119900  -0.001429   0.001420  -0.000988  -0.000429   0.000108
     10      -0.002653  -0.010825  -0.000056   0.000721   0.000191   0.000001
     11      -0.037040   0.007514  -0.000338  -0.000048  -0.000117   0.000007
     12      -0.054345   0.005892  -0.000522  -0.000409  -0.000328   0.000005
     13       0.011909   0.001215   0.000058   0.000439   0.000081   0.000020
     14      -0.001617   0.003704  -0.000120  -0.000285  -0.000260  -0.000003
     15      -0.260339  -0.072054  -0.002641   0.005666   0.001430  -0.000084
     16      -0.128584  -0.053681  -0.001766   0.004003   0.000258  -0.000045
     17       0.085430   0.022008   0.000590  -0.001687  -0.000466  -0.000045
     18       0.078754  -0.001156   0.000247   0.001418   0.000066   0.000060
     19       0.168419  -0.021183   0.001220   0.002195   0.000695   0.000012
     20      -0.016415   0.000246  -0.000005  -0.000346  -0.000006  -0.000001
     21      -0.065073  -0.007600  -0.000419   0.001257   0.000095  -0.000024
     22      -0.042925   0.019064  -0.000205  -0.000958  -0.000352   0.000017
     23       0.013213   0.001043   0.000131  -0.000217   0.000018   0.000012
     24      -0.150024   0.178907   0.003495  -0.030539  -0.007151   0.000417
     25      -0.100300   0.117179  -0.008854  -0.030467  -0.006081  -0.002019
     26       0.050671  -0.055769  -0.000544   0.010643   0.002334  -0.000146
     27       0.010853  -0.042805  -0.002245   0.034061   0.002566   0.000291
     28       0.041235   0.009176   0.006274   0.135556   0.005712   0.013215
     29      -0.002458   0.014663  -0.000763  -0.001382  -0.000656   0.000534
     30      -0.095775  -0.179990  -0.014748   0.024525   0.007701  -0.002071
     31      -0.120677  -0.137530  -0.005511   0.022528   0.006220   0.001156
     32       0.008910   0.041006  -0.004267  -0.006736  -0.001926  -0.001656
     33       0.107650   0.119543   0.057369  -0.009768  -0.005667   0.002524
     34       0.006598   0.039622  -0.023540  -0.005411  -0.001611   0.007396
     35       0.015539   0.017400   0.001380   0.013010   0.003398  -0.005857
     36       0.002945   0.003437  -0.036059  -0.002224  -0.007382   0.007845
     37       0.012222   0.014686  -0.006585  -0.001280  -0.009533   0.007089
     38       0.028221   0.039218  -0.045086  -0.001168  -0.017184   0.017061
     39      -0.011946  -0.015842  -0.047629  -0.000145   0.009317   0.011998
     40      -0.038004  -0.030619   0.115266   0.001926   0.036387  -0.041341
     41      -0.051016  -0.046054   0.051777   0.001541   0.044235  -0.022643
     42       0.004291  -0.001197   0.017353   0.007094  -0.078402  -0.040641
     43       0.010438   0.011035  -0.033224   0.000039  -0.020052   0.008093
     44       0.011805   0.000945  -0.012952   0.008805  -0.112649  -0.042841
     45       0.008374   0.007462  -0.000957   0.002585   0.014335  -0.038923
     46      -0.005773  -0.015387   0.002881  -0.007831  -0.054703   0.105842
     47       0.006243  -0.002117   0.004834  -0.005181  -0.037915   0.060187
     48       0.223580   0.110252   0.005597  -0.014460  -0.002915   0.000446
     49       0.165667   0.090270   0.005887  -0.012802  -0.002608  -0.000384
     50      -0.067177  -0.033181  -0.000527   0.004133   0.000961  -0.000002
     51      -0.014793  -0.013176   0.000036   0.001186  -0.000029  -0.000051
     52      -0.026211  -0.006563  -0.001728   0.002556   0.000198   0.000239
     53       0.003163   0.003854  -0.000075  -0.000173  -0.000079   0.000085
     54      -0.061885  -0.041087   0.000052   0.002156   0.002329  -0.000214
     55      -0.004590   0.030751   0.000241  -0.005889  -0.001614  -0.000102
     56      -0.023758  -0.054452   0.000633   0.002246   0.003149  -0.000329
     57       0.128138  -0.055016   0.001375   0.001127   0.003019  -0.000389
     58       0.000942   0.030289   0.000617  -0.003904  -0.001890   0.000085
     59      -0.006331  -0.016077  -0.000597   0.002593   0.000995  -0.000042
     60       0.119724  -0.083635   0.000972   0.006698   0.003607  -0.000140
     61      -0.024935   0.005025  -0.000253  -0.000063  -0.000039  -0.000002
     62      -0.037499  -0.047442  -0.000509   0.002966   0.002013  -0.000177
     63       0.003788   0.153126   0.001147  -0.013974  -0.002191   0.000150
     64      -0.026389   0.034288   0.000029  -0.002363  -0.000507   0.000032
     65      -0.012791  -0.027858  -0.000420   0.002489   0.000126  -0.000034
     66       0.062512   0.038836   0.000908  -0.010086  -0.000811  -0.000038
     67       0.134534  -0.009434   0.001097  -0.002001   0.000244  -0.000027
     68      -0.005437  -0.050253  -0.000368   0.009023   0.001066   0.000004
     69       0.059150   0.063300   0.000808  -0.013263  -0.001271  -0.000052
     70       0.138727  -0.014845   0.001128  -0.000824   0.000615  -0.000023
     71      -0.006205   0.028306   0.000086  -0.004281  -0.000624   0.000012
     72      -0.003579  -0.011982  -0.003014  -0.226607  -0.010115  -0.013087
     73       0.061639  -0.103274  -0.008864  -0.499287  -0.015060  -0.061487
     74       0.030240  -0.110522  -0.011975  -0.265085  -0.004801  -0.048247
     75       0.003758  -0.023987   0.002804   0.047787   0.003301   0.003670
     76       0.069095  -0.333750  -0.009293  -0.412676  -0.009570  -0.030576
     77      -0.006183  -0.013942   0.008792  -0.084889  -0.002047  -0.001406
     78      -0.027288   0.051992   0.017028  -0.051104  -0.004725   0.022431
     79       0.055561  -0.138343  -0.008883  -0.550746  -0.015594  -0.066333
     80      -0.010315   0.082630   0.006814   0.298702   0.008502   0.036365
     81      -0.127086   0.045303  -0.053492  -0.024608  -0.004403  -0.046668
     82      -0.004602  -0.066460   0.018930  -0.047987  -0.016734   0.041481
     83      -0.054717  -0.172278   0.042348  -0.061763  -0.019788   0.037126
     84      -0.461040  -0.627847  -0.349318   0.051741   0.046097  -0.031306
     85      -0.037258   0.027773  -0.013928   0.068745   0.015991  -0.042118
     86      -0.104249  -0.206717  -0.140871  -0.067205  -0.003031   0.049837
     87      -0.196452  -0.166302   0.599185   0.009181   0.090902  -0.159358
     88       0.104467   0.102907  -0.303166  -0.001510  -0.054663   0.081944
     89      -0.131393  -0.102530   0.449640   0.001834   0.057317  -0.114789
     90       0.037688   0.056289  -0.043598  -0.031945   0.338260   0.167560
     91      -0.001847  -0.012865  -0.014752   0.010779  -0.127229  -0.052664
     92       0.047379   0.070911  -0.057684  -0.029558   0.291757   0.161335
     93       0.009352   0.019435   0.005985  -0.009539   0.105546   0.051229
     94      -0.020096  -0.022564   0.138597   0.004825   0.014731  -0.073503
     95       0.022034   0.062598  -0.003147  -0.047550   0.529438   0.260017
     96       0.023093   0.042802  -0.102444  -0.038513   0.388173   0.241930
     97      -0.004076   0.012051   0.062515  -0.018555   0.235821   0.080783
     98      -0.001370   0.013902   0.078504  -0.022974   0.293415   0.100180
     99      -0.051903  -0.063199   0.105443  -0.020258  -0.111318   0.229901
    100       0.107339   0.128046  -0.164420   0.025742   0.131997  -0.305575
    101       0.037043   0.032356  -0.060978   0.007756   0.035131  -0.087917
    102      -0.021756  -0.004807   0.058844  -0.014512  -0.110045   0.281358
    103       0.034419   0.055991  -0.118430   0.018102   0.120899  -0.237156
    104       0.053820   0.089796  -0.148203   0.027555   0.178337  -0.359568
    105       0.007598   0.019499  -0.025035   0.006771   0.033824  -0.052325
    106       0.067725   0.083369  -0.187580   0.035096   0.240275  -0.519968
    107       0.020004   0.046289  -0.094768   0.013751   0.072567  -0.091822
                 72         73         74         75         76         77    
      0       0.001397   0.004642  -0.000312   0.001283   0.000989   0.000691
      1      -0.001454  -0.004179   0.000433  -0.001747  -0.006160  -0.001115
      2      -0.000663  -0.002857   0.000178  -0.000708  -0.001506  -0.000348
      3      -0.002776  -0.007774   0.000503  -0.002528   0.009571  -0.000311
      4      -0.001443   0.012587  -0.000561   0.002337   0.012487   0.002477
      5       0.002158   0.004764  -0.000273  -0.001108  -0.001480   0.000344
      6      -0.001408   0.002858   0.000390  -0.002076  -0.039238   0.001067
      7       0.008660  -0.036053  -0.000029   0.000709   0.000159   0.000010
      8       0.000442  -0.001347  -0.000118   0.001045   0.013207  -0.000430
      9      -0.003638   0.027551  -0.000387   0.001322   0.015485  -0.000944
     10       0.000570  -0.005218   0.000093  -0.000256  -0.004380  -0.000262
     11      -0.001166   0.008002  -0.000139   0.000004   0.000725  -0.000012
     12      -0.009421   0.062656  -0.001025   0.001413   0.008529  -0.001380
     13       0.005761  -0.039010   0.000844  -0.001863  -0.032910  -0.001798
     14      -0.006518   0.042030  -0.000648   0.001066   0.012645  -0.000728
     15       0.002517  -0.023797  -0.000298   0.000352   0.034902  -0.001821
     16      -0.006392   0.028586  -0.000172  -0.000617   0.019520  -0.002063
     17      -0.001343   0.009009   0.000043   0.000330  -0.010921   0.000581
     18      -0.002551   0.013060   0.000232  -0.000640  -0.028259   0.001697
     19      -0.000783   0.004805   0.000105  -0.000129  -0.015831   0.001088
     20       0.000769  -0.004036  -0.000016  -0.000037   0.003469  -0.000120
     21      -0.008830   0.038796   0.000308  -0.002401  -0.071824   0.004229
     22      -0.002906   0.015174  -0.000003  -0.000391  -0.002102  -0.000736
     23       0.002900  -0.015342   0.000109   0.000103  -0.001633   0.000748
     24       0.003303  -0.000508  -0.000654   0.009139  -0.004309  -0.000459
     25      -0.006400   0.003727   0.000923  -0.005597  -0.004656  -0.005573
     26      -0.007382  -0.000837   0.000083   0.013549   0.000799  -0.001242
     27      -0.044375  -0.007614   0.002590  -0.004294   0.001993  -0.014048
     28      -0.002629  -0.001360   0.000889  -0.015217   0.002649  -0.005366
     29      -0.002604  -0.001161  -0.001420   0.054806  -0.002160   0.001115
     30      -0.024936   0.001742   0.001796  -0.011283   0.001704  -0.004807
     31       0.017496   0.000946  -0.001106   0.012651   0.003403   0.007957
     32       0.005768  -0.001311  -0.000515   0.003124  -0.000335   0.003726
     33       0.019218   0.001716  -0.002931   0.004920  -0.000212  -0.001569
     34       0.001325   0.000496   0.000440  -0.001734  -0.000719  -0.003885
     35      -0.048366  -0.008664   0.000547  -0.004867   0.001218   0.009301
     36       0.008088   0.001775   0.003902   0.000540  -0.000762  -0.010905
     37      -0.002728  -0.000794  -0.003096  -0.000571   0.000370   0.008441
     38       0.001814   0.000046   0.001607  -0.000485  -0.000286  -0.005234
     39       0.000463  -0.000107  -0.000096   0.000612   0.000780   0.016082
     40      -0.000479   0.000385   0.001603   0.000492   0.000179   0.005730
     41      -0.000898   0.000257   0.001352   0.000852  -0.000554  -0.013482
     42       0.000372   0.000052   0.027894   0.000475   0.001343   0.024162
     43       0.002989   0.000384   0.022419   0.001163   0.000650   0.007999
     44       0.001653  -0.000371  -0.024118  -0.000345  -0.000925  -0.018157
     45       0.011056   0.002052  -0.018810   0.001126  -0.000676  -0.004172
     46      -0.005643  -0.001427  -0.022464  -0.001346   0.000288   0.010589
     47       0.006674   0.001857   0.026865   0.001429  -0.001690  -0.038446
     48       0.003391  -0.001212   0.000949   0.000760  -0.009160   0.000536
     49       0.006418  -0.002357  -0.001455   0.001413  -0.002964   0.000742
     50      -0.000039   0.000971  -0.000406  -0.001613   0.003340  -0.000170
     51       0.000794   0.004331  -0.000456   0.000673   0.000363   0.000069
     52      -0.005187  -0.002927   0.001096  -0.002272  -0.000301  -0.001062
     53      -0.000744  -0.001887   0.000369  -0.000100  -0.000160  -0.000212
     54       0.037017  -0.240876   0.003243  -0.004196   0.002118   0.008420
     55      -0.044515   0.305696  -0.006823   0.015715   0.285431   0.019099
     56       0.051133  -0.331967   0.004109  -0.003831   0.060672   0.017545
     57       0.047809  -0.312039   0.003468  -0.001771   0.109458   0.023412
     58      -0.043663   0.295530  -0.005479   0.011968   0.213781   0.004587
     59       0.023352  -0.161054   0.003298  -0.008008  -0.159061  -0.006199
     60       0.071792  -0.486293   0.009034  -0.017484  -0.264892  -0.008603
     61       0.001460  -0.009170   0.000141  -0.000661  -0.018245   0.000394
     62       0.029404  -0.198104   0.003193  -0.006847  -0.130137   0.001387
     63       0.049361  -0.225181  -0.001072   0.010883   0.240659  -0.008328
     64       0.003569  -0.017174   0.000093   0.000256   0.000020   0.000645
     65      -0.025221   0.147274  -0.001982   0.002731   0.157922  -0.019041
     66       0.039067  -0.165882  -0.002391   0.012683   0.432274  -0.028917
     67       0.015697  -0.061806  -0.001345   0.006593   0.154270  -0.007994
     68      -0.030654   0.130351   0.001772  -0.009663  -0.366517   0.026040
     69       0.053352  -0.237422  -0.002247   0.014110   0.488735  -0.031283
     70       0.030009  -0.165995   0.001511  -0.000563  -0.136311   0.019827
     71       0.011110  -0.040769  -0.001150   0.005181   0.208239  -0.016185
     72       0.056938   0.001916  -0.017641   0.491688  -0.022974   0.043041
     73      -0.232346  -0.042296   0.006300   0.134494  -0.005050  -0.043521
     74      -0.294066  -0.044250   0.024542  -0.361484   0.018169  -0.089302
     75       0.044786   0.010982   0.005351  -0.269366   0.010201   0.002493
     76       0.300345   0.045894  -0.024877   0.252228  -0.018139   0.125864
     77       0.268184   0.053820   0.002143  -0.590087   0.015741   0.061849
     78       0.530841   0.091475  -0.022753  -0.188898  -0.005700   0.151299
     79      -0.123024  -0.018108   0.011119  -0.244352   0.006790  -0.024153
     80       0.075645   0.010912  -0.006712   0.135310  -0.003837   0.016457
     81      -0.103331  -0.018413   0.001147  -0.029336  -0.001216   0.041427
     82       0.227671   0.043549  -0.004270   0.022334  -0.005250  -0.049791
     83       0.290624   0.056824  -0.005695   0.028903  -0.006924  -0.055855
     84      -0.050366  -0.011156   0.012237   0.003169   0.006483   0.033027
     85      -0.258143  -0.049646   0.007435  -0.025364   0.007309   0.049660
     86       0.281693   0.055258  -0.004743   0.027318  -0.007398  -0.050885
     87      -0.015674  -0.002194  -0.003992   0.004871   0.000431   0.007844
     88      -0.003212  -0.001324   0.003790  -0.004589  -0.000066  -0.007442
     89      -0.001845  -0.000153  -0.008802   0.004475   0.000518   0.018813
     90      -0.017723  -0.003888  -0.348126  -0.012741  -0.014497  -0.239099
     91       0.000811  -0.002551  -0.267217  -0.005280  -0.012345  -0.230238
     92      -0.004648   0.002644   0.288890   0.003905   0.013812   0.267384
     93      -0.000022   0.000091  -0.020025  -0.000094  -0.001622  -0.034022
     94      -0.023145  -0.004606  -0.288184  -0.013594  -0.009788  -0.138806
     95      -0.005797  -0.000871  -0.210927  -0.004553  -0.011834  -0.223996
     96       0.009755   0.001812  -0.028631   0.004173  -0.004172  -0.102990
     97      -0.006676   0.002114   0.241171   0.003225   0.011683   0.227052
     98      -0.007823   0.002309   0.256351   0.003477   0.012482   0.242250
     99       0.031389   0.012147   0.314434   0.012138  -0.013645  -0.352601
    100      -0.049798  -0.008141   0.216539  -0.005156   0.003871  -0.007079
    101      -0.005922  -0.006168  -0.292278  -0.007600   0.008980   0.262319
    102      -0.165066  -0.032873   0.087348  -0.023762   0.013929   0.197480
    103       0.017657   0.005586   0.152165   0.005626  -0.003880  -0.118596
    104       0.018785   0.007039   0.247513   0.007674  -0.005355  -0.176709
    105      -0.040033  -0.010900  -0.147700  -0.009279   0.008342   0.194702
    106       0.128960   0.024821  -0.048422   0.019126  -0.007290  -0.090309
    107      -0.100274  -0.027059  -0.342762  -0.022452   0.020643   0.474773
                 78         79         80         81         82         83    
      0      -0.001499  -0.000632  -0.001458  -0.000080   0.001531  -0.000238
      1       0.002164   0.001455   0.004383   0.000966  -0.003809   0.001530
      2       0.001152   0.000281   0.001160   0.000093  -0.001082   0.000163
      3       0.004073  -0.001373  -0.004837  -0.001724   0.000337  -0.002447
      4      -0.000846  -0.004483  -0.008534  -0.003587   0.003426  -0.005826
      5      -0.002303   0.000350   0.000389   0.000380   0.000532   0.000596
      6      -0.009416   0.001838   0.032401   0.003619  -0.020112   0.003916
      7      -0.006782   0.001378   0.003426   0.001099   0.008371   0.001627
      8       0.004302  -0.000706  -0.011710  -0.001284   0.007256  -0.001387
      9       0.012556  -0.000969  -0.021445  -0.002008   0.006910  -0.001615
     10       0.006168  -0.000161  -0.000732  -0.000102   0.000604  -0.000001
     11       0.000520   0.000041   0.001094   0.000101   0.002188   0.000041
     12       0.030573  -0.001018  -0.035467  -0.002972  -0.000080  -0.000494
     13       0.043611  -0.001622   0.000657  -0.000215   0.003007  -0.000173
     14       0.010967  -0.000622  -0.010823  -0.001121   0.020912  -0.001509
     15       0.004755   0.000807  -0.020111  -0.001413   0.014481  -0.000443
     16       0.011015   0.000788  -0.022218  -0.000892   0.008066   0.000543
     17      -0.001317  -0.000234   0.005842   0.000417  -0.005336   0.000152
     18      -0.006725  -0.000472   0.015352   0.000804  -0.010011  -0.000226
     19      -0.000468  -0.001331   0.024022   0.001044  -0.023581  -0.000629
     20      -0.001249   0.000402  -0.010038  -0.000547  -0.002611  -0.000048
     21      -0.020605   0.000741   0.020340   0.001332  -0.012591   0.000797
     22       0.011851  -0.001162   0.027839   0.001801  -0.043811   0.000153
     23      -0.013761   0.001851  -0.050370  -0.002870  -0.028145  -0.000914
     24      -0.000951   0.001163   0.002055  -0.000301   0.000252  -0.001392
     25       0.000515   0.010299   0.000900   0.008480  -0.000695   0.015771
     26       0.000466   0.002055  -0.000524   0.001306  -0.000242   0.003228
     27       0.000856   0.024138  -0.001502   0.009723   0.000591   0.023070
     28      -0.000108   0.009975  -0.000848   0.003748   0.000202   0.011686
     29       0.000073  -0.001714   0.000548   0.000020  -0.000298  -0.000576
     30       0.000290   0.007603  -0.000941   0.003500  -0.000498   0.008669
     31      -0.000206  -0.015054  -0.001160  -0.008052   0.001328  -0.016081
     32      -0.000273  -0.006931   0.000250  -0.003330   0.000138  -0.008290
     33       0.000540   0.007296   0.000084  -0.003538   0.000227   0.019723
     34      -0.000035   0.004875  -0.000151   0.008687  -0.000082   0.001028
     35      -0.000917  -0.022644   0.001013  -0.017669  -0.000086  -0.053101
     36      -0.000073   0.010005  -0.001511   0.031751   0.000090  -0.015984
     37       0.000093  -0.006500   0.000956  -0.019193  -0.000081   0.014153
     38      -0.000196   0.004412  -0.000895   0.019980   0.000050  -0.013679
     39       0.001266   0.006858   0.000373  -0.004232   0.000009   0.002905
     40       0.000987   0.013531   0.000857  -0.006856  -0.000100  -0.005993
     41      -0.001222  -0.009160   0.000432  -0.012682  -0.000004   0.005583
     42       0.001821   0.005764  -0.000771   0.013779   0.000020  -0.001029
     43       0.000930   0.021050   0.003353  -0.043534  -0.000153   0.003451
     44      -0.001568  -0.003587   0.001483  -0.023778  -0.000074   0.005140
     45       0.001285   0.035903   0.000991   0.005380  -0.000040  -0.021953
     46       0.001432   0.019405   0.000306   0.007727  -0.000004  -0.018513
     47      -0.001888   0.013066   0.000037   0.009865   0.000110  -0.026786
     48      -0.001894  -0.002538   0.006393  -0.000290  -0.003363  -0.003603
     49      -0.000988   0.002593   0.000877   0.001457  -0.000267   0.006091
     50       0.000642   0.001078  -0.001905   0.000240   0.001518   0.001727
     51       0.000564   0.000804  -0.001632   0.000232   0.000473   0.001899
     52      -0.000348  -0.000366   0.001645  -0.000062  -0.000654  -0.003215
     53      -0.000216  -0.000384   0.000658  -0.000149  -0.000254  -0.000918
     54      -0.184034   0.006588   0.149241   0.012836   0.005758   0.002538
     55      -0.446711   0.017857  -0.005846   0.003512  -0.146064   0.008410
     56      -0.393883   0.014299   0.254162   0.022531  -0.010078   0.005212
     57      -0.522565   0.019807   0.273493   0.025489  -0.075273   0.009839
     58      -0.164577   0.003608   0.006294  -0.000287   0.158458  -0.011237
     59       0.179825  -0.005111  -0.036576  -0.002951  -0.089405   0.005818
     60       0.226992  -0.009225   0.127407   0.007919   0.078736  -0.002046
     61       0.004753   0.000700  -0.021257  -0.001027  -0.066961   0.003890
     62       0.033507   0.001775  -0.020486   0.000368  -0.222155   0.014436
     63      -0.021349   0.006798  -0.232800  -0.014716   0.536780  -0.000194
     64      -0.013546   0.001873  -0.047096  -0.002623  -0.011237  -0.000605
     65       0.235385  -0.026556   0.618065   0.035143   0.218018   0.008907
     66       0.177112  -0.008672   0.005286   0.000159  -0.033764  -0.002118
     67       0.053172  -0.006088   0.137112   0.006367   0.568383   0.005261
     68      -0.161812   0.006801   0.044631   0.002002   0.320237   0.004841
     69       0.162135  -0.003664  -0.171973  -0.009598  -0.241985  -0.006323
     70      -0.242946   0.025207  -0.557790  -0.032829   0.177910  -0.005471
     71       0.119305  -0.007661   0.074428   0.004572  -0.148247  -0.001213
     72      -0.000304  -0.073757   0.007687  -0.025511  -0.003512  -0.066533
     73       0.002497   0.071710  -0.000255   0.023417   0.000577   0.047567
     74       0.003401   0.150207  -0.008583   0.052062   0.004380   0.120875
     75      -0.001150  -0.004850  -0.001916  -0.004925   0.001204  -0.008091
     76      -0.003643  -0.221043   0.010327  -0.089220  -0.003780  -0.222733
     77      -0.005190  -0.108144   0.000731  -0.050196   0.000900  -0.112063
     78      -0.008412  -0.259597   0.010541  -0.104408  -0.003568  -0.240788
     79       0.000297   0.037669  -0.001499   0.005899   0.002010   0.011277
     80      -0.000587  -0.026136   0.001239  -0.006041  -0.001219  -0.012285
     81      -0.002790  -0.071009   0.005680  -0.057991  -0.001464  -0.135583
     82       0.005562   0.127433  -0.005045   0.078704   0.000459   0.297325
     83       0.007396   0.158511  -0.005555   0.085245   0.000285   0.394102
     84      -0.001855  -0.085365  -0.004263   0.004355   0.001533  -0.083870
     85      -0.006064  -0.135208   0.004956  -0.090019   0.000047  -0.324915
     86       0.006615   0.136981  -0.007454   0.118188   0.000223   0.359664
     87      -0.000513  -0.014644   0.006000  -0.106433  -0.000581   0.039429
     88      -0.000912  -0.007366  -0.002439   0.039646   0.000253  -0.021194
     89       0.000901   0.001231   0.005292  -0.087191  -0.000528   0.043358
     90      -0.021827  -0.236583  -0.025979   0.314872   0.001462  -0.020037
     91      -0.019283  -0.093231   0.005095  -0.112351  -0.000140   0.030442
     92       0.021831   0.065795  -0.016032   0.272406   0.000708  -0.053631
     93      -0.002375   0.005991   0.004428  -0.066365  -0.000206   0.007520
     94      -0.015377  -0.281056  -0.042926   0.558316   0.002206  -0.040063
     95      -0.017205  -0.050905   0.010096  -0.174581  -0.000385   0.021385
     96      -0.004750   0.139918   0.036583  -0.511321  -0.001779   0.042693
     97       0.018654   0.058408  -0.012521   0.214578   0.000510  -0.043654
     98       0.020186   0.073808  -0.011072   0.197766   0.000403  -0.044856
     99      -0.025218  -0.067209  -0.003058   0.031291   0.001067  -0.107894
    100      -0.017368  -0.405221  -0.010532  -0.077929   0.000319   0.310785
    101       0.023457   0.161503   0.004939   0.001172  -0.000854  -0.001826
    102      -0.007450  -0.464359  -0.011212  -0.101488  -0.000087   0.351647
    103      -0.012790  -0.128042  -0.003564  -0.015516   0.000386   0.066636
    104      -0.020347  -0.220597  -0.005847  -0.032206   0.000572   0.118680
    105       0.011457  -0.018073   0.000462  -0.028231  -0.000525   0.082841
    106       0.006546   0.282939   0.007073   0.049849  -0.000026  -0.169312
    107       0.027286  -0.059709   0.000373  -0.066565  -0.001217   0.210903
                 84         85         86         87         88         89    
      0       0.000764  -0.089665  -0.179091  -0.152481   0.063662   0.004933
      1      -0.001093   0.088378   0.275091   0.229094  -0.095152  -0.005551
      2      -0.000469   0.042455   0.094803   0.080943  -0.033333  -0.002251
      3      -0.003191   0.149806   0.309585   0.169840  -0.098807  -0.001644
      4       0.000779  -0.137834  -0.460321  -0.294618   0.149931   0.001591
      5       0.000858  -0.068053  -0.157202  -0.095284   0.050874   0.000375
      6       0.007435  -0.303312  -0.072389   0.243543  -0.036482  -0.015634
      7      -0.002330   0.299168   0.085082  -0.248357  -0.019716   0.017469
      8      -0.003550   0.111508   0.025695  -0.092000   0.014604   0.006039
      9      -0.006718   0.065352   0.008249  -0.053501   0.023143   0.003047
     10       0.000771  -0.013606  -0.010490   0.007951   0.001873  -0.000818
     11       0.010445  -0.008247   0.001160   0.010464  -0.008155  -0.000564
     12      -0.023051   0.028071   0.012294  -0.011457  -0.007403   0.000880
     13       0.008123  -0.007575  -0.005438  -0.000706   0.004195  -0.000081
     14       0.048748   0.003036   0.006427   0.005877  -0.004461  -0.000179
     15      -0.002755   0.202347   0.054590  -0.172030  -0.027756   0.012536
     16       0.003601  -0.392220  -0.013279   0.391473   0.023550  -0.022783
     17       0.001232  -0.080281  -0.017151   0.071380   0.010809  -0.004619
     18       0.001982   0.015158  -0.008269  -0.016229   0.015359   0.000465
     19       0.003140   0.092613  -0.014481  -0.100719   0.003811   0.005196
     20       0.002085  -0.002632   0.002061   0.002907  -0.003650  -0.000089
     21       0.007750   0.025132   0.008792  -0.009174  -0.009008   0.000556
     22       0.012640   0.004938   0.004033   0.002267   0.003600  -0.000142
     23       0.016156  -0.003598  -0.001590   0.000568   0.001799  -0.000049
     24       0.000301   0.158391  -0.204960   0.194287   0.043642  -0.032467
     25       0.001164  -0.269151   0.337383  -0.279059  -0.011459   0.049784
     26       0.000135  -0.067908   0.089060  -0.080373  -0.015187   0.014016
     27       0.000365   0.003239   0.005739  -0.002070  -0.003763   0.000655
     28      -0.000043   0.040178  -0.060127   0.033603  -0.000829  -0.006544
     29       0.000093  -0.000281  -0.004447   0.001068   0.000809  -0.000620
     30       0.001020  -0.204234   0.175067  -0.231761  -0.048642   0.044330
     31      -0.000134   0.249892  -0.263945   0.285422   0.076393  -0.048803
     32      -0.000529   0.083977  -0.074456   0.094234   0.018042  -0.012977
     33       0.000221   0.035005  -0.021892   0.040957   0.015237   0.036562
     34       0.000071  -0.021131   0.023440  -0.028683  -0.015602  -0.026539
     35      -0.001151  -0.020453   0.014591  -0.014838  -0.009432   0.035458
     36      -0.000323  -0.012298   0.029699  -0.046753  -0.002235  -0.335143
     37       0.000284   0.012324  -0.027344   0.040593   0.003120   0.273630
     38      -0.000310  -0.002731   0.009880  -0.021027   0.002550  -0.156027
     39       0.000071   0.018382  -0.038307   0.054665   0.001025   0.352272
     40      -0.000067  -0.020004   0.038688  -0.051665  -0.002822  -0.323622
     41       0.000108   0.003443  -0.010346   0.016516  -0.002032   0.118336
     42      -0.000019  -0.001489   0.003555  -0.005475   0.000271  -0.034828
     43       0.000064   0.001801  -0.003112   0.002979   0.001103   0.017573
     44       0.000081  -0.000872   0.002114  -0.003725   0.000594  -0.023362
     45      -0.000375  -0.002175   0.004271  -0.004680   0.000923  -0.030211
     46      -0.000353   0.002152  -0.005081   0.006918  -0.000013   0.045787
     47      -0.000625  -0.000050  -0.001107   0.000049  -0.002398   0.005522
     48      -0.000477   0.020970   0.069484   0.033896   0.420463  -0.002681
     49      -0.002074   0.000948  -0.131160  -0.065138  -0.644046  -0.002107
     50       0.000262  -0.009205  -0.033900  -0.013789  -0.188642  -0.000387
     51      -0.000038  -0.026243  -0.065207   0.006657  -0.281176  -0.002668
     52       0.000717   0.001377   0.111947  -0.006933   0.418871   0.006549
     53      -0.000009   0.009937   0.030073  -0.003255   0.125639   0.001862
     54       0.102284  -0.028912  -0.014224  -0.001434  -0.002088   0.000014
     55      -0.360930   0.040225   0.048231   0.019202  -0.007089   0.000320
     56       0.134256  -0.083993  -0.025445   0.032709   0.004695  -0.001841
     57      -0.028476  -0.143844  -0.029267   0.084832   0.010287  -0.004717
     58       0.436923   0.099695   0.058414  -0.018394  -0.023937   0.002333
     59      -0.265078  -0.057029  -0.034509   0.011205   0.011554  -0.001532
     60       0.264781  -0.142599  -0.104434   0.014679   0.019631  -0.003623
     61      -0.182061  -0.011210  -0.010488  -0.001722   0.008576  -0.000158
     62      -0.590749  -0.088194  -0.067873   0.007296   0.020936  -0.002233
     63      -0.170534  -0.210713  -0.009563   0.150400   0.040376  -0.007691
     64       0.010016  -0.005500   0.004600   0.008512   0.006294  -0.000404
     65      -0.159898   0.033333  -0.002414  -0.026493  -0.009239   0.001192
     66      -0.017612  -0.119727  -0.023281   0.064794  -0.003225  -0.003487
     67      -0.229157  -0.106029  -0.015946   0.065888   0.000705  -0.003637
     68      -0.095433   0.078152   0.019769  -0.038475  -0.007977   0.002093
     69       0.071659  -0.143464  -0.027606   0.078396   0.004682  -0.004041
     70       0.012186  -0.080966  -0.006030   0.054911   0.002444  -0.002740
     71       0.029419  -0.037003  -0.011284   0.017668   0.007311  -0.001056
     72      -0.000082  -0.015608   0.045346   0.012041  -0.016564  -0.001381
     73       0.000901   0.140298  -0.141121   0.149417   0.009334  -0.023249
     74       0.001229   0.122057  -0.112532   0.108301   0.020562  -0.014844
     75      -0.000710   0.017176  -0.015970   0.010235  -0.000592  -0.000282
     76      -0.003298  -0.158004   0.285428  -0.128712  -0.071785   0.027295
     77      -0.003030  -0.013938   0.021393  -0.010997  -0.008360   0.005375
     78      -0.004328  -0.083841   0.101304  -0.057279  -0.032436   0.010128
     79      -0.000547   0.144441  -0.143099   0.150083   0.002520  -0.021158
     80       0.000105  -0.060912   0.034708  -0.067928  -0.001431   0.008540
     81      -0.002978  -0.095566   0.082365  -0.086522  -0.108939   0.143853
     82       0.006767   0.041921  -0.030067   0.036442   0.054907   0.017689
     83       0.009055   0.042825  -0.037345   0.049727   0.070498   0.106646
     84      -0.002169   0.151299  -0.151196   0.145344  -0.003755  -0.186252
     85      -0.007489  -0.007614  -0.012361   0.002564  -0.066727   0.023063
     86       0.008362   0.007912   0.005402  -0.012821   0.027724  -0.103254
     87       0.000912  -0.005359  -0.004108   0.023201   0.008749   0.238327
     88      -0.000554   0.008939  -0.014761   0.008283  -0.000653   0.040123
     89       0.001005   0.007349  -0.023604   0.044011   0.009317   0.328198
     90      -0.000658   0.012066  -0.019189   0.026773   0.000554   0.146771
     91       0.000426  -0.002622   0.003965  -0.007329   0.000948  -0.037811
     92      -0.000920   0.012826  -0.019815   0.026918   0.001393   0.142548
     93       0.000161  -0.005266   0.009111  -0.011781  -0.000334  -0.068430
     94      -0.001088   0.010934  -0.014812   0.019004   0.000846   0.096301
     95       0.000404  -0.015825   0.026240  -0.029246  -0.004151  -0.169745
     96       0.001032  -0.021452   0.032011  -0.035223  -0.005719  -0.192088
     97      -0.000714  -0.000015   0.001328   0.002005  -0.002609   0.000178
     98      -0.000685  -0.005079   0.009698  -0.007450  -0.004038  -0.053749
     99      -0.003144   0.001225  -0.016379   0.007340  -0.025625   0.115094
    100       0.005747   0.001445   0.014163  -0.023027   0.003776  -0.211999
    101       0.000815  -0.001270   0.010181  -0.003104   0.016551  -0.062003
    102       0.006700  -0.006620   0.018440  -0.024804  -0.001349  -0.173504
    103       0.000982   0.009006  -0.014884   0.017738   0.001233   0.103643
    104       0.001792   0.009779  -0.015438   0.015450   0.000193   0.092241
    105       0.002056  -0.001000   0.006383  -0.003780   0.008930  -0.042980
    106      -0.003081   0.014676  -0.025727   0.033765   0.007621   0.200233
    107       0.005143   0.003394   0.006068   0.002987   0.021321  -0.039922
                 90         91         92         93         94         95    
      0      -0.000027  -0.000038   0.000230   0.000029   0.000032  -0.000086
      1       0.000016   0.000020  -0.000032  -0.000627  -0.000074   0.000199
      2       0.000009   0.000013   0.000044  -0.000071  -0.000012   0.000032
      3       0.000080   0.000113  -0.000191  -0.000931  -0.000150   0.000391
      4       0.000012   0.000020   0.000123   0.000824   0.000043  -0.000112
      5      -0.000016  -0.000027   0.000114   0.000443   0.000010  -0.000019
      6       0.000011   0.000014   0.001676   0.000120  -0.000003   0.000011
      7      -0.000023  -0.000034   0.000362  -0.000014   0.000020  -0.000053
      8      -0.000007  -0.000010  -0.000464  -0.000040   0.000007  -0.000020
      9      -0.000017  -0.000026  -0.002488   0.000035   0.000015  -0.000045
     10       0.000001   0.000001   0.000791   0.000042   0.000002  -0.000004
     11       0.000002   0.000003  -0.000889  -0.000037  -0.000006   0.000018
     12      -0.000021  -0.000044  -0.023584  -0.000426  -0.000072   0.000194
     13      -0.000014  -0.000027  -0.009995  -0.000218  -0.000027   0.000070
     14      -0.000035  -0.000075  -0.044257  -0.000797  -0.000143   0.000382
     15      -0.000007  -0.000010  -0.000804  -0.000012  -0.000005   0.000015
     16       0.000019   0.000027  -0.000529  -0.000125  -0.000017   0.000041
     17       0.000004   0.000000   0.000224   0.000001   0.000000   0.000001
     18      -0.000012  -0.000017   0.000111   0.000024   0.000029  -0.000085
     19      -0.000018  -0.000026   0.000303   0.000053   0.000032  -0.000088
     20       0.000003   0.000006  -0.000046  -0.000005  -0.000008   0.000023
     21      -0.000013  -0.000025  -0.001120   0.000068   0.000135  -0.000396
     22      -0.000004  -0.000007   0.000415   0.000032   0.000030  -0.000089
     23      -0.000004  -0.000006  -0.000296   0.000017   0.000020  -0.000059
     24      -0.000065  -0.000094  -0.000071  -0.000345   0.000030  -0.000057
     25      -0.000025  -0.000032  -0.000052   0.000419   0.000230  -0.000688
     26       0.000024   0.000037   0.000014   0.000144   0.000026  -0.000096
     27      -0.000031  -0.000145   0.000091  -0.008132  -0.002106   0.006054
     28       0.000090   0.000100  -0.000944   0.051625   0.004049  -0.010947
     29       0.000007   0.000017  -0.000162   0.009130   0.000998  -0.002723
     30       0.000077   0.000090  -0.000031   0.000771   0.000034  -0.000135
     31      -0.000013   0.000003  -0.000122  -0.000835   0.000145  -0.000414
     32      -0.000074  -0.000126   0.000018  -0.000239  -0.000068   0.000180
     33      -0.000198   0.000519  -0.000065  -0.003164   0.004832  -0.014263
     34       0.000329  -0.000105  -0.000199  -0.010063   0.015207  -0.044701
     35       0.000175  -0.002112   0.000244   0.011173  -0.017206   0.050766
     36       0.000263   0.000842   0.000004   0.000109  -0.000040   0.000367
     37       0.000117   0.000986  -0.000043  -0.000165  -0.000229   0.000873
     38       0.000487   0.001974  -0.000009   0.000100  -0.000601   0.001447
     39      -0.000054  -0.000991  -0.000002  -0.000156   0.000468  -0.000579
     40       0.000499   0.000752  -0.000009   0.000092   0.000009   0.000609
     41       0.000377  -0.000470  -0.000005  -0.000019  -0.000202   0.000014
     42      -0.035611  -0.012711   0.000052  -0.000324   0.054510   0.017208
     43       0.011406   0.003893  -0.000018  -0.000328   0.041955   0.013083
     44      -0.032701  -0.011689   0.000058   0.000311  -0.045183  -0.014641
     45       0.011582  -0.033975   0.000029  -0.000411  -0.015539  -0.009362
     46      -0.013951   0.039979  -0.000051   0.000151  -0.015204  -0.006073
     47      -0.002180   0.006619  -0.000043  -0.000186   0.016380   0.006549
     48      -0.000002   0.000016   0.000513  -0.000065  -0.000072   0.000212
     49       0.000028   0.000027   0.000062   0.000137  -0.000188   0.000550
     50       0.000011   0.000012  -0.000241   0.000060  -0.000037   0.000102
     51      -0.000015  -0.000022  -0.000181   0.000043  -0.000049   0.000124
     52      -0.000010  -0.000038   0.000122   0.000067   0.000015  -0.000034
     53      -0.000008   0.000009   0.000089  -0.000020   0.000032  -0.000095
     54       0.000346   0.000672   0.315658   0.005214   0.000866  -0.002309
     55       0.000043   0.000081   0.037217   0.000561   0.000095  -0.000252
     56      -0.000256  -0.000488  -0.218312  -0.003539  -0.000574   0.001525
     57       0.000035   0.000076   0.046616   0.000861   0.000154  -0.000413
     58       0.000452   0.000906   0.465648   0.008070   0.001368  -0.003651
     59       0.000651   0.001309   0.677021   0.011852   0.002007  -0.005362
     60      -0.000046  -0.000097  -0.057144  -0.000805  -0.000163   0.000435
     61      -0.000376  -0.000750  -0.400293  -0.006194  -0.001158   0.003104
     62       0.000078   0.000155   0.084236   0.001355   0.000252  -0.000677
     63      -0.000038  -0.000058  -0.000159   0.000117   0.000161  -0.000467
     64       0.000288   0.000487   0.002745  -0.001317  -0.001799   0.005261
     65       0.000025   0.000042   0.000491  -0.000092  -0.000135   0.000395
     66       0.000219   0.000377   0.011426  -0.000864  -0.001517   0.004433
     67      -0.000138  -0.000235  -0.005206   0.000559   0.000914  -0.002669
     68       0.000263   0.000445   0.011661  -0.001013  -0.001692   0.004944
     69       0.000054   0.000095   0.002646  -0.000249  -0.000444   0.001303
     70      -0.000078  -0.000129  -0.002507   0.000282   0.000479  -0.001402
     71      -0.000250  -0.000419  -0.007763   0.000997   0.001616  -0.004726
     72       0.000695   0.000848  -0.007239   0.394900   0.032240  -0.087663
     73      -0.000472  -0.000625   0.005719  -0.318286  -0.026732   0.072831
     74       0.000642   0.000868  -0.006857   0.374279   0.031537  -0.085952
     75      -0.000349   0.000711   0.006139  -0.315794  -0.010331   0.024545
     76      -0.000080  -0.000021   0.000213  -0.020387  -0.000193   0.000192
     77       0.000141  -0.000219  -0.002393   0.122200   0.004485  -0.010927
     78       0.000034   0.000012  -0.000436   0.023336   0.001534  -0.004067
     79      -0.000360  -0.000300   0.005007  -0.271485  -0.020957   0.056417
     80      -0.000916  -0.000829   0.011386  -0.607234  -0.046589   0.125414
     81      -0.000372  -0.003523   0.000378   0.026351  -0.038736   0.114087
     82       0.000230  -0.016903   0.003457   0.162931  -0.253780   0.747043
     83      -0.000786   0.009581  -0.002149  -0.104337   0.158547  -0.466474
     84       0.000143  -0.003046   0.000239   0.009525  -0.015465   0.045657
     85      -0.001959   0.017290  -0.001148  -0.045176   0.069666  -0.205929
     86      -0.002028   0.014325  -0.000875  -0.030576   0.047320  -0.140005
     87       0.000768   0.001762  -0.000074   0.000343  -0.001373   0.004072
     88      -0.006518  -0.019960   0.000539   0.000765   0.005697  -0.016396
     89      -0.005214  -0.016720   0.000396   0.000400   0.004704  -0.013572
     90      -0.092839  -0.031820   0.000142  -0.000149   0.011818   0.002412
     91       0.306510   0.108431  -0.000484   0.000216   0.005784   0.006437
     92       0.171647   0.062083  -0.000272   0.000221  -0.010757  -0.000896
     93       0.587046   0.207141  -0.000883   0.003820  -0.615948  -0.191632
     94       0.033899   0.011733  -0.000055   0.000104  -0.018734  -0.005726
     95      -0.168879  -0.058106   0.000230  -0.000958   0.161200   0.050471
     96      -0.070270  -0.023510   0.000089   0.000389  -0.049543  -0.015832
     97      -0.478190  -0.167123   0.000797   0.003536  -0.489564  -0.158703
     98       0.384303   0.135309  -0.000677  -0.002810   0.390557   0.126984
     99       0.063300  -0.175813   0.000526   0.001115  -0.003539   0.003573
    100       0.009420  -0.031345   0.000097   0.000588  -0.004131   0.001209
    101       0.072736  -0.206679   0.000562   0.001576   0.004391   0.009531
    102       0.013573  -0.036751   0.000034  -0.000187   0.006301   0.001818
    103       0.171154  -0.484661   0.000560  -0.002450   0.177926   0.067236
    104      -0.130970   0.367164  -0.000411   0.001827  -0.133348  -0.050443
    105      -0.215297   0.617446  -0.000953   0.003698   0.182823   0.105553
    106      -0.015410   0.040651  -0.000040   0.000170   0.007120   0.004016
    107       0.083024  -0.238521   0.000350  -0.001503  -0.065519  -0.038946
                 96         97         98         99        100        101    
      0       0.000004  -0.000090   0.000064  -0.000007   0.000089   0.000430
      1      -0.000007   0.000276  -0.000037   0.000004  -0.000044   0.000024
      2      -0.000001   0.000050   0.000145   0.000002  -0.000021   0.000130
      3      -0.000018  -0.000272  -0.000000   0.000023  -0.000284  -0.000216
      4       0.000004  -0.000745   0.000009   0.000006  -0.000058   0.000214
      5      -0.000002   0.000125   0.000168  -0.000004   0.000017   0.000217
      6      -0.000001   0.000775   0.000009   0.000001  -0.000025   0.000953
      7       0.000006   0.001108   0.000002  -0.000007   0.000077  -0.000402
      8       0.000001  -0.000235  -0.000027  -0.000002   0.000018  -0.000593
      9       0.000003  -0.000277   0.000004  -0.000003   0.000032  -0.000740
     10      -0.000000  -0.000481   0.000008  -0.000000   0.000003   0.000127
     11      -0.000001   0.000164  -0.000007   0.000000  -0.000002  -0.000117
     12      -0.000011  -0.000820   0.000019   0.000001   0.000030  -0.024477
     13      -0.000003   0.000334   0.000077  -0.000002  -0.000028   0.072723
     14      -0.000023  -0.000460   0.000020   0.000007  -0.000121   0.047520
     15       0.000001  -0.000798   0.000001  -0.000001   0.000044  -0.000093
     16      -0.000007  -0.002275  -0.000007   0.000003  -0.000017   0.000085
     17      -0.000005   0.000030   0.000011   0.000000  -0.000010   0.000056
     18       0.000006   0.002142   0.000004  -0.000002   0.000024   0.000008
     19       0.000006   0.001762   0.000002  -0.000004   0.000048   0.000049
     20      -0.000002  -0.000457   0.000004   0.000001  -0.000009  -0.000018
     21       0.000038   0.043186  -0.000013   0.000012  -0.000096  -0.000245
     22       0.000009   0.008116   0.000005  -0.000001   0.000004  -0.000390
     23       0.000004   0.005386  -0.000013   0.000001  -0.000003   0.001075
     24      -0.000003   0.000102  -0.000195  -0.000032   0.000125  -0.000024
     25       0.000028  -0.000018  -0.000037  -0.000011   0.000134  -0.000043
     26       0.000002  -0.000062  -0.000529   0.000011  -0.000150  -0.000077
     27      -0.000238   0.000151  -0.031761  -0.000013   0.000506  -0.000005
     28       0.000345  -0.000263   0.006700  -0.000028   0.000159   0.000041
     29       0.000097  -0.000092  -0.085428  -0.000242   0.000402   0.000079
     30       0.000017   0.000045  -0.000066   0.000032  -0.000046  -0.000002
     31       0.000053   0.000011   0.000049   0.000020  -0.000473  -0.000036
     32       0.000028  -0.000012  -0.000293  -0.000017   0.000035   0.000003
     33       0.000629  -0.000148  -0.000158  -0.000098   0.006202   0.000015
     34       0.002032  -0.000492  -0.000217   0.000663  -0.043011  -0.000054
     35      -0.002222   0.000523   0.000585   0.000769  -0.021312  -0.000024
     36      -0.000244  -0.000006  -0.000045   0.001527  -0.009756  -0.000006
     37      -0.000258   0.000094   0.000629  -0.007629   0.054483   0.000040
     38       0.000041   0.000056   0.000472  -0.005387   0.040047   0.000030
     39      -0.000409  -0.000005   0.000019  -0.001896   0.002905   0.000002
     40      -0.000404   0.000018   0.000001   0.001693  -0.001733  -0.000001
     41       0.000512   0.000009   0.000019  -0.000702   0.001856   0.000001
     42      -0.019677  -0.000019   0.000080  -0.035658  -0.002762  -0.000001
     43      -0.014871   0.000004  -0.000131   0.078380   0.007073   0.000006
     44       0.016541  -0.000039  -0.000042   0.029498   0.003239   0.000004
     45      -0.051053   0.000011  -0.000023  -0.000304   0.012296  -0.000016
     46      -0.047386   0.000059  -0.000026  -0.000031  -0.001716  -0.000003
     47       0.050789  -0.000009  -0.000030  -0.000751   0.011159  -0.000018
     48       0.000001   0.000125  -0.000068  -0.000014   0.000406   0.000160
     49      -0.000032   0.000218  -0.000047   0.000013  -0.000506   0.000009
     50      -0.000009  -0.000022  -0.000158   0.000007  -0.000104  -0.000057
     51      -0.000019   0.000037   0.000007   0.000010  -0.000357  -0.000042
     52       0.000005   0.000009   0.000024  -0.000003   0.000049   0.000023
     53       0.000007  -0.000015   0.000038  -0.000004   0.000194   0.000021
     54       0.000129   0.010415  -0.000140  -0.000010  -0.000485   0.420572
     55       0.000014   0.001631   0.000005  -0.000001  -0.000082   0.071284
     56      -0.000084  -0.007151   0.000101   0.000002   0.000370  -0.279680
     57       0.000024   0.000834  -0.000025  -0.000007   0.000092  -0.029448
     58       0.000206   0.004772  -0.000311  -0.000047   0.000665  -0.302700
     59       0.000303   0.007386  -0.000481  -0.000068   0.000957  -0.445145
     60      -0.000025  -0.001660  -0.000101   0.000012  -0.000049  -0.102948
     61      -0.000180  -0.012775  -0.000639   0.000066  -0.000203  -0.635131
     62       0.000039   0.003473   0.000163  -0.000015   0.000019   0.163581
     63       0.000042   0.036493   0.000002   0.000001   0.000016  -0.000771
     64      -0.000498  -0.495343   0.000014  -0.000074   0.000556   0.008352
     65      -0.000038  -0.035749  -0.000006  -0.000004   0.000026   0.000641
     66      -0.000411  -0.442838   0.000147  -0.000102   0.000730  -0.000611
     67       0.000246   0.260890  -0.000082   0.000057  -0.000407  -0.000788
     68      -0.000457  -0.483547   0.000151  -0.000106   0.000747  -0.000770
     69      -0.000128  -0.136993   0.000004  -0.000032   0.000261   0.004078
     70       0.000132   0.135047  -0.000004   0.000026  -0.000202  -0.004174
     71       0.000448   0.463159  -0.000006   0.000094  -0.000730  -0.012727
     72       0.002810  -0.001964   0.452939   0.000825  -0.001836   0.000011
     73      -0.002371   0.001671  -0.376339  -0.000619   0.000985  -0.000069
     74       0.002792  -0.001871   0.406027   0.000662  -0.001512   0.000077
     75      -0.000315   0.000529  -0.033563  -0.000498  -0.004338  -0.000136
     76       0.000048   0.000084  -0.001530  -0.000020  -0.000235  -0.000082
     77       0.000181  -0.000218  -0.005014   0.000100   0.002052   0.000073
     78       0.000126  -0.000122  -0.038231  -0.000115   0.000512   0.000032
     79      -0.001779   0.001465   0.298624   0.001027  -0.002700  -0.000448
     80      -0.003942   0.003077   0.622938   0.002162  -0.005710  -0.000960
     81      -0.005058   0.001379   0.000679  -0.000026   0.020165  -0.000020
     82      -0.033220   0.007982   0.005972   0.001142   0.104523   0.000009
     83       0.020219  -0.004979  -0.003605  -0.000588  -0.071460  -0.000038
     84      -0.001920   0.000396   0.000577   0.002551  -0.103258  -0.000125
     85       0.008824  -0.001737  -0.003451  -0.011222   0.423997   0.000563
     86       0.005669  -0.001112  -0.002252  -0.008650   0.319189   0.000386
     87      -0.000709   0.000205   0.000922  -0.010223   0.090982   0.000067
     88       0.001267  -0.001229  -0.007443   0.080946  -0.629170  -0.000463
     89       0.001730  -0.000941  -0.005888   0.064627  -0.488815  -0.000361
     90      -0.002139  -0.000096  -0.000348   0.220163   0.020712   0.000021
     91      -0.005038   0.000324   0.001184  -0.770825  -0.077081  -0.000077
     92       0.000662   0.000181   0.000669  -0.447896  -0.046324  -0.000047
     93       0.222363   0.000395  -0.000708   0.250803   0.013699  -0.000014
     94       0.007009   0.000027  -0.000063   0.028090   0.001234  -0.000000
     95      -0.056879  -0.000089   0.000168  -0.066842  -0.005039   0.000000
     96       0.017310  -0.000032   0.000069  -0.035174  -0.002719  -0.000000
     97       0.178219  -0.000476   0.000394  -0.194283  -0.011293   0.000011
     98      -0.144022   0.000426  -0.000361   0.173397   0.008635  -0.000010
     99      -0.002568  -0.000299   0.000322   0.003979  -0.101100   0.000190
    100      -0.007797  -0.000026   0.000067   0.001783  -0.023963   0.000036
    101       0.019572  -0.000310   0.000382   0.005757  -0.124453   0.000214
    102       0.018277  -0.000025  -0.000002  -0.000365   0.004230  -0.000005
    103       0.555614  -0.000685   0.000134  -0.006015   0.043181  -0.000012
    104      -0.411650   0.000495  -0.000106   0.002779  -0.029460   0.000008
    105       0.597923   0.000236  -0.000082   0.002198  -0.048000   0.000020
    106       0.019941  -0.000000   0.000022  -0.000633  -0.002129   0.000003
    107      -0.218076  -0.000093   0.000022  -0.001694   0.021022  -0.000015
                102        103        104        105        106        107    
      0      -0.000007  -0.000003  -0.000012   0.000418   0.000013  -0.000007
      1       0.000029   0.000031  -0.000016   0.000047   0.000301   0.000004
      2       0.000008   0.000013  -0.000003   0.000126   0.000016  -0.000000
      3       0.000051   0.000002   0.000001  -0.000240  -0.000173   0.000062
      4      -0.000007  -0.000036  -0.000011   0.000103  -0.000693   0.000054
      5      -0.000041  -0.000055   0.000000   0.000110  -0.000110  -0.000074
      6      -0.000014   0.000004   0.000298  -0.000684  -0.000017  -0.000334
      7      -0.000005  -0.000000  -0.000019  -0.000020   0.000024  -0.000220
      8      -0.000002  -0.000003   0.000096  -0.000033   0.000022   0.000244
      9      -0.000000  -0.000015  -0.000023  -0.000138   0.000035   0.000023
     10      -0.000000   0.000002  -0.000003  -0.000013   0.000015   0.000523
     11       0.000007   0.000007  -0.000076   0.000087  -0.000001  -0.000157
     12      -0.000005   0.000015   0.000180   0.059743  -0.001108  -0.000334
     13       0.000003  -0.000046  -0.000703   0.054672  -0.000971  -0.000977
     14       0.000011  -0.000001  -0.001292  -0.050296   0.000858   0.000568
     15       0.000040   0.000017   0.000220   0.000026   0.000020  -0.000327
     16       0.000034   0.000060   0.000807   0.000060  -0.000045  -0.000361
     17      -0.000021   0.000012  -0.000428   0.000042  -0.000007  -0.000125
     18      -0.000003  -0.000003  -0.000460  -0.000018   0.000018   0.000116
     19      -0.000004  -0.000001  -0.000100  -0.000063   0.000040  -0.000331
     20       0.000002  -0.000003  -0.000137  -0.000014  -0.000003  -0.000314
     21       0.000015   0.000060   0.029003  -0.000234  -0.000039  -0.017368
     22      -0.000009  -0.000089  -0.057726   0.001039   0.000016   0.068613
     23       0.000017   0.000080   0.068945   0.000508   0.000193   0.064607
     24      -0.000412  -0.000332   0.000005   0.000014   0.000317   0.000001
     25       0.000031   0.000043  -0.000003  -0.000052  -0.001296   0.000009
     26       0.000001  -0.000026   0.000002  -0.000089  -0.000198   0.000016
     27       0.002764   0.002750  -0.000120   0.001540   0.084239  -0.000141
     28      -0.000473  -0.000381   0.000018  -0.000168  -0.009425   0.000008
     29      -0.001593  -0.001275   0.000027  -0.000509  -0.031270   0.000047
     30       0.000401   0.000356  -0.000012   0.000013   0.000248   0.000001
     31      -0.000295  -0.000260  -0.000005   0.000023   0.000657   0.000016
     32      -0.000283  -0.000195  -0.000001   0.000003   0.000018  -0.000009
     33       0.006968   0.006784  -0.000008   0.000002   0.000267  -0.000003
     34      -0.047818  -0.045127   0.000067   0.000092   0.004939  -0.000020
     35      -0.020376  -0.021524   0.000035   0.000013  -0.001063   0.000006
     36       0.006719   0.003094  -0.000006   0.000005  -0.000344   0.000004
     37      -0.036642  -0.016187   0.000039  -0.000017   0.001525  -0.000016
     38      -0.026400  -0.011527   0.000029  -0.000021   0.001038  -0.000015
     39      -0.001234  -0.001598   0.000003  -0.000001   0.000110  -0.000002
     40       0.000229   0.001161  -0.000001   0.000004  -0.000083   0.000003
     41      -0.001263  -0.000812   0.000001   0.000001   0.000042  -0.000000
     42       0.000991   0.000986  -0.000000  -0.000004  -0.000040  -0.000001
     43      -0.003169  -0.001760   0.000004  -0.000001   0.000107   0.000000
     44      -0.001754  -0.000476   0.000003  -0.000003   0.000029  -0.000002
     45       0.037421  -0.047903   0.000062  -0.000009   0.000315  -0.000013
     46       0.000521  -0.000319  -0.000001   0.000005  -0.000006   0.000002
     47       0.039001  -0.049445   0.000064  -0.000007   0.000340  -0.000012
     48       0.000379   0.000445   0.000055  -0.000045  -0.000134  -0.000081
     49      -0.000570  -0.000686   0.000044   0.000031  -0.000190  -0.000046
     50      -0.000046  -0.000099   0.000041   0.000008   0.000010   0.000090
     51      -0.000374  -0.000596  -0.000039   0.000015  -0.000020   0.000051
     52       0.000023   0.000133  -0.000008  -0.000019   0.000085  -0.000015
     53       0.000202   0.000216   0.000007  -0.000004   0.000017  -0.000029
     54       0.000080  -0.000186  -0.004930  -0.632535   0.011629   0.004154
     55       0.000012  -0.000026  -0.000752  -0.082280   0.001521   0.000568
     56      -0.000052   0.000106   0.003300   0.434930  -0.007952  -0.003120
     57      -0.000008  -0.000008   0.001015   0.012698  -0.000162  -0.000330
     58      -0.000065   0.000023   0.006698   0.035703  -0.000326  -0.000570
     59      -0.000095   0.000018   0.009943   0.027403  -0.000030  -0.000589
     60      -0.000000   0.000073   0.000382  -0.085832   0.001425   0.001149
     61       0.000013   0.000523   0.002144  -0.605912   0.010495   0.011875
     62      -0.000001  -0.000132  -0.000467   0.133083  -0.002333  -0.003053
     63       0.000006  -0.000051  -0.037899   0.000742   0.000027   0.050237
     64       0.000110   0.000851   0.561417  -0.010448   0.000095  -0.653046
     65       0.000011   0.000079   0.057426  -0.000724   0.000034  -0.043450
     66      -0.000185  -0.000743  -0.434880   0.000620  -0.000298  -0.044328
     67       0.000094   0.000412   0.255476  -0.000306   0.000221   0.038310
     68      -0.000183  -0.000782  -0.472796   0.000818  -0.000355  -0.032039
     69      -0.000006   0.000080   0.130333   0.001685   0.000623   0.205161
     70      -0.000017  -0.000122  -0.136419  -0.001710  -0.000564  -0.199443
     71      -0.000017  -0.000292  -0.396782  -0.006129  -0.001873  -0.688057
     72      -0.002905  -0.003721   0.000291  -0.002757  -0.141563   0.000202
     73       0.002915   0.003394  -0.000252   0.002365   0.123584  -0.000166
     74      -0.004038  -0.004496   0.000289  -0.002852  -0.150680   0.000209
     75      -0.028979  -0.028540   0.001119  -0.015847  -0.875063   0.001564
     76      -0.001901  -0.002010   0.000082  -0.001366  -0.074546   0.000159
     77       0.010652   0.010712  -0.000437   0.006119   0.336754  -0.000607
     78       0.000024   0.000183  -0.000021   0.000167   0.007888  -0.000024
     79       0.005869   0.004357  -0.000107   0.001405   0.086683  -0.000094
     80       0.012463   0.009204  -0.000211   0.003026   0.191552  -0.000221
     81       0.021630   0.018909  -0.000062  -0.000068  -0.005787   0.000037
     82       0.138305   0.113577  -0.000198  -0.000745  -0.049454   0.000192
     83      -0.094603  -0.077959   0.000131   0.000404   0.027488  -0.000107
     84      -0.104484  -0.106908   0.000166   0.000160   0.005152  -0.000020
     85       0.439117   0.442785  -0.000652  -0.000599  -0.021567   0.000060
     86       0.333936   0.333527  -0.000518  -0.000449  -0.016194   0.000067
     87      -0.059046  -0.023908   0.000055  -0.000032   0.002034  -0.000024
     88       0.419904   0.178630  -0.000421   0.000185  -0.016986   0.000183
     89       0.327647   0.141126  -0.000336   0.000143  -0.013602   0.000146
     90      -0.009122  -0.005353   0.000010  -0.000011   0.000262  -0.000005
     91       0.035891   0.018407  -0.000035   0.000038  -0.001022   0.000019
     92       0.022160   0.010635  -0.000022   0.000022  -0.000628   0.000010
     93      -0.005979  -0.005005  -0.000016   0.000063   0.000354   0.000021
     94      -0.000720  -0.000099   0.000001   0.000005   0.000009   0.000003
     95       0.001825   0.002093   0.000000  -0.000009  -0.000082  -0.000002
     96       0.001036   0.000899   0.000000   0.000002  -0.000072   0.000001
     97       0.004807   0.003924   0.000024  -0.000045  -0.000254  -0.000016
     98      -0.004054  -0.002422  -0.000022   0.000049   0.000159   0.000020
     99      -0.362690   0.471215  -0.000585   0.000048  -0.003341   0.000113
    100      -0.079399   0.100775  -0.000127   0.000018  -0.000666   0.000026
    101      -0.441270   0.570962  -0.000722   0.000070  -0.004009   0.000151
    102       0.013845  -0.016568   0.000022  -0.000003   0.000114  -0.000004
    103       0.092793  -0.119133   0.000183  -0.000078   0.000643  -0.000055
    104      -0.063908   0.082096  -0.000123   0.000050  -0.000496   0.000039
    105      -0.101570   0.130278  -0.000180   0.000079  -0.000798   0.000057
    106      -0.007894   0.009272  -0.000009  -0.000002  -0.000029   0.000001
    107       0.047975  -0.061246   0.000082  -0.000032   0.000399  -0.000022


-----------
IR SPECTRUM
-----------

 Mode   freq       eps      Int      T**2         TX        TY        TZ
       cm**-1   L/(mol*cm) km/mol    a.u.
----------------------------------------------------------------------------
  6:     24.81   0.000179    0.90  0.002252  (-0.028878  0.035380 -0.012879)
  7:     29.22   0.000708    3.58  0.007564  (-0.006083  0.030509 -0.081217)
  8:     39.42   0.000623    3.15  0.004933  (-0.036966  0.026039 -0.053749)
  9:     48.12   0.000653    3.30  0.004234  ( 0.024669  0.003377  0.060118)
 10:     70.57   0.000540    2.73  0.002388  (-0.012503  0.005032 -0.046975)
 11:     92.69   0.000018    0.09  0.000061  ( 0.005965 -0.000485  0.005032)
 12:     99.09   0.000454    2.29  0.001428  (-0.001055 -0.007156  0.037097)
 13:    104.56   0.000188    0.95  0.000561  ( 0.000374  0.018210 -0.015150)
 14:    115.16   0.000249    1.26  0.000674  ( 0.003133 -0.016189 -0.020052)
 15:    129.68   0.000116    0.59  0.000280  ( 0.004803 -0.005337  0.015115)
 16:    138.12   0.001455    7.35  0.003287  (-0.016499  0.051477  0.019105)
 17:    183.00   0.000769    3.88  0.001311  ( 0.009787  0.001447  0.034827)
 18:    190.24   0.000965    4.88  0.001583  (-0.035936 -0.014051 -0.009701)
 19:    209.52   0.000237    1.20  0.000352  ( 0.012621 -0.013544  0.003126)
 20:    234.00   0.000328    1.66  0.000437  (-0.008431  0.019049 -0.001873)
 21:    237.44   0.001121    5.66  0.001473  (-0.006186  0.036774  0.009078)
 22:    247.35   0.000662    3.35  0.000836  (-0.016014 -0.009572  0.022082)
 23:    292.83   0.001537    7.77  0.001638  (-0.002798  0.030410  0.026560)
 24:    330.74   0.000179    0.90  0.000168  (-0.009607  0.008642  0.001226)
 25:    340.80   0.001537    7.77  0.001407  ( 0.025962  0.025492  0.009119)
 26:    351.76   0.000373    1.88  0.000331  ( 0.010588 -0.000061 -0.014789)
 27:    379.25   0.000602    3.04  0.000495  ( 0.010647  0.018719 -0.005609)
 28:    386.60   0.000552    2.79  0.000446  ( 0.009529  0.007048 -0.017471)
 29:    405.05   0.001774    8.96  0.001366  (-0.027028  0.009905  0.023192)
 30:    423.87   0.007447   37.63  0.005483  ( 0.049115  0.053618  0.013977)
 31:    427.59   0.003200   16.17  0.002335  (-0.034256 -0.016802  0.029655)
 32:    454.90   0.001316    6.65  0.000903  (-0.016702  0.024812  0.002883)
 33:    457.70   0.001720    8.69  0.001173  ( 0.008422  0.027320 -0.018857)
 34:    506.91   0.002964   14.98  0.001824  (-0.028135  0.032109  0.001394)
 35:    536.45   0.000597    3.02  0.000348  ( 0.010272  0.007316 -0.013729)
 36:    575.68   0.001594    8.06  0.000864  (-0.020442 -0.012618  0.016943)
 37:    608.35   0.002361   11.93  0.001211  ( 0.030747 -0.014520  0.007406)
 38:    652.27   0.000362    1.83  0.000173  (-0.005977 -0.011406 -0.002674)
 39:    715.93   0.004664   23.57  0.002033  (-0.014353  0.042730  0.001028)
 40:    747.09   0.005963   30.13  0.002491  ( 0.030927 -0.017470  0.035055)
 41:    767.13   0.000709    3.58  0.000288  ( 0.003258  0.003008  0.016392)
 42:    796.09   0.000175    0.89  0.000069  ( 0.005166 -0.002195  0.006098)
 43:    858.03   0.010324   52.18  0.003755  (-0.028179 -0.047466  0.026607)
 44:    887.86   0.002401   12.14  0.000844  ( 0.006318 -0.028355 -0.000324)
 45:    925.23   0.007844   39.64  0.002646  ( 0.049547  0.010207 -0.009301)
 46:    964.47   0.007528   38.04  0.002436  ( 0.012054 -0.026234  0.040027)
 47:    974.31   0.000106    0.54  0.000034  (-0.000235  0.005214 -0.002596)
 48:    982.51   0.000779    3.94  0.000247  ( 0.008017  0.012812  0.004359)
 49:   1007.34   0.006445   32.57  0.001997  ( 0.039957  0.018870  0.006630)
 50:   1024.78   0.000646    3.27  0.000197  (-0.006904  0.009610 -0.007536)
 51:   1051.47   0.013766   69.57  0.004086  ( 0.056450  0.029314  0.006297)
 52:   1056.97   0.011397   57.59  0.003365  ( 0.053720  0.019499 -0.009941)
 53:   1101.52   0.019003   96.03  0.005384  (-0.071133 -0.008377  0.015925)
 54:   1113.15   0.000676    3.42  0.000190  ( 0.012356  0.002291 -0.005629)
 55:   1120.38   0.037324  188.62  0.010396  ( 0.097916 -0.028036  0.004721)
 56:   1133.80   0.000306    1.55  0.000084  (-0.008217 -0.001300 -0.003887)
 57:   1170.05   0.009472   47.87  0.002526  ( 0.043696 -0.023171 -0.008946)
 58:   1172.01   0.000569    2.88  0.000152  (-0.003362  0.003426  0.011338)
 59:   1183.69   0.033846  171.04  0.008923  ( 0.081560  0.046156 -0.011859)
 60:   1205.81   0.007902   39.93  0.002045  ( 0.015343 -0.041449  0.009570)
 61:   1224.86   0.011942   60.35  0.003043  ( 0.054529  0.008022 -0.002199)
 62:   1233.97   0.047182  238.44  0.011932  (-0.060335 -0.090586  0.009265)
 63:   1260.13   0.033987  171.76  0.008417  ( 0.038206 -0.080983 -0.019969)
 64:   1287.55   0.120472  608.81  0.029199  ( 0.056782 -0.160979 -0.007761)
 65:   1326.39   0.004038   20.41  0.000950  ( 0.008423 -0.028178 -0.009224)
 66:   1334.07   0.005513   27.86  0.001290  ( 0.033557  0.006300 -0.011125)
 67:   1356.07   0.001275    6.44  0.000293  (-0.016182 -0.005028 -0.002507)
 68:   1398.75   0.003894   19.68  0.000869  (-0.023016  0.018339 -0.001635)
 69:   1428.95   0.003604   18.21  0.000787  ( 0.008316 -0.026049 -0.006273)
 70:   1430.83   0.001357    6.86  0.000296  (-0.007131  0.012676  0.009186)
 71:   1438.08   0.000577    2.92  0.000125  ( 0.001787 -0.010383 -0.003766)
 72:   1481.24   0.001089    5.50  0.000229  ( 0.000552 -0.008769  0.012338)
 73:   1481.76   0.007916   40.01  0.001667  ( 0.015518  0.037625  0.003280)
 74:   1488.11   0.000037    0.19  0.000008  ( 0.001091 -0.002097 -0.001500)
 75:   1490.21   0.001978    9.99  0.000414  (-0.002880 -0.000940 -0.020124)
 76:   1497.56   0.001556    7.86  0.000324  (-0.014220 -0.002799  0.010682)
 77:   1500.15   0.001695    8.56  0.000353  (-0.007698 -0.006715  0.015754)
 78:   1501.09   0.003108   15.71  0.000646  (-0.000008 -0.024921  0.005012)
 79:   1503.21   0.003994   20.18  0.000829  (-0.026763 -0.007840  0.007168)
 80:   1507.12   0.003741   18.90  0.000775  ( 0.016172 -0.020483  0.009668)
 81:   1507.89   0.001408    7.12  0.000291  (-0.008971  0.012075  0.008069)
 82:   1511.78   0.002955   14.93  0.000610  (-0.002143  0.023187  0.008229)
 83:   1519.66   0.002514   12.70  0.000516  (-0.005589  0.005720  0.021266)
 84:   1522.85   0.003340   16.88  0.000685  ( 0.017524 -0.008865 -0.017287)
 85:   1655.69   0.097823  494.36  0.018438  (-0.043658 -0.128567  0.001445)
 86:   1700.95   0.101165  511.25  0.018560  ( 0.081735 -0.103693 -0.033575)
 87:   1706.13   0.032960  166.57  0.006029  ( 0.069829 -0.023891 -0.024119)
 88:   1728.54   0.050993  257.70  0.009206  ( 0.048079 -0.080523 -0.020259)
 89:   1739.61   0.002050   10.36  0.000368  ( 0.013627 -0.013357  0.001892)
 90:   3022.09   0.007316   36.97  0.000755  (-0.018664  0.001050 -0.020151)
 91:   3030.23   0.015955   80.63  0.001643  (-0.029794  0.027184 -0.004052)
 92:   3051.79   0.014295   72.24  0.001462  (-0.032487 -0.001001 -0.020133)
 93:   3059.14   0.001651    8.35  0.000168  (-0.002054  0.012199  0.003928)
 94:   3066.55   0.006211   31.39  0.000632  ( 0.014096  0.013930 -0.015469)
 95:   3067.11   0.004147   20.96  0.000422  (-0.000645 -0.013428  0.015530)
 96:   3070.28   0.011637   58.81  0.001183  (-0.020993 -0.018984  0.019538)
 97:   3078.34   0.010947   55.32  0.001110  ( 0.023016  0.023953  0.002507)
 98:   3106.95   0.002384   12.05  0.000239  (-0.005387  0.002990 -0.014197)
 99:   3117.39   0.007709   38.96  0.000772  (-0.011277  0.023762  0.008942)
100:   3135.02   0.003376   17.06  0.000336  ( 0.009005  0.010404  0.012111)
101:   3138.08   0.008524   43.08  0.000848  (-0.012384  0.022381  0.013906)
102:   3147.09   0.003900   19.71  0.000387  ( 0.010685 -0.016239 -0.002983)
103:   3155.73   0.008190   41.39  0.000810  (-0.011412 -0.011128 -0.023576)
104:   3162.90   0.006273   31.70  0.000619  ( 0.006494 -0.015972  0.017935)
105:   3171.73   0.004780   24.15  0.000470  ( 0.014365  0.010440 -0.012446)
106:   3173.10   0.003688   18.64  0.000363  ( 0.017558  0.005020 -0.005400)
107:   3181.47   0.004004   20.24  0.000393  (-0.002529  0.014148  0.013646)

* The epsilon (eps) is given for a Dirac delta lineshape.
** The dipole moment derivative (T) already includes vibrational overlap.

The first frequency considered to be a vibration is 6
The total number of vibrations considered is 102


--------------------------
THERMOCHEMISTRY AT 298.15K
--------------------------

Temperature         ... 298.15 K
Pressure            ... 1.00 atm
Total Mass          ... 250.29 AMU

Throughout the following assumptions are being made:
  (1) The electronic state is orbitally nondegenerate
  (2) There are no thermally accessible electronically excited states
  (3) Hindered rotations indicated by low frequency modes are not
      treated as such but are treated as vibrations and this may
      cause some error
  (4) All equations used are the standard statistical mechanics
      equations for an ideal gas
  (5) All vibrations are strictly harmonic

freq.      24.81  E(vib)   ...       0.56 
freq.      29.22  E(vib)   ...       0.55 
freq.      39.42  E(vib)   ...       0.54 
freq.      48.12  E(vib)   ...       0.53 
freq.      70.57  E(vib)   ...       0.50 
freq.      92.69  E(vib)   ...       0.47 
freq.      99.09  E(vib)   ...       0.46 
freq.     104.56  E(vib)   ...       0.46 
freq.     115.16  E(vib)   ...       0.44 
freq.     129.68  E(vib)   ...       0.43 
freq.     138.12  E(vib)   ...       0.42 
freq.     183.00  E(vib)   ...       0.37 
freq.     190.24  E(vib)   ...       0.36 
freq.     209.52  E(vib)   ...       0.34 
freq.     234.00  E(vib)   ...       0.32 
freq.     237.44  E(vib)   ...       0.32 
freq.     247.35  E(vib)   ...       0.31 
freq.     292.83  E(vib)   ...       0.27 
freq.     330.74  E(vib)   ...       0.24 
freq.     340.80  E(vib)   ...       0.23 
freq.     351.76  E(vib)   ...       0.23 
freq.     379.25  E(vib)   ...       0.21 
freq.     386.60  E(vib)   ...       0.20 
freq.     405.05  E(vib)   ...       0.19 
freq.     423.87  E(vib)   ...       0.18 
freq.     427.59  E(vib)   ...       0.18 
freq.     454.90  E(vib)   ...       0.16 
freq.     457.70  E(vib)   ...       0.16 
freq.     506.91  E(vib)   ...       0.14 
freq.     536.45  E(vib)   ...       0.12 
freq.     575.68  E(vib)   ...       0.11 
freq.     608.35  E(vib)   ...       0.10 
freq.     652.27  E(vib)   ...       0.08 
freq.     715.93  E(vib)   ...       0.07 
freq.     747.09  E(vib)   ...       0.06 
freq.     767.13  E(vib)   ...       0.06 
freq.     796.09  E(vib)   ...       0.05 
freq.     858.03  E(vib)   ...       0.04 
freq.     887.86  E(vib)   ...       0.04 
freq.     925.23  E(vib)   ...       0.03 
freq.     964.47  E(vib)   ...       0.03 
freq.     974.31  E(vib)   ...       0.03 
freq.     982.51  E(vib)   ...       0.02 
freq.    1007.34  E(vib)   ...       0.02 
freq.    1024.78  E(vib)   ...       0.02 
freq.    1051.47  E(vib)   ...       0.02 
freq.    1056.97  E(vib)   ...       0.02 
freq.    1101.52  E(vib)   ...       0.02 
freq.    1113.15  E(vib)   ...       0.01 
freq.    1120.38  E(vib)   ...       0.01 
freq.    1133.80  E(vib)   ...       0.01 
freq.    1170.05  E(vib)   ...       0.01 
freq.    1172.01  E(vib)   ...       0.01 
freq.    1183.69  E(vib)   ...       0.01 
freq.    1205.81  E(vib)   ...       0.01 
freq.    1224.86  E(vib)   ...       0.01 
freq.    1233.97  E(vib)   ...       0.01 
freq.    1260.13  E(vib)   ...       0.01 
freq.    1287.55  E(vib)   ...       0.01 
freq.    1326.39  E(vib)   ...       0.01 
freq.    1334.07  E(vib)   ...       0.01 
freq.    1356.07  E(vib)   ...       0.01 
freq.    1398.75  E(vib)   ...       0.00 
freq.    1428.95  E(vib)   ...       0.00 
freq.    1430.83  E(vib)   ...       0.00 
freq.    1438.08  E(vib)   ...       0.00 
freq.    1481.24  E(vib)   ...       0.00 
freq.    1481.76  E(vib)   ...       0.00 
freq.    1488.11  E(vib)   ...       0.00 
freq.    1490.21  E(vib)   ...       0.00 
freq.    1497.56  E(vib)   ...       0.00 
freq.    1500.15  E(vib)   ...       0.00 
freq.    1501.09  E(vib)   ...       0.00 
freq.    1503.21  E(vib)   ...       0.00 
freq.    1507.12  E(vib)   ...       0.00 
freq.    1507.89  E(vib)   ...       0.00 
freq.    1511.78  E(vib)   ...       0.00 
freq.    1519.66  E(vib)   ...       0.00 
freq.    1522.85  E(vib)   ...       0.00 
freq.    1655.69  E(vib)   ...       0.00 
freq.    1700.95  E(vib)   ...       0.00 
freq.    1706.13  E(vib)   ...       0.00 
freq.    1728.54  E(vib)   ...       0.00 
freq.    1739.61  E(vib)   ...       0.00 
freq.    3022.09  E(vib)   ...       0.00 
freq.    3030.23  E(vib)   ...       0.00 
freq.    3051.79  E(vib)   ...       0.00 
freq.    3059.14  E(vib)   ...       0.00 
freq.    3066.55  E(vib)   ...       0.00 
freq.    3067.11  E(vib)   ...       0.00 
freq.    3070.28  E(vib)   ...       0.00 
freq.    3078.34  E(vib)   ...       0.00 
freq.    3106.95  E(vib)   ...       0.00 
freq.    3117.39  E(vib)   ...       0.00 
freq.    3135.02  E(vib)   ...       0.00 
freq.    3138.08  E(vib)   ...       0.00 
freq.    3147.09  E(vib)   ...       0.00 
freq.    3155.73  E(vib)   ...       0.00 
freq.    3162.90  E(vib)   ...       0.00 
freq.    3171.73  E(vib)   ...       0.00 
freq.    3173.10  E(vib)   ...       0.00 
freq.    3181.47  E(vib)   ...       0.00 

------------
INNER ENERGY
------------

The inner energy is: U= E(el) + E(ZPE) + E(vib) + E(rot) + E(trans)
    E(el)   - is the total energy from the electronic structure calculation
              = E(kin-el) + E(nuc-el) + E(el-el) + E(nuc-nuc)
    E(ZPE)  - the the zero temperature vibrational energy from the frequency calculation
    E(vib)  - the the finite temperature correction to E(ZPE) due to population
              of excited vibrational states
    E(rot)  - is the rotational thermal energy
    E(trans)- is the translational thermal energy

Summary of contributions to the inner energy U:
Electronic energy                ...   -844.66030342 Eh
Zero point energy                ...      0.29611986 Eh     185.82 kcal/mol
Thermal vibrational correction   ...      0.01733912 Eh      10.88 kcal/mol
Thermal rotational correction    ...      0.00141627 Eh       0.89 kcal/mol
Thermal translational correction ...      0.00141627 Eh       0.89 kcal/mol
-----------------------------------------------------------------------
Total thermal energy                   -844.34401190 Eh


Summary of corrections to the electronic energy:
(perhaps to be used in another calculation)
Total thermal correction                  0.02017166 Eh      12.66 kcal/mol
Non-thermal (ZPE) correction              0.29611986 Eh     185.82 kcal/mol
-----------------------------------------------------------------------
Total correction                          0.31629152 Eh     198.48 kcal/mol


--------
ENTHALPY
--------

The enthalpy is H = U + kB*T
                kB is Boltzmann's constant
Total free energy                 ...   -844.34401190 Eh 
Thermal Enthalpy correction       ...      0.00094421 Eh       0.59 kcal/mol
-----------------------------------------------------------------------
Total Enthalpy                    ...   -844.34306770 Eh


Note: Only C1 symmetry has been detected, increase convergence thresholds 
      if your molecule has a higher symmetry. Symmetry factor of 1.0 is   
      used for the rotational entropy correction. 
 

Note: Rotational entropy computed according to Herzberg 
Infrared and Raman Spectra, Chapter V,1, Van Nostrand Reinhold, 1945 
Point Group:  C1, Symmetry Number:   1  
Rotational constants in cm-1:     0.022363     0.008439     0.006682 

Vibrational entropy computed according to the QRRHO of S. Grimme
Chem.Eur.J. 2012 18 9955


-------
ENTROPY
-------

The entropy contributions are T*S = T*(S(el)+S(vib)+S(rot)+S(trans))
     S(el)   - electronic entropy
     S(vib)  - vibrational entropy
     S(rot)  - rotational entropy
     S(trans)- translational entropy
The entropies will be listed as multiplied by the temperature to get
units of energy

Electronic entropy                ...      0.00000000 Eh      0.00 kcal/mol
Vibrational entropy               ...      0.03143859 Eh     19.73 kcal/mol
Rotational entropy                ...      0.01592346 Eh      9.99 kcal/mol
Translational entropy             ...      0.02017062 Eh     12.66 kcal/mol
-----------------------------------------------------------------------
Final entropy term                ...      0.06753267 Eh     42.38 kcal/mol

In case the symmetry of your molecule has not been determined correctly
or in case you have a reason to use a different symmetry number we print 
out the resulting rotational entropy values for sn=1,12 :
 --------------------------------------------------------
|  sn= 1 | S(rot)=       0.01592346 Eh      9.99 kcal/mol|
|  sn= 2 | S(rot)=       0.01526901 Eh      9.58 kcal/mol|
|  sn= 3 | S(rot)=       0.01488617 Eh      9.34 kcal/mol|
|  sn= 4 | S(rot)=       0.01461455 Eh      9.17 kcal/mol|
|  sn= 5 | S(rot)=       0.01440386 Eh      9.04 kcal/mol|
|  sn= 6 | S(rot)=       0.01423172 Eh      8.93 kcal/mol|
|  sn= 7 | S(rot)=       0.01408617 Eh      8.84 kcal/mol|
|  sn= 8 | S(rot)=       0.01396009 Eh      8.76 kcal/mol|
|  sn= 9 | S(rot)=       0.01384889 Eh      8.69 kcal/mol|
|  sn=10 | S(rot)=       0.01374941 Eh      8.63 kcal/mol|
|  sn=11 | S(rot)=       0.01365942 Eh      8.57 kcal/mol|
|  sn=12 | S(rot)=       0.01357726 Eh      8.52 kcal/mol|
 --------------------------------------------------------


-------------------
GIBBS FREE ENERGY
-------------------

The Gibbs free energy is G = H - T*S

Total enthalpy                    ...   -844.34306770 Eh 
Total entropy correction          ...     -0.06753267 Eh    -42.38 kcal/mol
-----------------------------------------------------------------------
Final Gibbs free energy         ...   -844.41060037 Eh

For completeness - the Gibbs free energy minus the electronic energy
G-E(el)                           ...      0.24970305 Eh    156.69 kcal/mol


Timings for individual modules:

Sum of individual times         ...     3030.804 sec (=  50.513 min)
GTO integral calculation        ...       15.122 sec (=   0.252 min)   0.5 %
SCF iterations                  ...     1585.846 sec (=  26.431 min)  52.3 %
SCF Gradient evaluation         ...      457.459 sec (=   7.624 min)  15.1 %
Geometry relaxation             ...        1.001 sec (=   0.017 min)   0.0 %
Analytical frequency calculation...      971.376 sec (=  16.190 min)  32.1 %
                             ****ORCA TERMINATED NORMALLY****
TOTAL RUN TIME: 0 days 0 hours 50 minutes 40 seconds 932 msec
```
