## Supplementary material for "A novel quinone biosynthetic pathway illuminates the evolution of aerobic metabolism": UQ1_1e_0H_B3LYP_631Gd_opt.out (part 1 of 2)

```
                                 *****************
                                 * O   R   C   A *
                                 *****************

                                            #,                                       
                                            ###                                      
                                            ####                                     
                                            #####                                    
                                            ######                                   
                                           ########,                                 
                                     ,,################,,,,,                         
                               ,,#################################,,                 
                          ,,##########################################,,             
                       ,#########################################, ''#####,          
                    ,#############################################,,   '####,        
                  ,##################################################,,,,####,       
                ,###########''''           ''''###############################       
              ,#####''   ,,,,##########,,,,          '''####'''          '####       
            ,##' ,,,,###########################,,,                        '##       
           ' ,,###''''                  '''############,,,                           
         ,,##''                                '''############,,,,        ,,,,,,###''
      ,#''                                            '''#######################'''  
     '                                                          ''''####''''         
             ,#######,   #######,   ,#######,      ##                                
            ,#'     '#,  ##    ##  ,#'     '#,    #''#        ######   ,####,        
            ##       ##  ##   ,#'  ##            #'  '#       #        #'  '#        
            ##       ##  #######   ##           ,######,      #####,   #    #        
            '#,     ,#'  ##    ##  '#,     ,#' ,#      #,         ##   #,  ,#        
             '#######'   ##     ##  '#######'  #'      '#     #####' # '####'        


                  #######################################################
                  #                        -***-                        #
                  #          Department of theory and spectroscopy      #
                  #    Directorship and core code : Frank Neese         #
                  #        Max Planck Institute fuer Kohlenforschung    #
                  #                Kaiser Wilhelm Platz 1               #
                  #                 D-45470 Muelheim/Ruhr               #
                  #                      Germany                        #
                  #                                                     #
                  #                  All rights reserved                #
                  #                        -***-                        #
                  #######################################################


                         Program Version 5.0.2 -  RELEASE  -


 With contributions from (in alphabetic order):
   Daniel Aravena         : Magnetic Suceptibility
   Michael Atanasov       : Ab Initio Ligand Field Theory (pilot matlab implementation)
   Alexander A. Auer      : GIAO ZORA, VPT2 properties, NMR spectrum
   Ute Becker             : Parallelization
   Giovanni Bistoni       : ED, misc. LED, open-shell LED, HFLD
   Martin Brehm           : Molecular dynamics
   Dmytro Bykov           : SCF Hessian
   Vijay G. Chilkuri      : MRCI spin determinant printing, contributions to CSF-ICE
   Dipayan Datta          : RHF DLPNO-CCSD density
   Achintya Kumar Dutta   : EOM-CC, STEOM-CC
   Dmitry Ganyushin       : Spin-Orbit,Spin-Spin,Magnetic field MRCI
   Miquel Garcia          : C-PCM and meta-GGA Hessian, CC/C-PCM, Gaussian charge scheme
   Yang Guo               : DLPNO-NEVPT2, F12-NEVPT2, CIM, IAO-localization
   Andreas Hansen         : Spin unrestricted coupled pair/coupled cluster methods
   Benjamin Helmich-Paris : MC-RPA, TRAH-SCF, COSX integrals
   Lee Huntington         : MR-EOM, pCC
   Robert Izsak           : Overlap fitted RIJCOSX, COSX-SCS-MP3, EOM
   Marcus Kettner         : VPT2
   Christian Kollmar      : KDIIS, OOCD, Brueckner-CCSD(T), CCSD density, CASPT2, CASPT2-K
   Simone Kossmann        : Meta GGA functionals, TD-DFT gradient, OOMP2, MP2 Hessian
   Martin Krupicka        : Initial AUTO-CI
   Lucas Lang             : DCDCAS
   Marvin Lechner         : AUTO-CI (C++ implementation), FIC-MRCC
   Dagmar Lenk            : GEPOL surface, SMD
   Dimitrios Liakos       : Extrapolation schemes; Compound Job, initial MDCI parallelization
   Dimitrios Manganas     : Further ROCIS development; embedding schemes
   Dimitrios Pantazis     : SARC Basis sets
   Anastasios Papadopoulos: AUTO-CI, single reference methods and gradients
   Taras Petrenko         : DFT Hessian,TD-DFT gradient, ASA, ECA, R-Raman, ABS, FL, XAS/XES, NRVS
   Peter Pinski           : DLPNO-MP2, DLPNO-MP2 Gradient
   Christoph Reimann      : Effective Core Potentials
   Marius Retegan         : Local ZFS, SOC
   Christoph Riplinger    : Optimizer, TS searches, QM/MM, DLPNO-CCSD(T), (RO)-DLPNO pert. Triples
   Tobias Risthaus        : Range-separated hybrids, TD-DFT gradient, RPA, STAB
   Michael Roemelt        : Original ROCIS implementation
   Masaaki Saitow         : Open-shell DLPNO-CCSD energy and density
   Barbara Sandhoefer     : DKH picture change effects
   Avijit Sen             : IP-ROCIS
   Kantharuban Sivalingam : CASSCF convergence, NEVPT2, FIC-MRCI
   Bernardo de Souza      : ESD, SOC TD-DFT
   Georgi Stoychev        : AutoAux, RI-MP2 NMR, DLPNO-MP2 response
   Willem Van den Heuvel  : Paramagnetic NMR
   Boris Wezisla          : Elementary symmetry handling
   Frank Wennmohs         : Technical directorship


 We gratefully acknowledge several colleagues who have allowed us to
 interface, adapt or use parts of their codes:
   Stefan Grimme, W. Hujo, H. Kruse, P. Pracht,  : VdW corrections, initial TS optimization,
                  C. Bannwarth, S. Ehlert          DFT functionals, gCP, sTDA/sTD-DF
   Ed Valeev, F. Pavosevic, A. Kumar             : LibInt (2-el integral package), F12 methods
   Garnet Chan, S. Sharma, J. Yang, R. Olivares  : DMRG
   Ulf Ekstrom                                   : XCFun DFT Library
   Mihaly Kallay                                 : mrcc  (arbitrary order and MRCC methods)
   Jiri Pittner, Ondrej Demel                    : Mk-CCSD
   Frank Weinhold                                : gennbo (NPA and NBO analysis)
   Christopher J. Cramer and Donald G. Truhlar   : smd solvation model
   Lars Goerigk                                  : TD-DFT with DH, B97 family of functionals
   V. Asgeirsson, H. Jonsson                     : NEB implementation
   FAccTs GmbH                                   : IRC, NEB, NEB-TS, DLPNO-Multilevel, CI-OPT
                                                   MM, QMMM, 2- and 3-layer-ONIOM, Crystal-QMMM,
                                                   LR-CPCM, SF, NACMEs, symmetry and pop. for TD-DFT,
                                                   nearIR, NL-DFT gradient (VV10), updates on ESD,
                                                   ML-optimized integration grids
   S Lehtola, MJT Oliveira, MAL Marques          : LibXC Library
   Liviu Ungur et al                             : ANISO software


 Your calculation uses the libint2 library for the computation of 2-el integrals
 For citations please refer to: http://libint.valeyev.net

 Your ORCA version has been built with support for libXC version: 5.1.0
 For citations please refer to: https://tddft.org/programs/libxc/

 This ORCA versions uses:
   CBLAS   interface :  Fast vector & matrix operations
   LAPACKE interface :  Fast linear algebra routines
   SCALAPACK package :  Parallel linear algebra routines
   Shared memory     :  Shared parallel matrices
   BLAS/LAPACK       :  OpenBLAS 0.3.15  USE64BITINT DYNAMIC_ARCH NO_AFFINITY Zen SINGLE_THREADED
        Core in use  :  Zen
   Copyright (c) 2011-2014, The OpenBLAS Project


================================================================================

----- Orbital basis set information -----
Your calculation utilizes the basis: 6-31G(d)
   H-He, Li-Ne : W. J. Hehre, R. Ditchfield and J.A. Pople, J. Chem. Phys. 56, 2257 (1972).
                 Note: He and Ne are unpublished basis sets taken from the Gaussian program.
                 Note: Li and B from J. D. Dill and J. A. Pople, J. Chem. Phys. 62, 2921 (1975).
   Na - Ar     : M. M. Francl, W. J. Pietro, W. J. Hehre, J. S. Binkley, M. S. Gordon, 
                 D. J. DeFrees and J. A. Pople, J. Chem. Phys. 77, 3654 (1982).
   K - Zn      : V. A. Rassolov, J. A. Pople, M. A. Ratner, and T. L. Windus, J. Chem. Phys. 109, 1223 (1998).

----- AuxJ basis set information -----
Your calculation utilizes the auxiliary basis: def2/J
   F. Weigend, Phys. Chem. Chem. Phys. 8, 1057 (2006).

================================================================================
                                        WARNINGS
                       Please study these warnings very carefully!
================================================================================


WARNING: your system is open-shell and RHF/RKS was chosen
  ===> : WILL SWITCH to UHF/UKS


WARNING: Geometry Optimization
  ===> : Switching off AutoStart
         For restart on a previous wavefunction, please use MOREAD

INFO   : the flag for use of the SHARK integral package has been found!

================================================================================
                                       INPUT FILE
================================================================================
NAME = UQ1_1e_0H_B3LYP_631Gd_opt.inp
|  1> !Defgrid3 VeryTightOpt CPCM(water) B3LYP 6-31G(d) OPT FREQ
|  2> 
|  3> %maxcore 2048
|  4> 
|  5> %pal
|  6>    nprocs 4
|  7> end
|  8> 
|  9> * xyz -1 2
| 10>  O                -16.13150200   -1.93899200    2.31638100
| 11>  C                -15.24666100   -2.13404400    1.48041000
| 12>  C                -15.10604600   -3.46901200    0.86091000
| 13>  O                -15.94558100   -4.44629500    1.32193800
| 14>  C                -17.31291400   -4.35081700    0.87845800
| 15>  C                -14.09192600   -3.70849400   -0.01222300
| 16>  O                -13.85748334   -4.86265567   -0.70101009
| 17>  C                -13.82530663   -6.12593494   -0.01159561
| 18>  C                -14.30961200   -1.02691100    1.11614300
| 19>  C                -14.56097800    0.26939700    1.82806400
| 20>  C                -13.30434000   -1.24943600    0.23829600
| 21>  C                -12.27507300   -0.21663600   -0.16872800
| 22>  C                -11.10789500   -0.17808600    0.79437600
| 23>  C                 -9.80554500   -0.30337400    0.49183600
| 24>  C                 -8.76076600   -0.24848100    1.57859400
| 25>  C                 -9.27716800   -0.50524400   -0.91573400
| 26>  C                -13.14623700   -2.59670000   -0.37683300
| 27>  O                -12.26196600   -2.82117800   -1.19734700
| 28>  H                -17.88485600   -5.03035800    1.50984400
| 29>  H                -17.38950600   -4.66664500   -0.16698100
| 30>  H                -17.68901000   -3.33365800    0.99338800
| 31>  H                -13.61143733   -6.85943610   -0.78747117
| 32>  H                -14.79259597   -6.33808640    0.44716511
| 33>  H                -13.04291009   -6.13463772    0.74536469
| 34>  H                -15.60952300    0.56318800    1.73095100
| 35>  H                -13.93083200    1.07369000    1.45125700
| 36>  H                -14.36890500    0.15302300    2.90018000
| 37>  H                -12.75505100    0.76730300   -0.20280500
| 38>  H                -11.92904900   -0.44370400   -1.17751900
| 39>  H                -11.38035300   -0.02922000    1.83816400
| 40>  H                 -9.20368200   -0.05301400    2.55908300
| 41>  H                 -8.02193300    0.53439700    1.36896200
| 42>  H                 -8.20651400   -1.19374900    1.63117200
| 43>  H                 -9.95717700   -1.14514600   -1.48612000
| 44>  H                 -8.31885100   -1.03290000   -0.85673200
| 45>  H                 -9.13367246    0.39736501   -1.47215651
| 46> **                         ****END OF INPUT****
================================================================================

                       *****************************
                       * Geometry Optimization Run *
                       *****************************

Geometry optimization settings:
Update method            Update   .... BFGS
Choice of coordinates    CoordSys .... Z-matrix Internals
Initial Hessian          InHess   .... Almoef's Model

Convergence Tolerances:
Energy Change            TolE     ....  2.0000e-07 Eh
Max. Gradient            TolMAXG  ....  3.0000e-05 Eh/bohr
RMS Gradient             TolRMSG  ....  8.0000e-06 Eh/bohr
Max. Displacement        TolMAXD  ....  2.0000e-04 bohr
RMS Displacement         TolRMSD  ....  1.0000e-04 bohr
Strict Convergence                ....  False
------------------------------------------------------------------------------
                        ORCA OPTIMIZATION COORDINATE SETUP
------------------------------------------------------------------------------

The optimization will be done in new redundant internal coordinates
Making redundant internal coordinates   ...  (new redundants) done
Evaluating the initial hessian          ...  (Almloef) done
Evaluating the coordinates              ...  done
Calculating the B-matrix                .... done
Calculating the G-matrix                .... done
Diagonalizing the G-matrix              .... done
Small eigenvalue found = 5.635e-03
Small eigenvalue found = 6.007e-03
Small eigenvalue found = 1.241e-02
Small eigenvalue found = 1.465e-02
Small eigenvalue found = 1.999e-02
Small eigenvalue found = 2.440e-02
The first mode is                       ....   64
The number of degrees of freedom        ....  102

    -----------------------------------------------------------------
                    Redundant Internal Coordinates


    -----------------------------------------------------------------
         Definition                    Initial Value    Approx d2E/dq
    -----------------------------------------------------------------
      1. B(C   1,O   0)                  1.2328         0.996900   
      2. B(C   2,C   1)                  1.4784         0.451532   
      3. B(O   3,C   2)                  1.3684         0.605868   
      4. B(C   4,O   3)                  1.4406         0.464635   
      5. B(C   5,C   2)                  1.3595         0.698958   
      6. B(O   6,C   5)                  1.3644         0.614867   
      7. B(C   7,O   6)                  1.4395         0.466528   
      8. B(C   8,C   1)                  1.4955         0.424066   
      9. B(C   9,C   8)                  1.5001         0.416880   
     10. B(C  10,C   8)                  1.3530         0.715671   
     11. B(C  11,C  10)                  1.5138         0.396413   
     12. B(C  12,C  11)                  1.5137         0.396593   
     13. B(C  13,C  12)                  1.3429         0.742858   
     14. B(C  14,C  13)                  1.5085         0.404254   
     15. B(C  15,C  13)                  1.5170         0.391897   
     16. B(C  16,C  10)                  1.4895         0.433562   
     17. B(C  16,C   5)                  1.5044         0.410345   
     18. B(O  17,C  16)                  1.2270         1.018370   
     19. B(H  18,C   4)                  1.0897         0.360439   
     20. B(H  19,C   4)                  1.0948         0.353824   
     21. B(H  20,C   4)                  1.0905         0.359391   
     22. B(H  21,C   7)                  1.0889         0.361531   
     23. B(H  22,C   7)                  1.0914         0.358274   
     24. B(H  23,C   7)                  1.0887         0.361860   
     25. B(H  24,C   9)                  1.0932         0.355829   
     26. B(H  25,C   9)                  1.0890         0.361405   
     27. B(H  26,C   9)                  1.0954         0.353047   
     28. B(H  27,C  11)                  1.0953         0.353160   
     29. B(H  28,C  11)                  1.0904         0.359584   
     30. B(H  29,C  12)                  1.0890         0.361446   
     31. B(H  30,C  14)                  1.0935         0.355501   
     32. B(H  31,C  14)                  1.0967         0.351364   
     33. B(H  32,C  14)                  1.0970         0.350910   
     34. B(H  33,C  15)                  1.0942         0.354614   
     35. B(H  34,C  15)                  1.0956         0.352807   
     36. B(H  35,C  15)                  1.0700         0.387554   
     37. A(O   0,C   1,C   8)          119.8521         0.438673   
     38. A(C   2,C   1,C   8)          120.4525         0.383712   
     39. A(O   0,C   1,C   2)          119.6880         0.443675   
     40. A(O   3,C   2,C   5)          123.2470         0.438808   
     41. A(C   1,C   2,C   5)          119.9435         0.419003   
     42. A(C   1,C   2,O   3)          116.4468         0.405869   
     43. A(C   2,O   3,C   4)          115.5479         0.405303   
     44. A(H  18,C   4,H  20)          109.8499         0.290792   
     45. A(O   3,C   4,H  18)          106.1679         0.334246   
     46. A(H  18,C   4,H  19)          109.6737         0.290081   
     47. A(O   3,C   4,H  19)          109.9528         0.333220   
     48. A(O   3,C   4,H  20)          110.8978         0.334085   
     49. A(H  19,C   4,H  20)          110.2174         0.289948   
     50. A(C   2,C   5,C  16)          119.6293         0.411936   
     51. A(C   2,C   5,O   6)          126.9732         0.439978   
     52. A(O   6,C   5,C  16)          113.2527         0.400120   
     53. A(C   5,O   6,C   7)          120.2936         0.406653   
     54. A(H  22,C   7,H  23)          110.0677         0.290830   
     55. A(O   6,C   7,H  23)          110.8594         0.334691   
     56. A(H  21,C   7,H  23)          110.4190         0.291244   
     57. A(H  21,C   7,H  22)          110.0377         0.290788   
     58. A(O   6,C   7,H  22)          110.6153         0.334138   
     59. A(O   6,C   7,H  21)          104.7313         0.334640   
     60. A(C   9,C   8,C  10)          125.0653         0.414831   
     61. A(C   1,C   8,C   9)          114.7801         0.378434   
     62. A(C   1,C   8,C  10)          120.1200         0.416093   
     63. A(H  25,C   9,H  26)          108.4005         0.290102   
     64. A(C   8,C   9,H  26)          110.0781         0.329156   
     65. A(H  24,C   9,H  26)          106.4794         0.289396   
     66. A(H  24,C   9,H  25)          109.0122         0.290460   
     67. A(C   8,C   9,H  25)          112.1503         0.330431   
     68. A(C   8,C   9,H  24)          110.5345         0.329583   
     69. A(C   8,C  10,C  11)          124.5683         0.411139   
     70. A(C  11,C  10,C  16)          115.7149         0.376593   
     71. A(C   8,C  10,C  16)          119.7075         0.417737   
     72. A(C  10,C  11,C  12)          111.7499         0.370850   
     73. A(H  27,C  11,H  28)          107.2986         0.289887   
     74. A(C  10,C  11,H  28)          108.8102         0.327423   
     75. A(C  12,C  11,H  27)          109.5610         0.326477   
     76. A(C  10,C  11,H  27)          108.8622         0.326452   
     77. A(C  12,C  11,H  28)          110.4414         0.327448   
     78. A(C  11,C  12,C  13)          127.0184         0.413902   
     79. A(C  13,C  12,H  29)          118.1211         0.364164   
     80. A(C  11,C  12,H  29)          114.8603         0.327727   
     81. A(C  14,C  13,C  15)          115.5989         0.371340   
     82. A(C  12,C  13,C  15)          124.0044         0.413028   
     83. A(C  12,C  13,C  14)          120.3966         0.415312   
     84. A(H  31,C  14,H  32)          106.4926         0.288550   
     85. A(C  13,C  14,H  32)          110.6762         0.327163   
     86. A(H  30,C  14,H  31)          108.4615         0.289137   
     87. A(C  13,C  14,H  31)          110.7850         0.327232   
     88. A(C  13,C  14,H  30)          111.8352         0.327864   
     89. A(H  30,C  14,H  32)          108.4024         0.289079   
     90. A(H  34,C  15,H  35)          108.4804         0.293276   
     91. A(H  33,C  15,H  35)          107.7941         0.293512   
     92. A(C  13,C  15,H  35)          114.6437         0.330872   
     93. A(H  33,C  15,H  34)          106.8596         0.289210   
     94. A(C  13,C  15,H  34)          108.5901         0.325784   
     95. A(C  13,C  15,H  33)          110.1852         0.326058   
     96. A(C  10,C  16,O  17)          121.2079         0.442129   
     97. A(C   5,C  16,O  17)          118.6773         0.437757   
     98. A(C   5,C  16,C  10)          120.1085         0.378850   
     99. D(C   5,C   2,C   1,O   0)   -176.7757         0.013896   
    100. D(O   3,C   2,C   1,O   0)     -3.4664         0.013896   
    101. D(O   3,C   2,C   1,C   8)    175.5377         0.013896   
    102. D(C   5,C   2,C   1,C   8)      2.2284         0.013896   
    103. D(C   4,O   3,C   2,C   5)   -112.2363         0.026845   
    104. D(C   4,O   3,C   2,C   1)     74.6972         0.026845   
    105. D(H  19,C   4,O   3,C   2)     74.9688         0.017011   
    106. D(H  20,C   4,O   3,C   2)    -47.1823         0.017011   
    107. D(H  18,C   4,O   3,C   2)   -166.4657         0.017011   
    108. D(C  16,C   5,C   2,O   3)   -174.8809         0.034399   
    109. D(C  16,C   5,C   2,C   1)     -2.0462         0.034399   
    110. D(O   6,C   5,C   2,C   1)   -177.3607         0.034399   
    111. D(O   6,C   5,C   2,O   3)      9.8047         0.034399   
    112. D(C   7,O   6,C   5,C   2)    -50.3999         0.027704   
    113. D(C   7,O   6,C   5,C  16)    134.0325         0.027704   
    114. D(H  23,C   7,O   6,C   5)    -60.2496         0.017152   
    115. D(H  22,C   7,O   6,C   5)     62.1394         0.017152   
    116. D(H  21,C   7,O   6,C   5)   -179.3428         0.017152   
    117. D(C  10,C   8,C   1,C   2)     -1.5754         0.012299   
    118. D(C  10,C   8,C   1,O   0)    177.4271         0.012299   
    119. D(C   9,C   8,C   1,C   2)   -179.5443         0.012299   
    120. D(C   9,C   8,C   1,O   0)     -0.5418         0.012299   
    121. D(H  26,C   9,C   8,C  10)   -112.1652         0.012857   
    122. D(H  25,C   9,C   8,C  10)      8.6091         0.012857   
    123. D(H  25,C   9,C   8,C   1)   -173.5373         0.012857   
    124. D(H  24,C   9,C   8,C  10)    130.4844         0.012857   
    125. D(H  26,C   9,C   8,C   1)     65.6884         0.012857   
    126. D(H  24,C   9,C   8,C   1)    -51.6620         0.012857   
    127. D(C  16,C  10,C   8,C   1)      0.7976         0.036211   
    128. D(C  11,C  10,C   8,C   9)     -0.2956         0.036211   
    129. D(C  11,C  10,C   8,C   1)   -178.0426         0.036211   
    130. D(C  16,C  10,C   8,C   9)    178.5446         0.036211   
    131. D(H  28,C  11,C  10,C  16)     29.2600         0.011672   
    132. D(H  28,C  11,C  10,C   8)   -151.8581         0.011672   
    133. D(H  27,C  11,C  10,C  16)    145.8964         0.011672   
    134. D(H  27,C  11,C  10,C   8)    -35.2217         0.011672   
    135. D(C  12,C  11,C  10,C  16)    -92.9571         0.011672   
    136. D(C  12,C  11,C  10,C   8)     85.9249         0.011672   
    137. D(H  29,C  12,C  11,H  28)   -175.6972         0.011682   
    138. D(H  29,C  12,C  11,H  27)     66.3201         0.011682   
    139. D(H  29,C  12,C  11,C  10)    -54.4203         0.011682   
    140. D(C  13,C  12,C  11,H  28)      4.4654         0.011682   
    141. D(C  13,C  12,C  11,H  27)   -113.5174         0.011682   
    142. D(C  13,C  12,C  11,C  10)    125.7423         0.011682   
    143. D(C  15,C  13,C  12,H  29)   -179.5631         0.039283   
    144. D(C  15,C  13,C  12,C  11)      0.2697         0.039283   
    145. D(C  14,C  13,C  12,H  29)      0.4755         0.039283   
    146. D(C  14,C  13,C  12,C  11)   -179.6917         0.039283   
    147. D(H  32,C  14,C  13,C  15)    -61.7992         0.012117   
    148. D(H  32,C  14,C  13,C  12)    118.1654         0.012117   
    149. D(H  31,C  14,C  13,C  15)     56.0927         0.012117   
    150. D(H  31,C  14,C  13,C  12)   -123.9428         0.012117   
    151. D(H  30,C  14,C  13,C  15)    177.2223         0.012117   
    152. D(H  30,C  14,C  13,C  12)     -2.8131         0.012117   
    153. D(H  35,C  15,C  13,C  14)    -94.9614         0.011420   
    154. D(H  35,C  15,C  13,C  12)     85.0755         0.011420   
    155. D(H  34,C  15,C  13,C  14)     26.5214         0.011420   
    156. D(H  34,C  15,C  13,C  12)   -153.4417         0.011420   
    157. D(H  33,C  15,C  13,C  14)    143.2439         0.011420   
    158. D(H  33,C  15,C  13,C  12)    -36.7192         0.011420   
    159. D(O  17,C  16,C   5,C   2)   -177.8145         0.011548   
    160. D(C  10,C  16,C   5,O   6)    177.2098         0.011548   
    161. D(C  10,C  16,C   5,C   2)      1.2830         0.011548   
    162. D(O  17,C  16,C  10,C  11)     -2.6189         0.012837   
    163. D(O  17,C  16,C  10,C   8)    178.4411         0.012837   
    164. D(C   5,C  16,C  10,C  11)    178.3069         0.012837   
    165. D(C   5,C  16,C  10,C   8)     -0.6331         0.012837   
    166. D(O  17,C  16,C   5,O   6)     -1.8877         0.011548   
    -----------------------------------------------------------------

Number of atoms                         .... 36
Number of degrees of freedom            .... 166

         *************************************************************
         *                GEOMETRY OPTIMIZATION CYCLE   1            *
         *************************************************************
---------------------------------
CARTESIAN COORDINATES (ANGSTROEM)
---------------------------------
  O    -16.131502   -1.938992    2.316381
  C    -15.246661   -2.134044    1.480410
  C    -15.106046   -3.469012    0.860910
  O    -15.945581   -4.446295    1.321938
  C    -17.312914   -4.350817    0.878458
  C    -14.091926   -3.708494   -0.012223
  O    -13.857483   -4.862656   -0.701010
  C    -13.825307   -6.125935   -0.011596
  C    -14.309612   -1.026911    1.116143
  C    -14.560978    0.269397    1.828064
  C    -13.304340   -1.249436    0.238296
  C    -12.275073   -0.216636   -0.168728
  C    -11.107895   -0.178086    0.794376
  C     -9.805545   -0.303374    0.491836
  C     -8.760766   -0.248481    1.578594
  C     -9.277168   -0.505244   -0.915734
  C    -13.146237   -2.596700   -0.376833
  O    -12.261966   -2.821178   -1.197347
  H    -17.884856   -5.030358    1.509844
  H    -17.389506   -4.666645   -0.166981
  H    -17.689010   -3.333658    0.993388
  H    -13.611437   -6.859436   -0.787471
  H    -14.792596   -6.338086    0.447165
  H    -13.042910   -6.134638    0.745365
  H    -15.609523    0.563188    1.730951
  H    -13.930832    1.073690    1.451257
  H    -14.368905    0.153023    2.900180
  H    -12.755051    0.767303   -0.202805
  H    -11.929049   -0.443704   -1.177519
  H    -11.380353   -0.029220    1.838164
  H     -9.203682   -0.053014    2.559083
  H     -8.021933    0.534397    1.368962
  H     -8.206514   -1.193749    1.631172
  H     -9.957177   -1.145146   -1.486120
  H     -8.318851   -1.032900   -0.856732
  H     -9.133672    0.397365   -1.472157

----------------------------
CARTESIAN COORDINATES (A.U.)
----------------------------
  NO LB      ZA    FRAG     MASS         X           Y           Z
   0 O     8.0000    0    15.999  -30.484121   -3.664164    4.377326
   1 C     6.0000    0    12.011  -28.812014   -4.032759    2.797569
   2 C     6.0000    0    12.011  -28.546290   -6.555483    1.626884
   3 O     8.0000    0    15.999  -30.132781   -8.402280    2.498101
   4 C     6.0000    0    12.011  -32.716666   -8.221853    1.660045
   5 C     6.0000    0    12.011  -26.629881   -7.008038   -0.023098
   6 O     8.0000    0    15.999  -26.186848   -9.189087   -1.324717
   7 C     6.0000    0    12.011  -26.126043  -11.576339   -0.021913
   8 C     6.0000    0    12.011  -27.041248   -1.940581    2.109205
   9 C     6.0000    0    12.011  -27.516261    0.509087    3.454540
  10 C     6.0000    0    12.011  -25.141559   -2.361092    0.450314
  11 C     6.0000    0    12.011  -23.196526   -0.409383   -0.318850
  12 C     6.0000    0    12.011  -20.990879   -0.336534    1.501153
  13 C     6.0000    0    12.011  -18.529795   -0.573294    0.929435
  14 C     6.0000    0    12.011  -16.555448   -0.469561    2.983110
  15 C     6.0000    0    12.011  -17.531307   -0.954773   -1.730486
  16 C     6.0000    0    12.011  -24.842788   -4.907052   -0.712111
  17 O     8.0000    0    15.999  -23.171758   -5.331254   -2.262658
  18 H     1.0000    0     1.008  -33.797480   -9.505999    2.853192
  19 H     1.0000    0     1.008  -32.861404   -8.818681   -0.315548
  20 H     1.0000    0     1.008  -33.427384   -6.299701    1.877231
  21 H     1.0000    0     1.008  -25.721889  -12.962456   -1.488105
  22 H     1.0000    0     1.008  -27.953955  -11.977248    0.845020
  23 H     1.0000    0     1.008  -24.647528  -11.592785    1.408535
  24 H     1.0000    0     1.008  -29.497724    1.064271    3.271023
  25 H     1.0000    0     1.008  -26.325457    2.028980    2.742478
  26 H     1.0000    0     1.008  -27.153295    0.289172    5.480546
  27 H     1.0000    0     1.008  -24.103553    1.449993   -0.383246
  28 H     1.0000    0     1.008  -22.542636   -0.838479   -2.225188
  29 H     1.0000    0     1.008  -21.505750   -0.055218    3.473627
  30 H     1.0000    0     1.008  -17.392438   -0.100182    4.835966
  31 H     1.0000    0     1.008  -15.159256    1.009864    2.586963
  32 H     1.0000    0     1.008  -15.508064   -2.255859    3.082468
  33 H     1.0000    0     1.008  -18.816338   -2.164012   -2.808360
  34 H     1.0000    0     1.008  -15.720350   -1.951898   -1.618989
  35 H     1.0000    0     1.008  -17.260140    0.750911   -2.781973

--------------------------------
INTERNAL COORDINATES (ANGSTROEM)
--------------------------------
 O      0   0   0     0.000000000000     0.00000000     0.00000000
 C      1   0   0     1.232816446526     0.00000000     0.00000000
 C      2   1   0     1.478408735516   119.68798147     0.00000000
 O      3   2   1     1.368374179491   116.44678228   356.53357964
 C      4   3   2     1.440621425557   115.54791668    74.69722514
 C      3   2   1     1.359467630513   119.94348905   183.22426822
 O      6   3   2     1.364360720878   126.97322407   182.63932818
 C      7   6   3     1.439514563980   120.29362829   309.60009431
 C      2   1   3     1.495491476197   119.85205951   180.98984253
 C      9   2   1     1.500143595480   114.78011622   359.45815081
 C      9   2   1     1.353035300729   120.12002453   177.42712869
 C     11   9   2     1.513847724794   124.56826415   181.95742394
 C     12  11   9     1.513723852293   111.74988855    85.92487165
 C     13  12  11     1.342886092356   127.01843230   125.74229845
 C     14  13  12     1.508515611737   120.39663651   180.30826853
 C     14  13  12     1.516966399077   124.00443508     0.26967981
 C     11   9   2     1.489463168711   119.70751490     0.79763899
 O     17  11   9     1.227016217546   121.20788663   178.44109916
 H      5   4   3     1.089743962149   106.16794068   193.53428536
 H      5   4   3     1.094785989483   109.95279536    74.96881039
 H      5   4   3     1.090536353084   110.89775048   312.81769174
 H      8   7   6     1.088920067686   104.73132397   180.65716315
 H      8   7   6     1.091383666486   110.61532600    62.13938400
 H      8   7   6     1.088673036297   110.85940707   299.75044069
 H     10   9   2     1.093247777713   110.53451418   308.33800219
 H     10   9   2     1.089015484928   112.15025649   186.46265079
 H     10   9   2     1.095384709890   110.07814397    65.68835882
 H     12  11   9     1.095297255604   108.86220465   324.77833595
 H     12  11   9     1.090390648750   108.81019810   208.14192256
 H     13  12  11     1.088984773385   114.86028407   305.57972280
 H     15  14  13     1.093499250236   111.83520329   357.18685451
 H     15  14  13     1.096684886463   110.78501462   236.05723547
 H     15  14  13     1.097037518689   110.67620087   118.16535580
 H     16  14  13     1.094178686815   110.18517852   323.28075895
 H     16  14  13     1.095569971672   108.59014243   206.55834485
 H     16  14  13     1.070000002134   114.64371586    85.07546212

---------------------------
INTERNAL COORDINATES (A.U.)
---------------------------
 O      0   0   0     0.000000000000     0.00000000     0.00000000
 C      1   0   0     2.329685457329     0.00000000     0.00000000
 C      2   1   0     2.793787624121   119.68798147     0.00000000
 O      3   2   1     2.585852447967   116.44678228   356.53357964
 C      4   3   2     2.722379956961   115.54791668    74.69722514
 C      3   2   1     2.569021509601   119.94348905   183.22426822
 O      6   3   2     2.578268110339   126.97322407   182.63932818
 C      7   6   3     2.720288291714   120.29362829   309.60009431
 C      2   1   3     2.826069325627   119.85205951   180.98984253
 C      9   2   1     2.834860557014   114.78011622   359.45815081
 C      9   2   1     2.556866167905   120.12002453   177.42712869
 C     11   9   2     2.860757608321   124.56826415   181.95742394
 C     12  11   9     2.860523523218   111.74988855    85.92487165
 C     13  12  11     2.537686943605   127.01843230   125.74229845
 C     14  13  12     2.850681374927   120.39663651   180.30826853
 C     14  13  12     2.866651048616   124.00443508     0.26967981
 C     11   9   2     2.814677475426   119.70751490     0.79763899
 O     17  11   9     2.318724613042   121.20788663   178.44109916
 H      5   4   3     2.059317644557   106.16794068   193.53428536
 H      5   4   3     2.068845695377   109.95279536    74.96881039
 H      5   4   3     2.060815046413   110.89775048   312.81769174
 H      8   7   6     2.057760709657   104.73132397   180.65716315
 H      8   7   6     2.062416236694   110.61532600    62.13938400
 H      8   7   6     2.057293887986   110.85940707   299.75044069
 H     10   9   2     2.065938896396   110.53451418   308.33800219
 H     10   9   2     2.057941022114   112.15025649   186.46265079
 H     10   9   2     2.069977112977   110.07814397    65.68835882
 H     12  11   9     2.069811848327   108.86220465   324.77833595
 H     12  11   9     2.060539705126   108.81019810   208.14192256
 H     13  12  11     2.057882985708   114.86028407   305.57972280
 H     15  14  13     2.066414110594   111.83520329   357.18685451
 H     15  14  13     2.072434090626   110.78501462   236.05723547
 H     15  14  13     2.073100468959   110.67620087   118.16535580
 H     16  14  13     2.067698059655   110.18517852   323.28075895
 H     16  14  13     2.070327207008   108.59014243   206.55834485
 H     16  14  13     2.022006967329   114.64371586    85.07546212

---------------------
BASIS SET INFORMATION
---------------------
There are 3 groups of distinct atoms

 Group   1 Type O   : 10s4p1d contracted to 3s2p1d pattern {631/31/1}
 Group   2 Type C   : 10s4p1d contracted to 3s2p1d pattern {631/31/1}
 Group   3 Type H   : 4s contracted to 2s pattern {31}

Atom   0O    basis set group =>   1
Atom   1C    basis set group =>   2
Atom   2C    basis set group =>   2
Atom   3O    basis set group =>   1
Atom   4C    basis set group =>   2
Atom   5C    basis set group =>   2
Atom   6O    basis set group =>   1
Atom   7C    basis set group =>   2
Atom   8C    basis set group =>   2
Atom   9C    basis set group =>   2
Atom  10C    basis set group =>   2
Atom  11C    basis set group =>   2
Atom  12C    basis set group =>   2
Atom  13C    basis set group =>   2
Atom  14C    basis set group =>   2
Atom  15C    basis set group =>   2
Atom  16C    basis set group =>   2
Atom  17O    basis set group =>   1
Atom  18H    basis set group =>   3
Atom  19H    basis set group =>   3
Atom  20H    basis set group =>   3
Atom  21H    basis set group =>   3
Atom  22H    basis set group =>   3
Atom  23H    basis set group =>   3
Atom  24H    basis set group =>   3
Atom  25H    basis set group =>   3
Atom  26H    basis set group =>   3
Atom  27H    basis set group =>   3
Atom  28H    basis set group =>   3
Atom  29H    basis set group =>   3
Atom  30H    basis set group =>   3
Atom  31H    basis set group =>   3
Atom  32H    basis set group =>   3
Atom  33H    basis set group =>   3
Atom  34H    basis set group =>   3
Atom  35H    basis set group =>   3
---------------------------------
AUXILIARY/J BASIS SET INFORMATION
---------------------------------
There are 3 groups of distinct atoms

 Group   1 Type O   : 12s5p4d2f1g contracted to 6s4p3d1f1g pattern {711111/2111/211/2/1}
 Group   2 Type C   : 12s5p4d2f1g contracted to 6s4p3d1f1g pattern {711111/2111/211/2/1}
 Group   3 Type H   : 5s2p1d contracted to 3s1p1d pattern {311/2/1}

Atom   0O    basis set group =>   1
Atom   1C    basis set group =>   2
Atom   2C    basis set group =>   2
Atom   3O    basis set group =>   1
Atom   4C    basis set group =>   2
Atom   5C    basis set group =>   2
Atom   6O    basis set group =>   1
Atom   7C    basis set group =>   2
Atom   8C    basis set group =>   2
Atom   9C    basis set group =>   2
Atom  10C    basis set group =>   2
Atom  11C    basis set group =>   2
Atom  12C    basis set group =>   2
Atom  13C    basis set group =>   2
Atom  14C    basis set group =>   2
Atom  15C    basis set group =>   2
Atom  16C    basis set group =>   2
Atom  17O    basis set group =>   1
Atom  18H    basis set group =>   3
Atom  19H    basis set group =>   3
Atom  20H    basis set group =>   3
Atom  21H    basis set group =>   3
Atom  22H    basis set group =>   3
Atom  23H    basis set group =>   3
Atom  24H    basis set group =>   3
Atom  25H    basis set group =>   3
Atom  26H    basis set group =>   3
Atom  27H    basis set group =>   3
Atom  28H    basis set group =>   3
Atom  29H    basis set group =>   3
Atom  30H    basis set group =>   3
Atom  31H    basis set group =>   3
Atom  32H    basis set group =>   3
Atom  33H    basis set group =>   3
Atom  34H    basis set group =>   3
Atom  35H    basis set group =>   3


           ************************************************************
           *        Program running with 4 parallel MPI-processes     *
           *              working on a common directory               *
           ************************************************************
------------------------------------------------------------------------------
                           ORCA GTO INTEGRAL CALCULATION
                           -- RI-GTO INTEGRALS CHOSEN --
------------------------------------------------------------------------------
------------------------------------------------------------------------------
                   ___                                                        
                  /   \      - P O W E R E D   B Y -                         
                 /     \                                                     
                 |  |  |   _    _      __       _____    __    __             
                 |  |  |  | |  | |    /  \     |  _  \  |  |  /  |          
                  \  \/   | |  | |   /    \    | | | |  |  | /  /          
                 / \  \   | |__| |  /  /\  \   | |_| |  |  |/  /          
                |  |  |   |  __  | /  /__\  \  |    /   |      \           
                |  |  |   | |  | | |   __   |  |    \   |  |\   \          
                \     /   | |  | | |  |  |  |  | |\  \  |  | \   \       
                 \___/    |_|  |_| |__|  |__|  |_| \__\ |__|  \__/        
                                                                              
                      - O R C A' S   B I G   F R I E N D -                    
                                      &                                       
                       - I N T E G R A L  F E E D E R -                       
                                                                              
 v1 FN, 2020, v2 2021                                                         
------------------------------------------------------------------------------


Reading SHARK input file UQ1_1e_0H_B3LYP_631Gd_opt.SHARKINP.tmp ... ok
----------------------
SHARK INTEGRAL PACKAGE
----------------------

Number of atoms                             ...     36
Number of basis functions                   ...    288
Number of shells                            ...    144
Maximum angular momentum                    ...      2
Integral batch strategy                     ... SHARK/LIBINT Hybrid
RI-J (if used) integral strategy            ... SPLIT-RIJ (Revised 2003 algorithm where possible)
Printlevel                                  ...      1
Contraction scheme used                     ... SEGMENTED contraction
Coulomb Range Separation                    ... NOT USED
Exchange Range Separation                   ... NOT USED
Finite Nucleus Model                        ... NOT USED
Auxiliary Coulomb fitting basis             ... AVAILABLE
   # of basis functions in Aux-J            ...   1080
   # of shells in Aux-J                     ...    360
   Maximum angular momentum in Aux-J        ...      4
Auxiliary J/K fitting basis                 ... NOT available
Auxiliary Correlation fitting basis         ... NOT available
Auxiliary 'external' fitting basis          ... NOT available
Integral threshold                          ...     2.500000e-11
Primitive cut-off                           ...     2.500000e-12
Primitive pair pre-selection threshold      ...     2.500000e-12

Calculating pre-screening integrals         ... done (  0.1 sec) Dimension = 144
Organizing shell pair data                  ... done (  0.0 sec)
Shell pair information
Total number of shell pairs                 ...     10440
Shell pairs after pre-screening             ...      7919
Total number of primitive shell pairs       ...     59085
Primitive shell pairs kept                  ...     25186
          la=0 lb=0:   2894 shell pairs
          la=1 lb=0:   2663 shell pairs
          la=1 lb=1:    604 shell pairs
          la=2 lb=0:   1107 shell pairs
          la=2 lb=1:    534 shell pairs
          la=2 lb=2:    117 shell pairs

Calculating one electron integrals          ... done (  0.0 sec)
Calculating RI/J V-Matrix + Cholesky decomp.... done (  0.1 sec)
Calculating Nuclear repulsion               ... done (  0.0 sec) ENN=   1336.584162380432 Eh

SHARK setup successfully completed in   0.3 seconds

Maximum memory used throughout the entire GTOINT-calculation: 19.6 MB
[1717817734.588117] [eu-a2p-502:97457:0]          mpool.c:38   UCX  WARN  object 0x40964c0 was not returned to mpool ucp_requests
[1717817734.588148] [eu-a2p-502:97457:0]          mpool.c:38   UCX  WARN  object 0x4096680 was not returned to mpool ucp_requests
[1717817734.588153] [eu-a2p-502:97457:0]          mpool.c:38   UCX  WARN  object 0x4096840 was not returned to mpool ucp_requests
[1717817734.588156] [eu-a2p-502:97457:0]          mpool.c:38   UCX  WARN  object 0x4096a00 was not returned to mpool ucp_requests
[1717817734.588159] [eu-a2p-502:97457:0]          mpool.c:38   UCX  WARN  object 0x4096bc0 was not returned to mpool ucp_requests
[1717817734.588162] [eu-a2p-502:97457:0]          mpool.c:38   UCX  WARN  object 0x4096d80 was not returned to mpool ucp_requests
[1717817734.588165] [eu-a2p-502:97457:0]          mpool.c:38   UCX  WARN  object 0x4096f40 was not returned to mpool ucp_requests
[1717817734.588168] [eu-a2p-502:97457:0]          mpool.c:38   UCX  WARN  object 0x4097100 was not returned to mpool ucp_requests
[1717817734.588170] [eu-a2p-502:97457:0]          mpool.c:38   UCX  WARN  object 0x40972c0 was not returned to mpool ucp_requests
[1717817734.588173] [eu-a2p-502:97457:0]          mpool.c:38   UCX  WARN  object 0x4097480 was not returned to mpool ucp_requests
[1717817734.588176] [eu-a2p-502:97457:0]          mpool.c:38   UCX  WARN  object 0x4097640 was not returned to mpool ucp_requests
[1717817734.588179] [eu-a2p-502:97457:0]          mpool.c:38   UCX  WARN  object 0x4097800 was not returned to mpool ucp_requests
[1717817734.588182] [eu-a2p-502:97457:0]          mpool.c:38   UCX  WARN  object 0x40979c0 was not returned to mpool ucp_requests
[1717817734.588185] [eu-a2p-502:97457:0]          mpool.c:38   UCX  WARN  object 0x4097b80 was not returned to mpool ucp_requests
[1717817734.588188] [eu-a2p-502:97457:0]          mpool.c:38   UCX  WARN  object 0x4097d40 was not returned to mpool ucp_requests
[1717817734.599600] [eu-a2p-502:97459:0]          mpool.c:38   UCX  WARN  object 0x38d1140 was not returned to mpool ucp_requests
[1717817734.599625] [eu-a2p-502:97459:0]          mpool.c:38   UCX  WARN  object 0x38d1300 was not returned to mpool ucp_requests
[1717817734.599629] [eu-a2p-502:97459:0]          mpool.c:38   UCX  WARN  object 0x38d14c0 was not returned to mpool ucp_requests
[1717817734.599632] [eu-a2p-502:97459:0]          mpool.c:38   UCX  WARN  object 0x38d1680 was not returned to mpool ucp_requests
[1717817734.599635] [eu-a2p-502:97459:0]          mpool.c:38   UCX  WARN  object 0x38d1840 was not returned to mpool ucp_requests
[1717817734.599637] [eu-a2p-502:97459:0]          mpool.c:38   UCX  WARN  object 0x38d1a00 was not returned to mpool ucp_requests
[1717817734.599640] [eu-a2p-502:97459:0]          mpool.c:38   UCX  WARN  object 0x38d1bc0 was not returned to mpool ucp_requests
[1717817734.599642] [eu-a2p-502:97459:0]          mpool.c:38   UCX  WARN  object 0x38d1d80 was not returned to mpool ucp_requests
[1717817734.599645] [eu-a2p-502:97459:0]          mpool.c:38   UCX  WARN  object 0x38d1f40 was not returned to mpool ucp_requests
[1717817734.599647] [eu-a2p-502:97459:0]          mpool.c:38   UCX  WARN  object 0x38d2100 was not returned to mpool ucp_requests
[1717817734.599649] [eu-a2p-502:97459:0]          mpool.c:38   UCX  WARN  object 0x38d22c0 was not returned to mpool ucp_requests
[1717817734.599652] [eu-a2p-502:97459:0]          mpool.c:38   UCX  WARN  object 0x38d2480 was not returned to mpool ucp_requests
[1717817734.599654] [eu-a2p-502:97459:0]          mpool.c:38   UCX  WARN  object 0x38d2640 was not returned to mpool ucp_requests
[1717817734.599656] [eu-a2p-502:97459:0]          mpool.c:38   UCX  WARN  object 0x38d2800 was not returned to mpool ucp_requests
[1717817734.599659] [eu-a2p-502:97459:0]          mpool.c:38   UCX  WARN  object 0x38d2b80 was not returned to mpool ucp_requests
[1717817734.600692] [eu-a2p-502:97456:0]          mpool.c:38   UCX  WARN  object 0x30f7d80 was not returned to mpool ucp_requests
[1717817734.600712] [eu-a2p-502:97456:0]          mpool.c:38   UCX  WARN  object 0x30f7f40 was not returned to mpool ucp_requests
[1717817734.600716] [eu-a2p-502:97456:0]          mpool.c:38   UCX  WARN  object 0x30f8100 was not returned to mpool ucp_requests
[1717817734.600720] [eu-a2p-502:97456:0]          mpool.c:38   UCX  WARN  object 0x30f82c0 was not returned to mpool ucp_requests
[1717817734.600722] [eu-a2p-502:97456:0]          mpool.c:38   UCX  WARN  object 0x30f8640 was not returned to mpool ucp_requests
[1717817734.600725] [eu-a2p-502:97456:0]          mpool.c:38   UCX  WARN  object 0x30f8800 was not returned to mpool ucp_requests
[1717817734.600727] [eu-a2p-502:97456:0]          mpool.c:38   UCX  WARN  object 0x30f89c0 was not returned to mpool ucp_requests
[1717817734.600730] [eu-a2p-502:97456:0]          mpool.c:38   UCX  WARN  object 0x30f8b80 was not returned to mpool ucp_requests
[1717817734.600733] [eu-a2p-502:97456:0]          mpool.c:38   UCX  WARN  object 0x30f8d40 was not returned to mpool ucp_requests


           ************************************************************
           *        Program running with 4 parallel MPI-processes     *
           *              working on a common directory               *
           ************************************************************
-------------------------------------------------------------------------------
                                 ORCA SCF
-------------------------------------------------------------------------------

------------
SCF SETTINGS
------------
Hamiltonian:
 Density Functional     Method          .... DFT(GTOs)
 Exchange Functional    Exchange        .... B88
   X-Alpha parameter    XAlpha          ....  0.666667
   Becke's b parameter  XBeta           ....  0.004200
 Correlation Functional Correlation     .... LYP
 LDA part of GGA corr.  LDAOpt          .... VWN-5
 Gradients option       PostSCFGGA      .... off
 Hybrid DFT is turned on
   Fraction HF Exchange ScalHFX         ....  0.200000
   Scaling of DF-GGA-X  ScalDFX         ....  0.720000
   Scaling of DF-GGA-C  ScalDFC         ....  0.810000
   Scaling of DF-LDA-C  ScalLDAC        ....  1.000000
   Perturbative correction              ....  0.000000
   Density functional embedding theory  .... OFF
   NL short-range parameter             ....  4.800000
 RI-approximation to the Coulomb term is turned on
   Number of AuxJ basis functions       .... 1080
   RIJ-COSX (HFX calculated with COS-X)).... on


General Settings:
 Integral files         IntName         .... UQ1_1e_0H_B3LYP_631Gd_opt
 Hartree-Fock type      HFTyp           .... UHF
 Total Charge           Charge          ....   -1
 Multiplicity           Mult            ....    2
 Number of Electrons    NEL             ....  135
 Basis Dimension        Dim             ....  288
 Nuclear Repulsion      ENuc            ....   1336.5841623804 Eh

Convergence Acceleration:
 DIIS                   CNVDIIS         .... on
   Start iteration      DIISMaxIt       ....    12
   Startup error        DIISStart       ....  0.200000
   # of expansion vecs  DIISMaxEq       ....     5
   Bias factor          DIISBfac        ....   1.050
   Max. coefficient     DIISMaxC        ....  10.000
 Trust-Rad. Augm. Hess. CNVTRAH         .... auto
   Auto Start mean grad. ratio tolernc. ....  1.125000
   Auto Start start iteration           ....    20
   Auto Start num. interpolation iter.  ....    10
   Max. Number of Micro iterations      ....    16
   Max. Number of Macro iterations      .... Maxiter - #DIIS iter
   Number of Davidson start vectors     ....     2
   Converg. threshold I  (grad. norm)   ....   1.000e-05
   Converg. threshold II (energy diff.) ....   1.000e-08
   Grad. Scal. Fac. for Micro threshold ....   0.100
   Minimum threshold for Micro iter.    ....   0.010
   NR start threshold (gradient norm)   ....   0.001
   Initial trust radius                 ....   0.400
   Minimum AH scaling param. (alpha)    ....   1.000
   Maximum AH scaling param. (alpha)    .... 1000.000
   Orbital update algorithm             .... Taylor
   White noise on init. David. guess    .... on
   Maximum white noise                  ....   0.010
   Quad. conv. algorithm                .... NR
 SOSCF                  CNVSOSCF        .... off
 Level Shifting         CNVShift        .... on
   Level shift para.    LevelShift      ....    0.2500
   Turn off err/grad.   ShiftErr        ....    0.0010
 Zerner damping         CNVZerner       .... off
 Static damping         CNVDamp         .... on
   Fraction old density DampFac         ....    0.7000
   Max. Damping (<1)    DampMax         ....    0.9800
   Min. Damping (>=0)   DampMin         ....    0.0000
   Turn off err/grad.   DampErr         ....    0.1000
 Fernandez-Rico         CNVRico         .... off

SCF Procedure:
 Maximum # iterations   MaxIter         ....   125
 SCF integral mode      SCFMode         .... Direct
   Integral package                     .... SHARK and LIBINT hybrid scheme
 Reset frequency        DirectResetFreq ....    20
 Integral Threshold     Thresh          ....  2.500e-11 Eh
 Primitive CutOff       TCut            ....  2.500e-12 Eh

Convergence Tolerance:
 Convergence Check Mode ConvCheckMode   .... Total+1el-Energy
 Convergence forced     ConvForced      .... 0
 Energy Change          TolE            ....  1.000e-08 Eh
 1-El. energy change                    ....  1.000e-05 Eh
 DIIS Error             TolErr          ....  5.000e-07


Diagonalization of the overlap matrix:
Smallest eigenvalue                        ... 4.227e-04
Time for diagonalization                   ...    0.012 sec
Threshold for overlap eigenvalues          ... 1.000e-08
Number of eigenvalues below threshold      ... 0
Time for construction of square roots      ...    0.005 sec
Total time needed                          ...    0.017 sec

Time for model grid setup =    0.319 sec

------------------------------
INITIAL GUESS: MODEL POTENTIAL
------------------------------
Loading Hartree-Fock densities                     ... done
Calculating cut-offs                               ... done
Initializing the effective Hamiltonian             ... done
Setting up the integral package (SHARK)            ... done
Starting the Coulomb interaction                   ... done (   0.2 sec)
Reading the grid                                   ... done
Mapping shells                                     ... done
Starting the XC term evaluation                    ... done (   0.2 sec)
  promolecular density results
     # of electrons  =    133.990810179
     EX              =   -110.073213469
     EC              =     -4.539424509
     EX+EC           =   -114.612637978
Transforming the Hamiltonian                       ... done (   0.0 sec)
Diagonalizing the Hamiltonian                      ... done (   0.0 sec)
Back transforming the eigenvectors                 ... done (   0.0 sec)
Now organizing SCF variables                       ... done
                      ------------------
                      INITIAL GUESS DONE (   0.7 sec)
                      ------------------
-------------------
DFT GRID GENERATION
-------------------

General Integration Accuracy     IntAcc      ... 4.959
Radial Grid Type                 RadialGrid  ... OptM3 with GC (2021)
Angular Grid (max. ang.)         AngularGrid ... 6 (Lebedev-590)
Angular grid pruning method      GridPruning ... 4 (adaptive)
Weight generation scheme         WeightScheme... Becke
Basis function cutoff            BFCut       ... 1.0000e-11
Integration weight cutoff        WCut        ... 1.0000e-14
Angular grids for H and He will be reduced by one unit
Partially contracted basis set               ... off
Rotationally invariant grid construction     ... off

Total number of grid points                  ...   410807
Total number of batches                      ...     6436
Average number of points per batch           ...       63
Average number of grid points per atom       ...    11411
Time for grid setup =    5.159 sec

--------------------
COSX GRID GENERATION
--------------------

GRIDX 1
-------
General Integration Accuracy     IntAcc      ... 4.020
Radial Grid Type                 RadialGrid  ... OptM3 with GC (2021)
Angular Grid (max. ang.)         AngularGrid ... 2 (Lebedev-110)
Angular grid pruning method      GridPruning ... 4 (adaptive)
Weight generation scheme         WeightScheme... Becke
Basis function cutoff            BFCut       ... 1.0000e-11
Integration weight cutoff        WCut        ... 1.0000e-14
Angular grids for H and He will be reduced by one unit
Partially contracted basis set               ... on
Rotationally invariant grid construction     ... off

Total number of grid points                  ...    45131
Total number of batches                      ...      727
Average number of points per batch           ...       62
Average number of grid points per atom       ...     1254
UseSFitting                                  ... on

GRIDX 2
-------
General Integration Accuracy     IntAcc      ... 4.338
Radial Grid Type                 RadialGrid  ... OptM3 with GC (2021)
Angular Grid (max. ang.)         AngularGrid ... 3 (Lebedev-194)
Angular grid pruning method      GridPruning ... 4 (adaptive)
Weight generation scheme         WeightScheme... Becke
Basis function cutoff            BFCut       ... 1.0000e-11
Integration weight cutoff        WCut        ... 1.0000e-14
Angular grids for H and He will be reduced by one unit
Partially contracted basis set               ... on
Rotationally invariant grid construction     ... off

Total number of grid points                  ...    98650
Total number of batches                      ...     1559
Average number of points per batch           ...       63
Average number of grid points per atom       ...     2740
UseSFitting                                  ... on

GRIDX 3
-------
General Integration Accuracy     IntAcc      ... 4.871
Radial Grid Type                 RadialGrid  ... OptM3 with GC (2021)
Angular Grid (max. ang.)         AngularGrid ... 4 (Lebedev-302)
Angular grid pruning method      GridPruning ... 4 (adaptive)
Weight generation scheme         WeightScheme... Becke
Basis function cutoff            BFCut       ... 1.0000e-11
Integration weight cutoff        WCut        ... 1.0000e-14
Angular grids for H and He will be reduced by one unit
Partially contracted basis set               ... on
Rotationally invariant grid construction     ... off

Total number of grid points                  ...   187453
Total number of batches                      ...     2944
Average number of points per batch           ...       63
Average number of grid points per atom       ...     5207
UseSFitting                                  ... on

Time for X-Grid setup             =    2.533 sec


--------------------
CPCM SOLVATION MODEL
--------------------
CPCM parameters:
  Epsilon                                         ...      80.4000
  Refrac                                          ...       1.3300
  Rsolv                                           ...       1.3000
  Surface type                                    ... GAUSSIAN VDW
  Epsilon function type                           ...         CPCM
Radii:
 Radius for O  used is    3.4469 Bohr (=   1.8240 Ang.)
 Radius for C  used is    3.8550 Bohr (=   2.0400 Ang.)
 Radius for H  used is    2.4944 Bohr (=   1.3200 Ang.)
Calculating surface                               ...        done! (  0.0s)
GEPOL surface points                              ...         1932
GEPOL Volume                                      ...    2138.7357
GEPOL Surface-area                                ...    1112.2518
Calculating surface distance matrix               ...        done! (  0.0s)
Performing Cholesky decomposition & store         ...        done! (  0.1s)
Overall time for CPCM initialization              ...                 0.1s
--------------
SCF ITERATIONS
--------------
ITER       Energy         Delta-E        Max-DP      RMS-DP      [F,P]     Damp
               ***  Starting incremental Fock matrix formation  ***
  0   -844.2300674415   0.000000000000 0.05417721  0.00112136  0.2801836 0.7000
  1   -844.4749190355  -0.244851594021 0.03606137  0.00077522  0.1131929 0.7000
                               ***Turning on DIIS***
  2   -844.5744316422  -0.099512606623 0.03585414  0.00121851  0.0387747 0.0000
  3   -844.7342556448  -0.159824002616 0.02919577  0.00055509  0.0594485 0.0000
  4   -844.7647000297  -0.030444384962 0.00513418  0.00016104  0.0150622 0.0000
  5   -844.7669796568  -0.002279627059 0.00255705  0.00005373  0.0055766 0.0000
  6   -844.7671372787  -0.000157621924 0.00141675  0.00002925  0.0007556 0.0000
               *** Restarting incremental Fock matrix formation ***
                                   *** Resetting DIIS ***
  7   -844.7671792128  -0.000041934110 0.00085970  0.00001370  0.0004099 0.0000
  8   -844.7671856945  -0.000006481625 0.00030207  0.00000603  0.0005352 0.0000
  9   -844.7671896651  -0.000003970663 0.00024667  0.00000334  0.0001274 0.0000
 10   -844.7671906149  -0.000000949804 0.00018262  0.00000206  0.0000831 0.0000
 11   -844.7671909977  -0.000000382764 0.00008995  0.00000118  0.0000581 0.0000
 12   -844.7671910634  -0.000000065752 0.00002187  0.00000028  0.0000137 0.0000
 13   -844.7671910700  -0.000000006514 0.00001060  0.00000016  0.0000080 0.0000
 14   -844.7671910576   0.000000012397 0.00000242  0.00000004  0.0000048 0.0000
 15   -844.7671910761  -0.000000018528 0.00000188  0.00000003  0.0000025 0.0000
                 **** Energy Check signals convergence ****

               *****************************************************
               *                     SUCCESS                       *
               *           SCF CONVERGED AFTER  16 CYCLES          *
               *****************************************************

Old exchange energy                            =    -22.460316357 Eh
New exchange energy                            =    -22.460319456 Eh
Exchange energy change after final integration =     -0.000003099 Eh
Total energy after final integration           =   -844.767194172 Eh
Final COS-X integration done in                =    21.056 sec

----------------
TOTAL SCF ENERGY
----------------

Total Energy       :         -844.76719417 Eh          -22987.28400 eV

Components:
Nuclear Repulsion  :         1336.58416238 Eh           36370.30409 eV
Electronic Energy  :        -2181.35135655 Eh          -59357.58809 eV
One Electron Energy:        -3827.03755127 Eh         -104138.98609 eV
Two Electron Energy:         1645.68619472 Eh           44781.39800 eV
Max COSX asymmetry :            0.00000010 Eh               0.00000 eV
CPCM Dielectric    :           -0.09534748 Eh              -2.59454 eV

Virial components:
Potential Energy   :        -1684.92611224 Eh          -45849.17044 eV
Kinetic Energy     :          840.15891807 Eh           22861.88644 eV
Virial Ratio       :            2.00548501


DFT components:
N(Alpha)           :       67.999998332933 electrons
N(Beta)            :       66.999998189773 electrons
N(Total)           :      134.999996522706 electrons
E(X)               :      -89.205165784867 Eh       
E(C)               :       -5.389555020545 Eh       
E(XC)              :      -94.594720805411 Eh       
DFET-embed. en.    :        0.000000000000 Eh       
CPCM Solvation Model Properties:
Surface-charge          :            0.97325337
Charge-correction       :           -0.00338778 Eh              -0.09219 eV
Free-energy (cav+disp)  :  This term is not implemented in the current solvation scheme

---------------
SCF CONVERGENCE
---------------

  Last Energy change         ...    3.9422e-09  Tolerance :   1.0000e-08
  Last MAX-Density change    ...    0.0000e+00  Tolerance :   1.0000e-07
  Last RMS-Density change    ...    0.0000e+00  Tolerance :   5.0000e-09
  Last DIIS Error            ...    7.0437e-07  Tolerance :   5.0000e-07

             **** THE GBW FILE WAS UPDATED (UQ1_1e_0H_B3LYP_631Gd_opt.gbw) ****
             **** DENSITY UQ1_1e_0H_B3LYP_631Gd_opt.scfp WAS UPDATED ****
             **** ENERGY FILE WAS UPDATED (UQ1_1e_0H_B3LYP_631Gd_opt.en.tmp) ****
----------------------
UHF SPIN CONTAMINATION
----------------------

Warning: in a DFT calculation there is little theoretical justification to 
         calculate <S**2> as in Hartree-Fock theory. We will do it anyways
         but you should keep in mind that the values have only limited relevance

Expectation value of <S**2>     :     0.757742
Ideal value S*(S+1) for S=0.5   :     0.750000
Deviation                       :     0.007742

             **** THE GBW FILE WAS UPDATED (UQ1_1e_0H_B3LYP_631Gd_opt.gbw) ****
             **** DENSITY UQ1_1e_0H_B3LYP_631Gd_opt.scfp WAS UPDATED ****
----------------
ORBITAL ENERGIES
----------------
                 SPIN UP ORBITALS
  NO   OCC          E(Eh)            E(eV) 
   0   1.0000     -19.142307      -520.8887 
   1   1.0000     -19.139737      -520.8187 
   2   1.0000     -19.073492      -519.0161 
   3   1.0000     -19.071707      -518.9675 
   4   1.0000     -10.207788      -277.7680 
   5   1.0000     -10.206173      -277.7241 
   6   1.0000     -10.205009      -277.6924 
   7   1.0000     -10.204850      -277.6881 
   8   1.0000     -10.204499      -277.6785 
   9   1.0000     -10.197409      -277.4856 
  10   1.0000     -10.169931      -276.7379 
  11   1.0000     -10.156549      -276.3738 
  12   1.0000     -10.155799      -276.3533 
  13   1.0000     -10.154956      -276.3304 
  14   1.0000     -10.153043      -276.2784 
  15   1.0000     -10.152741      -276.2701 
  16   1.0000     -10.152033      -276.2509 
  17   1.0000     -10.149532      -276.1828 
  18   1.0000      -1.039087       -28.2750 
  19   1.0000      -1.022347       -27.8195 
  20   1.0000      -0.983235       -26.7552 
  21   1.0000      -0.978344       -26.6221 
  22   1.0000      -0.806286       -21.9402 
  23   1.0000      -0.787646       -21.4329 
  24   1.0000      -0.752612       -20.4796 
  25   1.0000      -0.718186       -19.5428 
  26   1.0000      -0.697477       -18.9793 
  27   1.0000      -0.680166       -18.5083 
  28   1.0000      -0.678120       -18.4526 
  29   1.0000      -0.649862       -17.6836 
  30   1.0000      -0.616914       -16.7871 
  31   1.0000      -0.602481       -16.3944 
  32   1.0000      -0.540956       -14.7202 
  33   1.0000      -0.534052       -14.5323 
  34   1.0000      -0.502071       -13.6620 
  35   1.0000      -0.493384       -13.4257 
  36   1.0000      -0.476583       -12.9685 
  37   1.0000      -0.463118       -12.6021 
  38   1.0000      -0.449471       -12.2307 
  39   1.0000      -0.441113       -12.0033 
  40   1.0000      -0.433474       -11.7954 
  41   1.0000      -0.426048       -11.5934 
  42   1.0000      -0.420366       -11.4387 
  43   1.0000      -0.419475       -11.4145 
  44   1.0000      -0.412893       -11.2354 
  45   1.0000      -0.402316       -10.9476 
  46   1.0000      -0.398653       -10.8479 
  47   1.0000      -0.382832       -10.4174 
  48   1.0000      -0.379478       -10.3261 
  49   1.0000      -0.376700       -10.2505 
  50   1.0000      -0.368915       -10.0387 
  51   1.0000      -0.362837        -9.8733 
  52   1.0000      -0.353647        -9.6232 
  53   1.0000      -0.350021        -9.5246 
  54   1.0000      -0.346655        -9.4330 
  55   1.0000      -0.342169        -9.3109 
  56   1.0000      -0.333490        -9.0747 
  57   1.0000      -0.329751        -8.9730 
  58   1.0000      -0.325077        -8.8458 
  59   1.0000      -0.312162        -8.4944 
  60   1.0000      -0.280357        -7.6289 
  61   1.0000      -0.260482        -7.0881 
  62   1.0000      -0.238566        -6.4917 
  63   1.0000      -0.219902        -5.9838 
  64   1.0000      -0.213388        -5.8066 
  65   1.0000      -0.202227        -5.5029 
  66   1.0000      -0.198430        -5.3996 
  67   1.0000      -0.113207        -3.0805 
  68   0.0000       0.029684         0.8078 
  69   0.0000       0.053255         1.4491 
  70   0.0000       0.061987         1.6867 
  71   0.0000       0.102819         2.7979 
  72   0.0000       0.114124         3.1055 
  73   0.0000       0.128490         3.4964 
  74   0.0000       0.141543         3.8516 
  75   0.0000       0.143800         3.9130 
  76   0.0000       0.150664         4.0998 
  77   0.0000       0.158220         4.3054 
  78   0.0000       0.160602         4.3702 
  79   0.0000       0.165794         4.5115 
  80   0.0000       0.167657         4.5622 
  81   0.0000       0.176772         4.8102 
  82   0.0000       0.180275         4.9055 
  83   0.0000       0.183396         4.9905 
  84   0.0000       0.188550         5.1307 
  85   0.0000       0.189780         5.1642 
  86   0.0000       0.198694         5.4067 
  87   0.0000       0.206989         5.6325 
  88   0.0000       0.213879         5.8199 
  89   0.0000       0.219939         5.9848 
  90   0.0000       0.229501         6.2450 
  91   0.0000       0.233688         6.3590 
  92   0.0000       0.237277         6.4566 
  93   0.0000       0.248941         6.7740 
  94   0.0000       0.258532         7.0350 
  95   0.0000       0.280979         7.6458 
  96   0.0000       0.296193         8.0598 
  97   0.0000       0.303156         8.2493 
  98   0.0000       0.330773         9.0008 
  99   0.0000       0.346081         9.4174 
 100   0.0000       0.363276         9.8852 
 101   0.0000       0.375889        10.2284 
 102   0.0000       0.414309        11.2739 
 103   0.0000       0.427323        11.6280 
 104   0.0000       0.453294        12.3347 
 105   0.0000       0.465064        12.6550 
 106   0.0000       0.499536        13.5931 
 107   0.0000       0.510807        13.8998 
 108   0.0000       0.519432        14.1345 
 109   0.0000       0.525582        14.3018 
 110   0.0000       0.532954        14.5024 
 111   0.0000       0.539101        14.6697 
 112   0.0000       0.541108        14.7243 
 113   0.0000       0.546452        14.8697 
 114   0.0000       0.559683        15.2297 
 115   0.0000       0.568401        15.4670 
 116   0.0000       0.569714        15.5027 
 117   0.0000       0.580837        15.8054 
 118   0.0000       0.589001        16.0275 
 119   0.0000       0.593107        16.1393 
 120   0.0000       0.595505        16.2045 
 121   0.0000       0.610370        16.6090 
 122   0.0000       0.616273        16.7696 
 123   0.0000       0.633961        17.2509 
 124   0.0000       0.646085        17.5809 
 125   0.0000       0.659671        17.9506 
 126   0.0000       0.677507        18.4359 
 127   0.0000       0.681198        18.5363 
 128   0.0000       0.700162        19.0524 
 129   0.0000       0.708462        19.2782 
 130   0.0000       0.722457        19.6591 
 131   0.0000       0.723348        19.6833 
 132   0.0000       0.733988        19.9728 
 133   0.0000       0.740253        20.1433 
 134   0.0000       0.744058        20.2469 
 135   0.0000       0.751395        20.4465 
 136   0.0000       0.760734        20.7006 
 137   0.0000       0.763362        20.7721 
 138   0.0000       0.777418        21.1546 
 139   0.0000       0.792668        21.5696 
 140   0.0000       0.808586        22.0027 
 141   0.0000       0.810049        22.0426 
 142   0.0000       0.831782        22.6339 
 143   0.0000       0.847541        23.0628 
 144   0.0000       0.860021        23.4024 
 145   0.0000       0.865043        23.5390 
 146   0.0000       0.871350        23.7106 
 147   0.0000       0.874385        23.7932 
 148   0.0000       0.886546        24.1241 
 149   0.0000       0.895807        24.3761 
 150   0.0000       0.896451        24.3937 
 151   0.0000       0.902235        24.5511 
 152   0.0000       0.910544        24.7772 
 153   0.0000       0.911982        24.8163 
 154   0.0000       0.924026        25.1440 
 155   0.0000       0.934529        25.4298 
 156   0.0000       0.945046        25.7160 
 157   0.0000       0.950504        25.8645 
 158   0.0000       0.955539        26.0015 
 159   0.0000       0.959772        26.1167 
 160   0.0000       0.967406        26.3245 
 161   0.0000       0.972578        26.4652 
 162   0.0000       0.982151        26.7257 
 163   0.0000       0.987516        26.8717 
 164   0.0000       0.996271        27.1099 
 165   0.0000       1.006396        27.3854 
 166   0.0000       1.011997        27.5378 
 167   0.0000       1.039635        28.2899 
 168   0.0000       1.049635        28.5620 
 169   0.0000       1.071918        29.1684 
 170   0.0000       1.080552        29.4033 
 171   0.0000       1.091461        29.7002 
 172   0.0000       1.117536        30.4097 
 173   0.0000       1.118266        30.4296 
 174   0.0000       1.129204        30.7272 
 175   0.0000       1.175281        31.9810 
 176   0.0000       1.185229        32.2517 
 177   0.0000       1.200417        32.6650 
 178   0.0000       1.210923        32.9509 
 179   0.0000       1.220443        33.2099 
 180   0.0000       1.231633        33.5144 
 181   0.0000       1.259261        34.2662 
 182   0.0000       1.269362        34.5411 
 183   0.0000       1.281563        34.8731 
 184   0.0000       1.311945        35.6998 
 185   0.0000       1.330503        36.2048 
 186   0.0000       1.361129        37.0382 
 187   0.0000       1.363523        37.1033 
 188   0.0000       1.375846        37.4387 
 189   0.0000       1.378078        37.4994 
 190   0.0000       1.420077        38.6423 
 191   0.0000       1.432027        38.9674 
 192   0.0000       1.443432        39.2778 
 193   0.0000       1.450913        39.4814 
 194   0.0000       1.463586        39.8262 
 195   0.0000       1.482147        40.3313 
 196   0.0000       1.484301        40.3899 
 197   0.0000       1.519331        41.3431 
 198   0.0000       1.522425        41.4273 
 199   0.0000       1.532670        41.7061 
 200   0.0000       1.571728        42.7689 
 201   0.0000       1.616458        43.9861 
 202   0.0000       1.637717        44.5646 
 203   0.0000       1.691702        46.0336 
 204   0.0000       1.692814        46.0638 
 205   0.0000       1.712550        46.6008 
 206   0.0000       1.721485        46.8440 
 207   0.0000       1.747154        47.5425 
 208   0.0000       1.776895        48.3518 
 209   0.0000       1.792050        48.7642 
 210   0.0000       1.796559        48.8869 
 211   0.0000       1.817496        49.4566 
 212   0.0000       1.830372        49.8070 
 213   0.0000       1.835272        49.9403 
 214   0.0000       1.850609        50.3576 
 215   0.0000       1.866194        50.7817 
 216   0.0000       1.870541        50.9000 
 217   0.0000       1.879294        51.1382 
 218   0.0000       1.886640        51.3381 
 219   0.0000       1.900447        51.7138 
 220   0.0000       1.904641        51.8279 
 221   0.0000       1.926633        52.4263 
 222   0.0000       1.943572        52.8873 
 223   0.0000       1.955619        53.2151 
 224   0.0000       1.966711        53.5169 
 225   0.0000       1.995100        54.2894 
 226   0.0000       2.011302        54.7303 
 227   0.0000       2.023251        55.0555 
 228   0.0000       2.031184        55.2713 
 229   0.0000       2.039292        55.4919 
 230   0.0000       2.049508        55.7699 
 231   0.0000       2.062295        56.1179 
 232   0.0000       2.075114        56.4667 
 233   0.0000       2.084900        56.7330 
 234   0.0000       2.103666        57.2437 
 235   0.0000       2.108784        57.3829 
 236   0.0000       2.124702        57.8161 
 237   0.0000       2.140675        58.2507 
 238   0.0000       2.150334        58.5136 
 239   0.0000       2.155170        58.6452 
 240   0.0000       2.193992        59.7016 
 241   0.0000       2.199044        59.8390 
 242   0.0000       2.220586        60.4252 
 243   0.0000       2.226122        60.5759 
 244   0.0000       2.242787        61.0293 
 245   0.0000       2.260340        61.5070 
 246   0.0000       2.263704        61.5985 
 247   0.0000       2.279099        62.0174 
 248   0.0000       2.280853        62.0652 
 249   0.0000       2.305207        62.7279 
 250   0.0000       2.345507        63.8245 
 251   0.0000       2.356443        64.1221 
 252   0.0000       2.365395        64.3657 
 253   0.0000       2.372136        64.5491 
 254   0.0000       2.383794        64.8663 
 255   0.0000       2.402358        65.3715 
 256   0.0000       2.410276        65.5869 
 257   0.0000       2.425125        65.9910 
 258   0.0000       2.445988        66.5587 
 259   0.0000       2.453561        66.7648 
 260   0.0000       2.470230        67.2184 
 261   0.0000       2.487483        67.6879 
 262   0.0000       2.513083        68.3845 
 263   0.0000       2.525091        68.7112 
 264   0.0000       2.556784        69.5736 
 265   0.0000       2.566759        69.8451 
 266   0.0000       2.601372        70.7869 
 267   0.0000       2.632200        71.6258 
 268   0.0000       2.642732        71.9124 
 269   0.0000       2.651652        72.1551 
 270   0.0000       2.685191        73.0678 
 271   0.0000       2.707706        73.6804 
 272   0.0000       2.723079        74.0987 
 273   0.0000       2.778685        75.6119 
 274   0.0000       2.809548        76.4517 
 275   0.0000       2.842289        77.3426 
 276   0.0000       2.877157        78.2914 
 277   0.0000       2.903993        79.0217 
 278   0.0000       2.943616        80.0999 
 279   0.0000       2.973590        80.9155 
 280   0.0000       3.016947        82.0953 
 281   0.0000       3.046482        82.8990 
 282   0.0000       3.065485        83.4161 
 283   0.0000       3.093930        84.1901 
 284   0.0000       3.104644        84.4817 
 285   0.0000       3.154666        85.8428 
 286   0.0000       3.387196        92.1703 
 287   0.0000       3.413548        92.8874 

                 SPIN DOWN ORBITALS
  NO   OCC          E(Eh)            E(eV) 
   0   1.0000     -19.141990      -520.8800 
   1   1.0000     -19.139641      -520.8161 
   2   1.0000     -19.067131      -518.8430 
   3   1.0000     -19.065815      -518.8072 
   4   1.0000     -10.206090      -277.7218 
   5   1.0000     -10.206083      -277.7216 
   6   1.0000     -10.204954      -277.6909 
   7   1.0000     -10.203292      -277.6457 
   8   1.0000     -10.203084      -277.6400 
   9   1.0000     -10.196762      -277.4680 
  10   1.0000     -10.169883      -276.7366 
  11   1.0000     -10.156548      -276.3737 
  12   1.0000     -10.155897      -276.3560 
  13   1.0000     -10.154885      -276.3285 
  14   1.0000     -10.152744      -276.2702 
  15   1.0000     -10.151803      -276.2446 
  16   1.0000     -10.150964      -276.2218 
  17   1.0000     -10.149649      -276.1860 
  18   1.0000      -1.037872       -28.2419 
  19   1.0000      -1.020940       -27.7812 
  20   1.0000      -0.972356       -26.4592 
  21   1.0000      -0.968146       -26.3446 
  22   1.0000      -0.803942       -21.8764 
  23   1.0000      -0.785251       -21.3678 
  24   1.0000      -0.750717       -20.4280 
  25   1.0000      -0.716712       -19.5027 
  26   1.0000      -0.696277       -18.9467 
  27   1.0000      -0.678515       -18.4633 
  28   1.0000      -0.678076       -18.4514 
  29   1.0000      -0.648510       -17.6468 
  30   1.0000      -0.615015       -16.7354 
  31   1.0000      -0.595329       -16.1997 
  32   1.0000      -0.537858       -14.6358 
  33   1.0000      -0.530572       -14.4376 
  34   1.0000      -0.501566       -13.6483 
  35   1.0000      -0.492470       -13.4008 
  36   1.0000      -0.474726       -12.9180 
  37   1.0000      -0.461039       -12.5455 
  38   1.0000      -0.446559       -12.1515 
  39   1.0000      -0.440175       -11.9778 
  40   1.0000      -0.432238       -11.7618 
  41   1.0000      -0.425141       -11.5687 
  42   1.0000      -0.419301       -11.4098 
  43   1.0000      -0.418807       -11.3963 
  44   1.0000      -0.412206       -11.2167 
  45   1.0000      -0.398747       -10.8505 
  46   1.0000      -0.394806       -10.7432 
  47   1.0000      -0.378358       -10.2956 
  48   1.0000      -0.377168       -10.2633 
  49   1.0000      -0.374805       -10.1990 
  50   1.0000      -0.362955        -9.8765 
  51   1.0000      -0.358357        -9.7514 
  52   1.0000      -0.352699        -9.5974 
  53   1.0000      -0.348139        -9.4733 
  54   1.0000      -0.339442        -9.2367 
  55   1.0000      -0.335245        -9.1225 
  56   1.0000      -0.327570        -8.9136 
  57   1.0000      -0.322304        -8.7704 
  58   1.0000      -0.317094        -8.6286 
  59   1.0000      -0.308513        -8.3951 
  60   1.0000      -0.277129        -7.5411 
  61   1.0000      -0.257377        -7.0036 
  62   1.0000      -0.220796        -6.0082 
  63   1.0000      -0.212879        -5.7927 
  64   1.0000      -0.207792        -5.6543 
  65   1.0000      -0.196623        -5.3504 
  66   1.0000      -0.191856        -5.2207 
  67   0.0000      -0.042397        -1.1537 
  68   0.0000       0.037031         1.0077 
  69   0.0000       0.062028         1.6879 
  70   0.0000       0.088501         2.4082 
  71   0.0000       0.103500         2.8164 
  72   0.0000       0.114499         3.1157 
  73   0.0000       0.128695         3.5020 
  74   0.0000       0.142946         3.8898 
  75   0.0000       0.144692         3.9373 
  76   0.0000       0.152179         4.1410 
  77   0.0000       0.159624         4.3436 
  78   0.0000       0.161207         4.3867 
  79   0.0000       0.166005         4.5172 
  80   0.0000       0.167915         4.5692 
  81   0.0000       0.177775         4.8375 
  82   0.0000       0.183138         4.9834 
  83   0.0000       0.184249         5.0137 
  84   0.0000       0.189795         5.1646 
  85   0.0000       0.190414         5.1814 
  86   0.0000       0.199137         5.4188 
  87   0.0000       0.207577         5.6485 
  88   0.0000       0.218803         5.9539 
  89   0.0000       0.220412         5.9977 
  90   0.0000       0.231610         6.3024 
  91   0.0000       0.235235         6.4011 
  92   0.0000       0.238605         6.4928 
  93   0.0000       0.249330         6.7846 
  94   0.0000       0.260507         7.0888 
  95   0.0000       0.283428         7.7125 
  96   0.0000       0.300891         8.1877 
  97   0.0000       0.306951         8.3525 
  98   0.0000       0.334080         9.0908 
  99   0.0000       0.347348         9.4518 
 100   0.0000       0.366572         9.9749 
 101   0.0000       0.378293        10.2939 
 102   0.0000       0.416992        11.3469 
 103   0.0000       0.431317        11.7367 
 104   0.0000       0.454219        12.3599 
 105   0.0000       0.467773        12.7288 
 106   0.0000       0.502101        13.6629 
 107   0.0000       0.512985        13.9590 
 108   0.0000       0.520100        14.1526 
 109   0.0000       0.526792        14.3347 
 110   0.0000       0.534156        14.5351 
 111   0.0000       0.540843        14.7171 
 112   0.0000       0.542708        14.7678 
 113   0.0000       0.547062        14.8863 
 114   0.0000       0.560661        15.2564 
 115   0.0000       0.569997        15.5104 
 116   0.0000       0.570425        15.5220 
 117   0.0000       0.583197        15.8696 
 118   0.0000       0.590066        16.0565 
 119   0.0000       0.594645        16.1811 
 120   0.0000       0.597166        16.2497 
 121   0.0000       0.611651        16.6439 
 122   0.0000       0.617320        16.7981 
 123   0.0000       0.636878        17.3303 
 124   0.0000       0.650618        17.7042 
 125   0.0000       0.661882        18.0107 
 126   0.0000       0.679238        18.4830 
 127   0.0000       0.682380        18.5685 
 128   0.0000       0.702370        19.1124 
 129   0.0000       0.710551        19.3351 
 130   0.0000       0.723527        19.6882 
 131   0.0000       0.724868        19.7247 
 132   0.0000       0.735931        20.0257 
 133   0.0000       0.742204        20.1964 
 134   0.0000       0.746458        20.3121 
 135   0.0000       0.753096        20.4928 
 136   0.0000       0.762638        20.7524 
 137   0.0000       0.765169        20.8213 
 138   0.0000       0.778086        21.1728 
 139   0.0000       0.795460        21.6456 
 140   0.0000       0.811287        22.0762 
 141   0.0000       0.812188        22.1008 
 142   0.0000       0.834276        22.7018 
 143   0.0000       0.847865        23.0716 
 144   0.0000       0.861005        23.4291 
 145   0.0000       0.865603        23.5543 
 146   0.0000       0.872813        23.7504 
 147   0.0000       0.875064        23.8117 
 148   0.0000       0.887412        24.1477 
 149   0.0000       0.896569        24.3969 
 150   0.0000       0.897795        24.4302 
 151   0.0000       0.903156        24.5761 
 152   0.0000       0.910889        24.7865 
 153   0.0000       0.913034        24.8449 
 154   0.0000       0.924283        25.1510 
 155   0.0000       0.939112        25.5545 
 156   0.0000       0.945891        25.7390 
 157   0.0000       0.952000        25.9052 
 158   0.0000       0.957574        26.0569 
 159   0.0000       0.959960        26.1218 
 160   0.0000       0.969390        26.3785 
 161   0.0000       0.973494        26.4901 
 162   0.0000       0.982631        26.7388 
 163   0.0000       0.989479        26.9251 
 164   0.0000       0.998925        27.1821 
 165   0.0000       1.009228        27.4625 
 166   0.0000       1.013868        27.5887 
 167   0.0000       1.043412        28.3927 
 168   0.0000       1.051431        28.6109 
 169   0.0000       1.075932        29.2776 
 170   0.0000       1.086234        29.5579 
 171   0.0000       1.101017        29.9602 
 172   0.0000       1.123859        30.5818 
 173   0.0000       1.124520        30.5997 
 174   0.0000       1.131956        30.8021 
 175   0.0000       1.177391        32.0384 
 176   0.0000       1.187086        32.3022 
 177   0.0000       1.202421        32.7195 
 178   0.0000       1.214206        33.0402 
 179   0.0000       1.221759        33.2457 
 180   0.0000       1.234356        33.5885 
 181   0.0000       1.259947        34.2849 
 182   0.0000       1.271374        34.5958 
 183   0.0000       1.282955        34.9110 
 184   0.0000       1.315415        35.7943 
 185   0.0000       1.332150        36.2497 
 186   0.0000       1.363648        37.1067 
 187   0.0000       1.366223        37.1768 
 188   0.0000       1.377685        37.4887 
 189   0.0000       1.380573        37.5673 
 190   0.0000       1.422812        38.7167 
 191   0.0000       1.435849        39.0715 
 192   0.0000       1.449260        39.4364 
 193   0.0000       1.454198        39.5707 
 194   0.0000       1.467377        39.9294 
 195   0.0000       1.483709        40.3738 
 196   0.0000       1.487984        40.4901 
 197   0.0000       1.520787        41.3827 
 198   0.0000       1.524782        41.4914 
 199   0.0000       1.534824        41.7647 
 200   0.0000       1.572786        42.7977 
 201   0.0000       1.617934        44.0262 
 202   0.0000       1.639584        44.6153 
 203   0.0000       1.695040        46.1244 
 204   0.0000       1.695282        46.1310 
 205   0.0000       1.716299        46.7029 
 206   0.0000       1.725108        46.9426 
 207   0.0000       1.750263        47.6271 
 208   0.0000       1.781020        48.4640 
 209   0.0000       1.795301        48.8526 
 210   0.0000       1.800307        48.9888 
 211   0.0000       1.826439        49.6999 
 212   0.0000       1.834759        49.9263 
 213   0.0000       1.837346        49.9967 
 214   0.0000       1.854333        50.4590 
 215   0.0000       1.867457        50.8161 
 216   0.0000       1.874553        51.0092 
 217   0.0000       1.882138        51.2156 
 218   0.0000       1.887512        51.3618 
 219   0.0000       1.903154        51.7874 
 220   0.0000       1.911223        52.0070 
 221   0.0000       1.928130        52.4671 
 222   0.0000       1.945804        52.9480 
 223   0.0000       1.960292        53.3423 
 224   0.0000       1.970022        53.6070 
 225   0.0000       1.997394        54.3519 
 226   0.0000       2.016029        54.8589 
 227   0.0000       2.026353        55.1399 
 228   0.0000       2.033991        55.3477 
 229   0.0000       2.044898        55.6445 
 230   0.0000       2.051984        55.8373 
 231   0.0000       2.065470        56.2043 
 232   0.0000       2.078426        56.5568 
 233   0.0000       2.087977        56.8167 
 234   0.0000       2.105097        57.2826 
 235   0.0000       2.112983        57.4972 
 236   0.0000       2.125699        57.8432 
 237   0.0000       2.143162        58.3184 
 238   0.0000       2.154036        58.6143 
 239   0.0000       2.157060        58.6966 
 240   0.0000       2.194703        59.7209 
 241   0.0000       2.200601        59.8814 
 242   0.0000       2.223122        60.4942 
 243   0.0000       2.228906        60.6516 
 244   0.0000       2.245254        61.0965 
 245   0.0000       2.261926        61.5501 
 246   0.0000       2.267736        61.7082 
 247   0.0000       2.280968        62.0683 
 248   0.0000       2.282141        62.1002 
 249   0.0000       2.308294        62.8119 
 250   0.0000       2.348847        63.9154 
 251   0.0000       2.358628        64.1815 
 252   0.0000       2.367069        64.4112 
 253   0.0000       2.374207        64.6054 
 254   0.0000       2.385537        64.9138 
 255   0.0000       2.403483        65.4021 
 256   0.0000       2.411949        65.6325 
 257   0.0000       2.426341        66.0241 
 258   0.0000       2.447096        66.5889 
 259   0.0000       2.455728        66.8238 
 260   0.0000       2.472641        67.2840 
 261   0.0000       2.488344        67.7113 
 262   0.0000       2.514137        68.4131 
 263   0.0000       2.526920        68.7610 
 264   0.0000       2.560862        69.6846 
 265   0.0000       2.568478        69.8918 
 266   0.0000       2.603563        70.8466 
 267   0.0000       2.642040        71.8936 
 268   0.0000       2.649876        72.1068 
 269   0.0000       2.656735        72.2934 
 270   0.0000       2.690695        73.2175 
 271   0.0000       2.711216        73.7759 
 272   0.0000       2.726535        74.1928 
 273   0.0000       2.781385        75.6853 
 274   0.0000       2.812954        76.5444 
 275   0.0000       2.845041        77.4175 
 276   0.0000       2.880248        78.3755 
 277   0.0000       2.904498        79.0354 
 278   0.0000       2.945676        80.1559 
 279   0.0000       2.975599        80.9702 
 280   0.0000       3.018695        82.1429 
 281   0.0000       3.049510        82.9814 
 282   0.0000       3.068380        83.4949 
 283   0.0000       3.095805        84.2411 
 284   0.0000       3.106539        84.5332 
 285   0.0000       3.159961        85.9869 
 286   0.0000       3.388696        92.2111 
 287   0.0000       3.414831        92.9223 

                    ********************************
                    * MULLIKEN POPULATION ANALYSIS *
                    ********************************

--------------------------------------------
MULLIKEN ATOMIC CHARGES AND SPIN POPULATIONS
--------------------------------------------
   0 O :   -0.583887    0.215967
   1 C :    0.256934    0.127185
   2 C :    0.188690    0.040191
   3 O :   -0.523227    0.001902
   4 C :   -0.213997    0.002126
   5 C :    0.172130    0.081094
   6 O :   -0.522901    0.007544
   7 C :   -0.217238    0.001697
   8 C :    0.000753    0.090926
   9 C :   -0.524007   -0.010011
  10 C :    0.004318    0.073527
  11 C :   -0.385259   -0.008117
  12 C :   -0.166234    0.001405
  13 C :    0.165183    0.003645
  14 C :   -0.521876   -0.000116
  15 C :   -0.533102   -0.000252
  16 C :    0.241999    0.125479
  17 O :   -0.569789    0.232106
  18 H :    0.159364    0.000259
  19 H :    0.145518   -0.000160
  20 H :    0.158604   -0.000643
  21 H :    0.161678   -0.000123
  22 H :    0.163561   -0.000178
  23 H :    0.151255    0.001988
  24 H :    0.146111    0.003615
  25 H :    0.148605   -0.000125
  26 H :    0.149472    0.005953
  27 H :    0.145229    0.001638
  28 H :    0.144620    0.001264
  29 H :    0.116099   -0.000115
  30 H :    0.153703   -0.000000
  31 H :    0.153951    0.000028
  32 H :    0.154790    0.000289
  33 H :    0.162963   -0.000362
  34 H :    0.148797    0.000069
  35 H :    0.167189    0.000303
Sum of atomic charges         :   -1.0000000
Sum of atomic spin populations:    1.0000000

-----------------------------------------------------
MULLIKEN REDUCED ORBITAL CHARGES AND SPIN POPULATIONS
-----------------------------------------------------
CHARGE
  0 O s       :     3.831144  s :     3.831144
      pz      :     1.459177  p :     4.728275
      px      :     1.475212
      py      :     1.793886
      dz2     :     0.006758  d :     0.024469
      dxz     :     0.006881
      dyz     :     0.003073
      dx2y2   :     0.004113
      dxy     :     0.003644
  1 C s       :     3.101989  s :     3.101989
      pz      :     0.855554  p :     2.553417
      px      :     0.846951
      py      :     0.850911
      dz2     :     0.017187  d :     0.087660
      dxz     :     0.014290
      dyz     :     0.019053
      dx2y2   :     0.017081
      dxy     :     0.020050
  2 C s       :     3.124911  s :     3.124911
      pz      :     0.990433  p :     2.619253
      px      :     0.827944
      py      :     0.800875
      dz2     :     0.011327  d :     0.067147
      dxz     :     0.010550
      dyz     :     0.012933
      dx2y2   :     0.016593
      dxy     :     0.015744
  3 O s       :     3.867034  s :     3.867034
      pz      :     1.755023  p :     4.627609
      px      :     1.247337
      py      :     1.625249
      dz2     :     0.003621  d :     0.028584
      dxz     :     0.006327
      dyz     :     0.005089
      dx2y2   :     0.006817
      dxy     :     0.006730
  4 C s       :     3.253434  s :     3.253434
      pz      :     1.057518  p :     2.902624
      px      :     0.734692
      py      :     1.110415
      dz2     :     0.013166  d :     0.057938
      dxz     :     0.012569
      dyz     :     0.005527
      dx2y2   :     0.013615
      dxy     :     0.013062
  5 C s       :     3.148588  s :     3.148588
      pz      :     0.945514  p :     2.612418
      px      :     0.950985
      py      :     0.715920
      dz2     :     0.011177  d :     0.066864
      dxz     :     0.008296
      dyz     :     0.015160
      dx2y2   :     0.014518
      dxy     :     0.017714
  6 O s       :     3.863288  s :     3.863288
      pz      :     1.608907  p :     4.631475
      px      :     1.837274
      py      :     1.185293
      dz2     :     0.004491  d :     0.028138
      dxz     :     0.003076
      dyz     :     0.011122
      dx2y2   :     0.004738
      dxy     :     0.004711
  7 C s       :     3.255332  s :     3.255332
      pz      :     1.022109  p :     2.903976
      px      :     1.108042
      py      :     0.773825
      dz2     :     0.004382  d :     0.057930
      dxz     :     0.013159
      dyz     :     0.017151
      dx2y2   :     0.014701
      dxy     :     0.008537
  8 C s       :     3.184916  s :     3.184916
      pz      :     0.953513  p :     2.774922
      px      :     0.973115
      py      :     0.848294
      dz2     :     0.007823  d :     0.039410
      dxz     :     0.005432
      dyz     :     0.007623
      dx2y2   :     0.008349
      dxy     :     0.010182
  9 C s       :     3.291616  s :     3.291616
      pz      :     1.071646  p :     3.196670
      px      :     1.077963
      py      :     1.047061
      dz2     :     0.011505  d :     0.035721
      dxz     :     0.002398
      dyz     :     0.005871
      dx2y2   :     0.007386
      dxy     :     0.008561
 10 C s       :     3.181839  s :     3.181839
      pz      :     0.965606  p :     2.774597
      px      :     0.926552
      py      :     0.882439
      dz2     :     0.007158  d :     0.039247
      dxz     :     0.006215
      dyz     :     0.007123
      dx2y2   :     0.010102
      dxy     :     0.008648
 11 C s       :     3.262653  s :     3.262653
      pz      :     1.034294  p :     3.081236
      px      :     1.020054
      py      :     1.026889
      dz2     :     0.010603  d :     0.041370
      dxz     :     0.008764
      dyz     :     0.003718
      dx2y2   :     0.007294
      dxy     :     0.010992
 12 C s       :     3.198630  s :     3.198630
      pz      :     0.943131  p :     2.931639
      px      :     0.949244
      py      :     1.039264
      dz2     :     0.011199  d :     0.035965
      dxz     :     0.010639
      dyz     :     0.001350
      dx2y2   :     0.005349
      dxy     :     0.007428
 13 C s       :     3.125461  s :     3.125461
      pz      :     0.808017  p :     2.668575
      px      :     0.896630
      py      :     0.963929
      dz2     :     0.009728  d :     0.040780
      dxz     :     0.014013
      dyz     :     0.003958
      dx2y2   :     0.005101
      dxy     :     0.007981
 14 C s       :     3.304730  s :     3.304730
      pz      :     1.039807  p :     3.181539
      px      :     1.064144
      py      :     1.077588
      dz2     :     0.010078  d :     0.035607
      dxz     :     0.007993
      dyz     :     0.002348
      dx2y2   :     0.002934
      dxy     :     0.012255
 15 C s       :     3.300134  s :     3.300134
      pz      :     1.030673  p :     3.198122
      px      :     1.084432
      py      :     1.083017
      dz2     :     0.006802  d :     0.034846
      dxz     :     0.006057
      dyz     :     0.009534
      dx2y2   :     0.004683
      dxy     :     0.007770
 16 C s       :     3.104239  s :     3.104239
      pz      :     0.872198  p :     2.566127
      px      :     0.842098
      py      :     0.851831
      dz2     :     0.017188  d :     0.087635
      dxz     :     0.013989
      dyz     :     0.018516
      dx2y2   :     0.016527
      dxy     :     0.021417
 17 O s       :     3.826514  s :     3.826514
      pz      :     1.453150  p :     4.718562
      px      :     1.472777
      py      :     1.792634
      dz2     :     0.006774  d :     0.024713
      dxz     :     0.006774
      dyz     :     0.003051
      dx2y2   :     0.004238
      dxy     :     0.003875
 18 H s       :     0.840636  s :     0.840636
 19 H s       :     0.854482  s :     0.854482
 20 H s       :     0.841396  s :     0.841396
 21 H s       :     0.838322  s :     0.838322
 22 H s       :     0.836439  s :     0.836439
 23 H s       :     0.848745  s :     0.848745
 24 H s       :     0.853889  s :     0.853889
 25 H s       :     0.851395  s :     0.851395
 26 H s       :     0.850528  s :     0.850528
 27 H s       :     0.854771  s :     0.854771
 28 H s       :     0.855380  s :     0.855380
 29 H s       :     0.883901  s :     0.883901
 30 H s       :     0.846297  s :     0.846297
 31 H s       :     0.846049  s :     0.846049
 32 H s       :     0.845210  s :     0.845210
 33 H s       :     0.837037  s :     0.837037
 34 H s       :     0.851203  s :     0.851203
 35 H s       :     0.832811  s :     0.832811

SPIN
  0 O s       :     0.006577  s :     0.006577
      pz      :     0.110471  p :     0.210394
      px      :     0.081933
      py      :     0.017991
      dz2     :    -0.000701  d :    -0.001003
      dxz     :     0.000025
      dyz     :    -0.000031
      dx2y2   :    -0.000180
      dxy     :    -0.000115
  1 C s       :     0.008410  s :     0.008410
      pz      :     0.060997  p :     0.115334
      px      :     0.046605
      py      :     0.007732
      dz2     :     0.002711  d :     0.003442
      dxz     :    -0.000017
      dyz     :     0.000004
      dx2y2   :     0.000538
      dxy     :     0.000206
  2 C s       :     0.000068  s :     0.000068
      pz      :     0.020013  p :     0.039021
      px      :     0.020535
      py      :    -0.001527
      dz2     :     0.000387  d :     0.001102
      dxz     :    -0.000018
      dyz     :     0.000297
      dx2y2   :    -0.000064
      dxy     :     0.000499
  3 O s       :     0.000198  s :     0.000198
      pz      :     0.003124  p :     0.001522
      px      :    -0.000563
      py      :    -0.001040
      dz2     :    -0.000001  d :     0.000183
      dxz     :     0.000055
      dyz     :     0.000024
      dx2y2   :     0.000066
      dxy     :     0.000039
  4 C s       :     0.000409  s :     0.000409
      pz      :     0.000234  p :     0.001703
      px      :     0.001137
      py      :     0.000332
      dz2     :    -0.000001  d :     0.000014
      dxz     :    -0.000007
      dyz     :     0.000009
      dx2y2   :     0.000011
      dxy     :     0.000002
  5 C s       :     0.004432  s :     0.004432
      pz      :     0.045341  p :     0.075814
      px      :     0.026098
      py      :     0.004376
      dz2     :    -0.000040  d :     0.000848
      dxz     :     0.000120
      dyz     :     0.000403
      dx2y2   :     0.000328
      dxy     :     0.000036
  6 O s       :     0.000355  s :     0.000355
      pz      :     0.002806  p :     0.006850
      px      :     0.005818
      py      :    -0.001774
      dz2     :     0.000021  d :     0.000338
      dxz     :    -0.000014
      dyz     :     0.000153
      dx2y2   :     0.000072
      dxy     :     0.000106
  7 C s       :     0.000251  s :     0.000251
      pz      :     0.000163  p :     0.001382
      px      :    -0.000102
      py      :     0.001320
      dz2     :     0.000014  d :     0.000064
      dxz     :     0.000039
      dyz     :    -0.000011
      dx2y2   :     0.000001
      dxy     :     0.000022
  8 C s       :     0.006395  s :     0.006395
      pz      :     0.051052  p :     0.083700
      px      :     0.029774
      py      :     0.002874
      dz2     :     0.000184  d :     0.000831
      dxz     :    -0.000021
      dyz     :     0.000286
      dx2y2   :     0.000424
      dxy     :    -0.000041
  9 C s       :    -0.002534  s :    -0.002534
      pz      :    -0.002623  p :    -0.008151
      px      :    -0.001483
      py      :    -0.004045
      dz2     :     0.000390  d :     0.000675
      dxz     :     0.000026
      dyz     :     0.000110
      dx2y2   :    -0.000011
      dxy     :     0.000160
 10 C s       :     0.003994  s :     0.003994
      pz      :     0.040393  p :     0.068431
      px      :     0.028764
      py      :    -0.000726
      dz2     :     0.000667  d :     0.001102
      dxz     :    -0.000078
      dyz     :     0.000198
      dx2y2   :    -0.000072
      dxy     :     0.000387
 11 C s       :    -0.002477  s :    -0.002477
      pz      :    -0.000913  p :    -0.006201
      px      :    -0.002002
      py      :    -0.003286
      dz2     :     0.000005  d :     0.000560
      dxz     :     0.000155
      dyz     :     0.000135
      dx2y2   :     0.000206
      dxy     :     0.000058
 12 C s       :     0.000572  s :     0.000572
      pz      :     0.001159  p :     0.000784
      px      :     0.000662
      py      :    -0.001037
      dz2     :    -0.000007  d :     0.000050
      dxz     :     0.000014
      dyz     :     0.000001
      dx2y2   :     0.000001
      dxy     :     0.000041
 13 C s       :     0.000310  s :     0.000310
      pz      :     0.000136  p :     0.003323
      px      :     0.000178
      py      :     0.003010
      dz2     :     0.000003  d :     0.000011
      dxz     :     0.000015
      dyz     :     0.000000
      dx2y2   :    -0.000002
      dxy     :    -0.000004
 14 C s       :    -0.000050  s :    -0.000050
      pz      :    -0.000007  p :    -0.000090
      px      :    -0.000003
      py      :    -0.000080
      dz2     :     0.000001  d :     0.000024
      dxz     :     0.000001
      dyz     :     0.000006
      dx2y2   :    -0.000000
      dxy     :     0.000016
 15 C s       :    -0.000042  s :    -0.000042
      pz      :    -0.000137  p :    -0.000237
      px      :    -0.000017
      py      :    -0.000084
      dz2     :     0.000002  d :     0.000027
      dxz     :     0.000000
      dyz     :     0.000020
      dx2y2   :     0.000001
      dxy     :     0.000004
 16 C s       :     0.007710  s :     0.007710
      pz      :     0.070597  p :     0.113976
      px      :     0.036389
      py      :     0.006991
      dz2     :     0.003019  d :     0.003794
      dxz     :     0.000019
      dyz     :    -0.000012
      dx2y2   :     0.000506
      dxy     :     0.000262
 17 O s       :     0.007090  s :     0.007090
      pz      :     0.121435  p :     0.226111
      px      :     0.087047
      py      :     0.017628
      dz2     :    -0.000747  d :    -0.001095
      dxz     :     0.000018
      dyz     :    -0.000025
      dx2y2   :    -0.000200
      dxy     :    -0.000142
 18 H s       :     0.000259  s :     0.000259
 19 H s       :    -0.000160  s :    -0.000160
 20 H s       :    -0.000643  s :    -0.000643
 21 H s       :    -0.000123  s :    -0.000123
 22 H s       :    -0.000178  s :    -0.000178
 23 H s       :     0.001988  s :     0.001988
 24 H s       :     0.003615  s :     0.003615
 25 H s       :    -0.000125  s :    -0.000125
 26 H s       :     0.005953  s :     0.005953
 27 H s       :     0.001638  s :     0.001638
 28 H s       :     0.001264  s :     0.001264
 29 H s       :    -0.000115  s :    -0.000115
 30 H s       :    -0.000000  s :    -0.000000
 31 H s       :     0.000028  s :     0.000028
 32 H s       :     0.000289  s :     0.000289
 33 H s       :    -0.000362  s :    -0.000362
 34 H s       :     0.000069  s :     0.000069
 35 H s       :     0.000303  s :     0.000303


                     *******************************
                     * LOEWDIN POPULATION ANALYSIS *
                     *******************************

-------------------------------------------
LOEWDIN ATOMIC CHARGES AND SPIN POPULATIONS
-------------------------------------------
   0 O :   -0.370127    0.213871
   1 C :    0.009775    0.123560
   2 C :   -0.037750    0.044040
   3 O :   -0.212142    0.004448
   4 C :   -0.206056    0.001852
   5 C :   -0.015414    0.073985
   6 O :   -0.203314    0.012041
   7 C :   -0.207769    0.002531
   8 C :   -0.086421    0.085197
   9 C :   -0.363182   -0.003179
  10 C :   -0.082549    0.071817
  11 C :   -0.234591   -0.002214
  12 C :   -0.161268    0.002178
  13 C :   -0.044330    0.002973
  14 C :   -0.362452    0.000092
  15 C :   -0.375755   -0.000117
  16 C :    0.009320    0.125163
  17 O :   -0.358586    0.229578
  18 H :    0.128797    0.000171
  19 H :    0.114687   -0.000108
  20 H :    0.124253    0.000005
  21 H :    0.130322   -0.000122
  22 H :    0.123658   -0.000086
  23 H :    0.119994    0.001133
  24 H :    0.128955    0.003330
  25 H :    0.127104   -0.000058
  26 H :    0.130369    0.005288
  27 H :    0.128337    0.001348
  28 H :    0.132881    0.000946
  29 H :    0.121007   -0.000114
  30 H :    0.129165    0.000006
  31 H :    0.129880    0.000039
  32 H :    0.130517    0.000226
  33 H :    0.135029   -0.000144
  34 H :    0.129415    0.000067
  35 H :    0.138241    0.000257

----------------------------------------------------
LOEWDIN REDUCED ORBITAL CHARGES AND SPIN POPULATIONS
----------------------------------------------------
CHARGE
  0 O s       :     3.551094  s :     3.551094
      pz      :     1.482226  p :     4.765770
      px      :     1.508364
      py      :     1.775180
      dz2     :     0.011994  d :     0.053263
      dxz     :     0.017779
      dyz     :     0.006836
      dx2y2   :     0.008888
      dxy     :     0.007766
  1 C s       :     2.870160  s :     2.870160
      pz      :     0.942905  p :     2.904728
      px      :     0.959866
      py      :     1.001956
      dz2     :     0.037882  d :     0.215337
      dxz     :     0.036268
      dyz     :     0.048485
      dx2y2   :     0.041120
      dxy     :     0.051582
  2 C s       :     2.870849  s :     2.870849
      pz      :     1.052887  p :     3.000339
      px      :     0.983418
      py      :     0.964034
      dz2     :     0.025454  d :     0.166562
      dxz     :     0.028033
      dyz     :     0.032006
      dx2y2   :     0.042239
      dxy     :     0.038830
  3 O s       :     3.464211  s :     3.464211
      pz      :     1.749130  p :     4.681002
      px      :     1.295936
      py      :     1.635936
      dz2     :     0.008109  d :     0.066929
      dxz     :     0.014495
      dyz     :     0.008717
      dx2y2   :     0.018131
      dxy     :     0.017477
  4 C s       :     2.981778  s :     2.981778
      pz      :     1.116314  p :     3.109417
      px      :     0.839036
      py      :     1.154067
      dz2     :     0.025768  d :     0.114861
      dxz     :     0.026190
      dyz     :     0.009537
      dx2y2   :     0.027147
      dxy     :     0.026219
  5 C s       :     2.875147  s :     2.875147
      pz      :     1.014088  p :     2.975506
      px      :     1.052293
      py      :     0.909125
      dz2     :     0.025642  d :     0.164761
      dxz     :     0.021209
      dyz     :     0.038018
      dx2y2   :     0.035358
      dxy     :     0.044536
  6 O s       :     3.457264  s :     3.457264
      pz      :     1.623993  p :     4.679353
      px      :     1.817448
      py      :     1.237911
      dz2     :     0.009698  d :     0.066698
      dxz     :     0.004945
      dyz     :     0.026027
      dx2y2   :     0.013966
      dxy     :     0.012062
  7 C s       :     2.980951  s :     2.980951
      pz      :     1.086582  p :     3.111488
      px      :     1.154397
      py      :     0.870509
      dz2     :     0.008363  d :     0.115329
      dxz     :     0.025600
      dyz     :     0.036296
      dx2y2   :     0.028152
      dxy     :     0.016919
  8 C s       :     2.890263  s :     2.890263
      pz      :     1.032183  p :     3.096263
      px      :     1.044695
      py      :     1.019384
      dz2     :     0.017061  d :     0.099895
      dxz     :     0.014630
      dyz     :     0.020151
      dx2y2   :     0.021862
      dxy     :     0.026192
  9 C s       :     2.960513  s :     2.960513
      pz      :     1.115804  p :     3.332174
      px      :     1.128043
      py      :     1.088327
      dz2     :     0.022248  d :     0.070494
      dxz     :     0.004201
      dyz     :     0.012229
      dx2y2   :     0.015018
      dxy     :     0.016799
 10 C s       :     2.893265  s :     2.893265
      pz      :     1.037720  p :     3.090183
      px      :     1.029977
      py      :     1.022486
      dz2     :     0.016327  d :     0.099101
      dxz     :     0.015965
      dyz     :     0.018840
      dx2y2   :     0.025082
      dxy     :     0.022887
 11 C s       :     2.917897  s :     2.917897
      pz      :     1.102026  p :     3.229329
      px      :     1.051293
      py      :     1.076010
      dz2     :     0.021203  d :     0.087364
      dxz     :     0.019911
      dyz     :     0.007484
      dx2y2   :     0.015011
      dxy     :     0.023754
 12 C s       :     2.933275  s :     2.933275
      pz      :     1.057503  p :     3.144614
      px      :     1.058287
      py      :     1.028824
      dz2     :     0.023551  d :     0.083379
      dxz     :     0.028002
      dyz     :     0.002627
      dx2y2   :     0.014405
      dxy     :     0.014794
 13 C s       :     2.890403  s :     2.890403
      pz      :     1.016284  p :     3.054308
      px      :     1.070253
      py      :     0.967771
      dz2     :     0.024043  d :     0.099618
      dxz     :     0.037767
      dyz     :     0.008200
      dx2y2   :     0.013323
      dxy     :     0.016286
 14 C s       :     2.971421  s :     2.971421
      pz      :     1.094896  p :     3.321975
      px      :     1.099709
      py      :     1.127371
      dz2     :     0.019402  d :     0.069057
      dxz     :     0.016835
      dyz     :     0.004326
      dx2y2   :     0.005196
      dxy     :     0.023297
 15 C s       :     2.966415  s :     2.966415
      pz      :     1.081880  p :     3.342015
      px      :     1.123379
      py      :     1.136756
      dz2     :     0.014761  d :     0.067325
      dxz     :     0.011770
      dyz     :     0.018422
      dx2y2   :     0.008297
      dxy     :     0.014075
 16 C s       :     2.871545  s :     2.871545
      pz      :     0.949939  p :     2.903825
      px      :     0.952568
      py      :     1.001318
      dz2     :     0.037801  d :     0.215311
      dxz     :     0.035888
      dyz     :     0.046987
      dx2y2   :     0.040645
      dxy     :     0.053989
 17 O s       :     3.547440  s :     3.547440
      pz      :     1.478780  p :     4.756928
      px      :     1.506946
      py      :     1.771202
      dz2     :     0.012131  d :     0.054219
      dxz     :     0.017707
      dyz     :     0.006902
      dx2y2   :     0.009206
      dxy     :     0.008274
 18 H s       :     0.871203  s :     0.871203
 19 H s       :     0.885313  s :     0.885313
 20 H s       :     0.875747  s :     0.875747
 21 H s       :     0.869678  s :     0.869678
 22 H s       :     0.876342  s :     0.876342
 23 H s       :     0.880006  s :     0.880006
 24 H s       :     0.871045  s :     0.871045
 25 H s       :     0.872896  s :     0.872896
 26 H s       :     0.869631  s :     0.869631
 27 H s       :     0.871663  s :     0.871663
 28 H s       :     0.867119  s :     0.867119
 29 H s       :     0.878993  s :     0.878993
 30 H s       :     0.870835  s :     0.870835
 31 H s       :     0.870120  s :     0.870120
 32 H s       :     0.869483  s :     0.869483
 33 H s       :     0.864971  s :     0.864971
 34 H s       :     0.870585  s :     0.870585
 35 H s       :     0.861759  s :     0.861759

SPIN
  0 O s       :     0.003230  s :     0.003230
      pz      :     0.109889  p :     0.208921
      px      :     0.081644
      py      :     0.017388
      dz2     :     0.001241  d :     0.001719
      dxz     :     0.000120
      dyz     :    -0.000007
      dx2y2   :     0.000251
      dxy     :     0.000115
  1 C s       :     0.002290  s :     0.002290
      pz      :     0.058770  p :     0.110579
      px      :     0.043043
      py      :     0.008766
      dz2     :     0.007795  d :     0.010691
      dxz     :     0.000335
      dyz     :     0.000035
      dx2y2   :     0.001801
      dxy     :     0.000725
  2 C s       :     0.000348  s :     0.000348
      pz      :     0.022026  p :     0.040566
      px      :     0.017734
      py      :     0.000806
      dz2     :     0.001153  d :     0.003126
      dxz     :     0.000052
      dyz     :     0.000652
      dx2y2   :     0.000031
      dxy     :     0.001238
  3 O s       :     0.000314  s :     0.000314
      pz      :     0.003734  p :     0.003186
      px      :    -0.000216
      py      :    -0.000332
      dz2     :     0.000087  d :     0.000948
      dxz     :     0.000118
      dyz     :     0.000240
      dx2y2   :     0.000346
      dxy     :     0.000157
  4 C s       :     0.000285  s :     0.000285
      pz      :     0.000200  p :     0.001553
      px      :     0.001316
      py      :     0.000038
      dz2     :    -0.000002  d :     0.000014
      dxz     :    -0.000005
      dyz     :     0.000023
      dx2y2   :    -0.000005
      dxy     :     0.000003
  5 C s       :     0.001586  s :     0.001586
      pz      :     0.041315  p :     0.069973
      px      :     0.023423
      py      :     0.005234
      dz2     :     0.000219  d :     0.002427
      dxz     :     0.000473
      dyz     :     0.000780
      dx2y2   :     0.000776
      dxy     :     0.000179
  6 O s       :     0.000597  s :     0.000597
      pz      :     0.004053  p :     0.009825
      px      :     0.006475
      py      :    -0.000703
      dz2     :     0.000361  d :     0.001619
      dxz     :     0.000019
      dyz     :     0.000603
      dx2y2   :     0.000266
      dxy     :     0.000369
  7 C s       :     0.000889  s :     0.000889
      pz      :     0.000178  p :     0.001471
      px      :    -0.000022
      py      :     0.001315
      dz2     :     0.000031  d :     0.000172
      dxz     :     0.000104
      dyz     :    -0.000013
      dx2y2   :    -0.000010
      dxy     :     0.000060
  8 C s       :     0.001818  s :     0.001818
      pz      :     0.045701  p :     0.080646
      px      :     0.029137
      py      :     0.005807
      dz2     :     0.001026  d :     0.002733
      dxz     :     0.000158
      dyz     :     0.000473
      dx2y2   :     0.001071
      dxy     :     0.000005
  9 C s       :    -0.000843  s :    -0.000843
      pz      :    -0.001363  p :    -0.004020
      px      :    -0.000859
      py      :    -0.001798
      dz2     :     0.000936  d :     0.001684
      dxz     :     0.000052
      dyz     :     0.000286
      dx2y2   :     0.000039
      dxy     :     0.000371
 10 C s       :     0.001241  s :     0.001241
      pz      :     0.040023  p :     0.067228
      px      :     0.023834
      py      :     0.003372
      dz2     :     0.002067  d :     0.003348
      dxz     :    -0.000021
      dyz     :     0.000347
      dx2y2   :     0.000046
      dxy     :     0.000909
 11 C s       :    -0.000652  s :    -0.000652
      pz      :    -0.000664  p :    -0.002966
      px      :    -0.001017
      py      :    -0.001285
      dz2     :     0.000034  d :     0.001404
      dxz     :     0.000410
      dyz     :     0.000312
      dx2y2   :     0.000484
      dxy     :     0.000165
 12 C s       :     0.000714  s :     0.000714
      pz      :     0.001094  p :     0.001400
      px      :     0.001206
      py      :    -0.000900
      dz2     :    -0.000017  d :     0.000063
      dxz     :    -0.000001
      dyz     :    -0.000002
      dx2y2   :    -0.000011
      dxy     :     0.000095
 13 C s       :     0.000086  s :     0.000086
      pz      :     0.000063  p :     0.002845
      px      :     0.000059
      py      :     0.002723
      dz2     :     0.000004  d :     0.000042
      dxz     :     0.000055
      dyz     :    -0.000001
      dx2y2   :     0.000001
      dxy     :    -0.000017
 14 C s       :     0.000041  s :     0.000041
      pz      :     0.000003  p :    -0.000006
      px      :     0.000027
      py      :    -0.000036
      dz2     :     0.000001  d :     0.000057
      dxz     :     0.000004
      dyz     :     0.000015
      dx2y2   :     0.000001
      dxy     :     0.000036
 15 C s       :    -0.000037  s :    -0.000037
      pz      :    -0.000079  p :    -0.000146
      px      :    -0.000028
      py      :    -0.000039
      dz2     :     0.000005  d :     0.000065
      dxz     :     0.000003
      dyz     :     0.000043
      dx2y2   :     0.000003
      dxy     :     0.000011
 16 C s       :     0.002131  s :     0.002131
      pz      :     0.064100  p :     0.111196
      px      :     0.038298
      py      :     0.008798
      dz2     :     0.008895  d :     0.011836
      dxz     :     0.000403
      dyz     :    -0.000031
      dx2y2   :     0.001642
      dxy     :     0.000927
 17 O s       :     0.003518  s :     0.003518
      pz      :     0.120917  p :     0.224366
      px      :     0.086347
      py      :     0.017101
      dz2     :     0.001257  d :     0.001693
      dxz     :     0.000130
      dyz     :    -0.000010
      dx2y2   :     0.000200
      dxy     :     0.000117
 18 H s       :     0.000171  s :     0.000171
 19 H s       :    -0.000108  s :    -0.000108
 20 H s       :     0.000005  s :     0.000005
 21 H s       :    -0.000122  s :    -0.000122
 22 H s       :    -0.000086  s :    -0.000086
 23 H s       :     0.001133  s :     0.001133
 24 H s       :     0.003330  s :     0.003330
 25 H s       :    -0.000058  s :    -0.000058
 26 H s       :     0.005288  s :     0.005288
 27 H s       :     0.001348  s :     0.001348
 28 H s       :     0.000946  s :     0.000946
 29 H s       :    -0.000114  s :    -0.000114
 30 H s       :     0.000006  s :     0.000006
 31 H s       :     0.000039  s :     0.000039
 32 H s       :     0.000226  s :     0.000226
 33 H s       :    -0.000144  s :    -0.000144
 34 H s       :     0.000067  s :     0.000067
 35 H s       :     0.000257  s :     0.000257


                      *****************************
                      * MAYER POPULATION ANALYSIS *
                      *****************************

  NA   - Mulliken gross atomic population
  ZA   - Total nuclear charge
  QA   - Mulliken gross atomic charge
  VA   - Mayer's total valence
  BVA  - Mayer's bonded valence
  FA   - Mayer's free valence

  ATOM       NA         ZA         QA         VA         BVA        FA
  0 O      8.5839     8.0000    -0.5839     1.9737     1.9283     0.0455
  1 C      5.7431     6.0000     0.2569     3.9928     3.9761     0.0166
  2 C      5.8113     6.0000     0.1887     3.6121     3.6095     0.0027
  3 O      8.5232     8.0000    -0.5232     1.9178     1.9178     0.0000
  4 C      6.2140     6.0000    -0.2140     3.7681     3.7681     0.0000
  5 C      5.8279     6.0000     0.1721     3.6580     3.6511     0.0068
  6 O      8.5229     8.0000    -0.5229     1.9350     1.9348     0.0002
  7 C      6.2172     6.0000    -0.2172     3.7563     3.7563     0.0000
  8 C      5.9992     6.0000     0.0008     3.8082     3.7998     0.0084
  9 C      6.5240     6.0000    -0.5240     3.8656     3.8655     0.0000
 10 C      5.9957     6.0000     0.0043     3.8331     3.8268     0.0063
 11 C      6.3853     6.0000    -0.3853     3.8610     3.8610     0.0000
 12 C      6.1662     6.0000    -0.1662     3.9376     3.9375     0.0000
 13 C      5.8348     6.0000     0.1652     3.9316     3.9316     0.0000
 14 C      6.5219     6.0000    -0.5219     3.8633     3.8633     0.0000
 15 C      6.5331     6.0000    -0.5331     3.8409     3.8409     0.0000
 16 C      5.7580     6.0000     0.2420     4.0069     3.9899     0.0171
 17 O      8.5698     8.0000    -0.5698     1.9887     1.9363     0.0524
 18 H      0.8406     1.0000     0.1594     0.9345     0.9345     0.0000
 19 H      0.8545     1.0000     0.1455     0.9285     0.9285     0.0000
 20 H      0.8414     1.0000     0.1586     0.9433     0.9433     0.0000
 21 H      0.8383     1.0000     0.1617     0.9329     0.9329     0.0000
 22 H      0.8364     1.0000     0.1636     0.9387     0.9387     0.0000
 23 H      0.8487     1.0000     0.1513     0.9305     0.9305     0.0000
 24 H      0.8539     1.0000     0.1461     0.9385     0.9385     0.0000
 25 H      0.8514     1.0000     0.1486     0.9363     0.9363     0.0000
 26 H      0.8505     1.0000     0.1495     0.9328     0.9327     0.0000
 27 H      0.8548     1.0000     0.1452     0.9285     0.9285     0.0000
 28 H      0.8554     1.0000     0.1446     0.9483     0.9483     0.0000
 29 H      0.8839     1.0000     0.1161     0.9427     0.9427     0.0000
 30 H      0.8463     1.0000     0.1537     0.9369     0.9369     0.0000
 31 H      0.8460     1.0000     0.1540     0.9277     0.9277     0.0000
 32 H      0.8452     1.0000     0.1548     0.9285     0.9285     0.0000
 33 H      0.8370     1.0000     0.1630     0.9465     0.9465     0.0000
 34 H      0.8512     1.0000     0.1488     0.9336     0.9336     0.0000
 35 H      0.8328     1.0000     0.1672     0.9250     0.9250     0.0000

  Mayer bond orders larger than 0.100000
B(  0-O ,  1-C ) :   1.6528 B(  1-C ,  2-C ) :   1.0741 B(  1-C ,  8-C ) :   1.1038 
B(  2-C ,  3-O ) :   0.8981 B(  2-C ,  5-C ) :   1.4572 B(  3-O ,  4-C ) :   0.9113 
B(  4-C , 18-H ) :   0.9517 B(  4-C , 19-H ) :   0.9373 B(  4-C , 20-H ) :   0.9260 
B(  5-C ,  6-O ) :   0.9321 B(  5-C , 16-C ) :   1.0630 B(  6-O ,  7-C ) :   0.9092 
B(  7-C , 21-H ) :   0.9506 B(  7-C , 22-H ) :   0.9236 B(  7-C , 23-H ) :   0.9362 
B(  8-C ,  9-C ) :   0.9976 B(  8-C , 10-C ) :   1.5807 B(  9-C , 24-H ) :   0.9375 
B(  9-C , 25-H ) :   0.9355 B(  9-C , 26-H ) :   0.9369 B( 10-C , 11-C ) :   0.9617 
B( 10-C , 16-C ) :   1.1303 B( 11-C , 12-C ) :   1.0026 B( 11-C , 27-H ) :   0.9182 
B( 11-C , 28-H ) :   0.9112 B( 12-C , 13-C ) :   1.9223 B( 12-C , 29-H ) :   0.9200 
B( 13-C , 14-C ) :   1.0070 B( 13-C , 15-C ) :   1.0074 B( 14-C , 30-H ) :   0.9463 
B( 14-C , 31-H ) :   0.9382 B( 14-C , 32-H ) :   0.9340 B( 15-C , 33-H ) :   0.9295 
B( 15-C , 34-H ) :   0.9461 B( 15-C , 35-H ) :   0.9343 B( 16-C , 17-O ) :   1.6540 


-------
TIMINGS
-------

Total SCF time: 0 days 0 hours 2 min 33 sec 

Total time                  ....     153.214 sec
Sum of individual times     ....     152.674 sec  ( 99.6%)

Fock matrix formation       ....     143.547 sec  ( 93.7%)
  Split-RI-J                ....       6.069 sec  (  4.2% of F)
  Chain of spheres X        ....     108.883 sec  ( 75.9% of F)
  XC integration            ....      19.043 sec  ( 13.3% of F)
    Basis function eval.    ....       6.170 sec  ( 32.4% of XC)
    Density eval.           ....       6.258 sec  ( 32.9% of XC)
    XC-Functional eval.     ....       1.862 sec  (  9.8% of XC)
    XC-Potential eval.      ....       3.716 sec  ( 19.5% of XC)
Diagonalization             ....       0.468 sec  (  0.3%)
Density matrix formation    ....       0.027 sec  (  0.0%)
Population analysis         ....       0.027 sec  (  0.0%)
Initial guess               ....       0.363 sec  (  0.2%)
Orbital Transformation      ....       0.000 sec  (  0.0%)
Orbital Orthonormalization  ....       0.000 sec  (  0.0%)
DIIS solution               ....       0.231 sec  (  0.2%)
Grid generation             ....       8.011 sec  (  5.2%)

Maximum memory used throughout the entire SCF-calculation: 120.5 MB

-------------------------   --------------------
FINAL SINGLE POINT ENERGY      -844.767194171627
-------------------------   --------------------


           ************************************************************
           *        Program running with 4 parallel MPI-processes     *
           *              working on a common directory               *
           ************************************************************
------------------------------------------------------------------------------
                         ORCA SCF GRADIENT CALCULATION
------------------------------------------------------------------------------

 ... reading COSX grid (gridx3)
Gradient of the Kohn-Sham DFT energy:
Kohn-Sham wavefunction type      ... UKS
Hartree-Fock exchange scaling    ...    0.200
Number of operators              ...    2
Number of atoms                  ...   36
Basis set dimensions             ...  288
Integral neglect threshold       ... 2.5e-11
Integral primitive cutoff        ... 2.5e-12
SHARK Integral package           ... ON

Nuc. rep. gradient       (SHARK) ... done (  0.0 sec)
HCore & Overlap gradient (SHARK) ... done (  0.2 sec)
RI-J gradient            (SHARK) ... done (  1.2 sec)
COSX-gradient                    ... done ( 23.5 sec)
Exchange-correlation gradient    ... done

------------------
CARTESIAN GRADIENT
------------------

   1   O   :    0.037964066   -0.007709618   -0.034082507
   2   C   :   -0.037834218   -0.001321651    0.029289205
   3   C   :   -0.001465004   -0.024254509   -0.011203362
   4   O   :    0.010247678    0.010487183   -0.001190149
   5   C   :   -0.007867639    0.000169989   -0.000366361
   6   C   :   -0.018836570   -0.021890299    0.008441801
   7   O   :   -0.000840549    0.009692340    0.003644385
   8   C   :    0.008135987   -0.009734035    0.005332274
   9   C   :    0.026090815    0.019167872   -0.013262024
  10   C   :    0.000267318    0.001107640   -0.000441454
  11   C   :   -0.010321446    0.024793331    0.019893279
  12   C   :    0.000151770    0.001114019   -0.002117032
  13   C   :   -0.000483890   -0.001431749    0.004765652
  14   C   :    0.002085991   -0.004030859   -0.000702668
  15   C   :    0.000288632   -0.000746331    0.001215887
  16   C   :    0.004481489    0.024659762   -0.011897759
  17   C   :    0.038985998   -0.007270247   -0.035122408
  18   O   :   -0.041364378    0.009858419    0.037478536
  19   H   :    0.001883616    0.001513558   -0.000702126
  20   H   :    0.001538081    0.000115369    0.002148349
  21   H   :    0.000696491   -0.001346863   -0.000609734
  22   H   :   -0.001720435    0.003206891    0.000109734
  23   H   :   -0.000217703    0.001828325   -0.001899584
  24   H   :   -0.004071782    0.000408966   -0.004135970
  25   H   :    0.002192644   -0.001635778   -0.000583432
  26   H   :   -0.000809333   -0.002610685   -0.000299460
  27   H   :    0.000204325   -0.001953797   -0.002798308
  28   H   :   -0.000606532   -0.003044806    0.000377571
  29   H   :   -0.000389667   -0.000043641    0.001088434
  30   H   :    0.000242045    0.000351914   -0.001774766
  31   H   :   -0.000002182   -0.000221535   -0.001287623
  32   H   :   -0.001876276   -0.001340519   -0.000519006
  33   H   :   -0.001542974    0.001343806   -0.000529434
  34   H   :    0.000389165   -0.000357566    0.001898921
  35   H   :   -0.002330243   -0.001242037    0.002896047
  36   H   :   -0.003263803   -0.017682434    0.006918560

Difference to translation invariance:
           :    0.0000014865   -0.0000495758   -0.0000265317

Difference to rotation invariance:
           :    0.0003792952   -0.0013510125    0.0002772798

Norm of the cartesian gradient     ...    0.1298058404
RMS gradient                       ...    0.0124905728
MAX gradient                       ...    0.0413643779

-------
TIMINGS
-------

Total SCF gradient time            ...       35.871 sec

One electron gradient       ....       0.224 sec  (  0.6%)
RI-J Coulomb gradient       ....       1.207 sec  (  3.4%)
COSX gradient               ....      23.451 sec  ( 65.4%)
XC gradient                 ....       9.320 sec  ( 26.0%)
CPCM gradient               ....       0.608 sec  (  1.7%)
   A-Matrix (El+Nuc)        ....       0.151 sec  (  0.4%)
   Potential                ....       0.457 sec  (  1.3%)

Maximum memory used throughout the entire SCFGRAD-calculation: 92.8 MB
------------------------------------------------------------------------------
                         ORCA GEOMETRY RELAXATION STEP
------------------------------------------------------------------------------

Reading the OPT-File                    .... done
Getting information on internals        .... done
Copying old internal coords+grads       .... done
Making the new internal coordinates     .... (new redundants).... done
Validating the new internal coordinates .... (new redundants).... done
Calculating the B-matrix                .... done
Calculating the G,G- and P matrices     .... done
Transforming gradient to internals      .... done
Projecting the internal gradient        .... done
Number of atoms                         ....  36
Number of internal coordinates          .... 166
Current Energy                          ....  -844.767194172 Eh
Current gradient norm                   ....     0.129805840 Eh/bohr
Maximum allowed component of the step   ....  0.300
Current trust radius                    ....  0.300
Evaluating the initial hessian          ....  (Almloef) done
Projecting the Hessian                  .... done
Forming the augmented Hessian           .... done
Diagonalizing the augmented Hessian     .... done
Last element of RFO vector              ....  0.979707155
Lowest eigenvalues of augmented Hessian:
 -0.015140922  0.011428922  0.011671879  0.011730125  0.012118580
Length of the computed step             ....  0.204585887
The final length of the internal step   ....  0.204585887
Converting the step to cartesian space:
 Initial RMS(Int)=    0.0158789444
Transforming coordinates:
 Iter   0:  RMS(Cart)=    0.0595282560 RMS(Int)=    0.8428253609
 Iter   1:  RMS(Cart)=    0.0013914242 RMS(Int)=    0.0007057531
 Iter   2:  RMS(Cart)=    0.0000669278 RMS(Int)=    0.0000221631
 Iter   3:  RMS(Cart)=    0.0000040740 RMS(Int)=    0.0000026465
 Iter   4:  RMS(Cart)=    0.0000002533 RMS(Int)=    0.0000001159
 Iter   5:  RMS(Cart)=    0.0000000170 RMS(Int)=    0.0000000117
done
Storing new coordinates                 .... done

                                .--------------------.
          ----------------------|Geometry convergence|-------------------------
          Item                value                   Tolerance       Converged
          ---------------------------------------------------------------------
          RMS gradient        0.0078020444            0.0000080000      NO
          MAX gradient        0.0566768851            0.0000300000      NO
          RMS step            0.0158789444            0.0001000000      NO
          MAX step            0.0555373645            0.0002000000      NO
          ........................................................
          Max(Bonds)      0.0290      Max(Angles)    1.97
          Max(Dihed)        3.18      Max(Improp)    0.00
          ---------------------------------------------------------------------

The optimization has not yet converged - more geometry cycles are needed


    ---------------------------------------------------------------------------
                         Redundant Internal Coordinates
                            (Angstroem and degrees)

        Definition                    Value    dE/dq     Step     New-Value
    ----------------------------------------------------------------------------
     1. B(C   1,O   0)                1.2328 -0.051578  0.0270    1.2598   
     2. B(C   2,C   1)                1.4784  0.008520 -0.0099    1.4685   
     3. B(O   3,C   2)                1.3684 -0.012030  0.0103    1.3786   
     4. B(C   4,O   3)                1.4406  0.003425 -0.0038    1.4368   
     5. B(C   5,C   2)                1.3595 -0.017815  0.0130    1.3725   
     6. B(O   6,C   5)                1.3644 -0.005893  0.0049    1.3693   
     7. B(C   7,O   6)                1.4395  0.003530 -0.0039    1.4356   
     8. B(C   8,C   1)                1.4955  0.018044 -0.0217    1.4738   
     9. B(C   9,C   8)                1.5001 -0.006664  0.0082    1.5083   
    10. B(C  10,C   8)                1.3530 -0.030224  0.0221    1.3751   
    11. B(C  11,C  10)                1.5138 -0.003822  0.0049    1.5188   
    12. B(C  12,C  11)                1.5137 -0.000982  0.0013    1.5150   
    13. B(C  13,C  12)                1.3429 -0.001315  0.0009    1.3438   
    14. B(C  14,C  13)                1.5085 -0.003025  0.0038    1.5123   
    15. B(C  15,C  13)                1.5170 -0.000791  0.0010    1.5180   
    16. B(C  16,C  10)                1.4895  0.013761 -0.0160    1.4735   
    17. B(C  16,C   5)                1.5044  0.017186 -0.0215    1.4830   
    18. B(O  17,C  16)                1.2270 -0.056677  0.0290    1.2560   
    19. B(H  18,C   4)                1.0897 -0.002335  0.0033    1.0930   
    20. B(H  19,C   4)                1.0948 -0.002197  0.0032    1.0979   
    21. B(H  20,C   4)                1.0905 -0.001564  0.0022    1.0927   
    22. B(H  21,C   7)                1.0889 -0.002577  0.0036    1.0925   
    23. B(H  22,C   7)                1.0914 -0.000964  0.0014    1.0927   
    24. B(H  23,C   7)                1.0887 -0.005801  0.0081    1.0968   
    25. B(H  24,C   9)                1.0932 -0.002490  0.0036    1.0968   
    26. B(H  25,C   9)                1.0890 -0.002294  0.0032    1.0922   
    27. B(H  26,C   9)                1.0954 -0.002493  0.0036    1.0990   
    28. B(H  27,C  11)                1.0953 -0.002478  0.0036    1.0989   
    29. B(H  28,C  11)                1.0904 -0.001123  0.0016    1.0920   
    30. B(H  29,C  12)                1.0890 -0.001714  0.0024    1.0914   
    31. B(H  30,C  14)                1.0935 -0.001196  0.0017    1.0952   
    32. B(H  31,C  14)                1.0967 -0.002117  0.0031    1.0997   
    33. B(H  32,C  14)                1.0970 -0.001969  0.0028    1.0999   
    34. B(H  33,C  15)                1.0942 -0.001022  0.0015    1.0956   
    35. B(H  34,C  15)                1.0956 -0.001290  0.0019    1.0974   
    36. B(H  35,C  15)                1.0700 -0.018946  0.0249    1.0949   
    37. A(O   0,C   1,C   8)          119.85 -0.008109    1.12    120.98   
    38. A(C   2,C   1,C   8)          120.45  0.014326   -1.97    118.48   
    39. A(O   0,C   1,C   2)          119.69 -0.006228    0.88    120.56   
    40. A(O   3,C   2,C   5)          123.25  0.009624   -1.15    122.10   
    41. A(C   1,C   2,C   5)          119.94 -0.007975    1.04    120.98   
    42. A(C   1,C   2,O   3)          116.45 -0.001807    0.33    116.78   
    43. A(C   2,O   3,C   4)          115.55  0.002840   -0.39    115.16   
    44. A(H  18,C   4,H  20)          109.85  0.000649   -0.15    109.70   
    45. A(O   3,C   4,H  18)          106.17 -0.000953    0.16    106.33   
    46. A(H  18,C   4,H  19)          109.67  0.001033   -0.15    109.52   
    47. A(O   3,C   4,H  19)          109.95 -0.002161    0.38    110.33   
    48. A(O   3,C   4,H  20)          110.90  0.000661   -0.11    110.79   
    49. A(H  19,C   4,H  20)          110.22  0.000725   -0.12    110.10   
    50. A(C   2,C   5,C  16)          119.63 -0.008132    1.04    120.67   
    51. A(C   2,C   5,O   6)          126.97  0.009522   -1.18    125.79   
    52. A(O   6,C   5,C  16)          113.25 -0.001442    0.22    113.47   
    53. A(C   5,O   6,C   7)          120.29  0.010356   -1.41    118.89   
    54. A(H  22,C   7,H  23)          110.07  0.001974   -0.41    109.66   
    55. A(O   6,C   7,H  23)          110.86  0.001179   -0.23    110.62   
    56. A(H  21,C   7,H  23)          110.42  0.002121   -0.46    109.96   
    57. A(H  21,C   7,H  22)          110.04  0.000920    0.00    110.04   
    58. A(O   6,C   7,H  22)          110.62 -0.003336    0.59    111.21   
    59. A(O   6,C   7,H  21)          104.73 -0.003077    0.55    105.28   
    60. A(C   9,C   8,C  10)          125.07  0.000750   -0.11    124.96   
    61. A(C   1,C   8,C   9)          114.78  0.004067   -0.60    114.18   
    62. A(C   1,C   8,C  10)          120.12 -0.004821    0.72    120.84   
    63. A(H  25,C   9,H  26)          108.40  0.002027   -0.33    108.07   
    64. A(C   8,C   9,H  26)          110.08 -0.002800    0.50    110.58   
    65. A(H  24,C   9,H  26)          106.48  0.001870   -0.34    106.14   
    66. A(H  24,C   9,H  25)          109.01  0.001372   -0.26    108.75   
    67. A(C   8,C   9,H  25)          112.15 -0.001293    0.23    112.38   
    68. A(C   8,C   9,H  24)          110.53 -0.000928    0.16    110.69   
    69. A(C   8,C  10,C  11)          124.57  0.001280   -0.18    124.39   
    70. A(C  11,C  10,C  16)          115.71  0.006185   -0.92    114.80   
    71. A(C   8,C  10,C  16)          119.71 -0.007463    1.09    120.80   
    72. A(C  10,C  11,C  12)          111.75 -0.002275    0.43    112.18   
    73. A(H  27,C  11,H  28)          107.30  0.000073   -0.20    107.10   
    74. A(C  10,C  11,H  28)          108.81  0.001344   -0.29    108.52   
    75. A(C  12,C  11,H  27)          109.56  0.001820   -0.24    109.32   
    76. A(C  10,C  11,H  27)          108.86 -0.001537    0.53    109.39   
    77. A(C  12,C  11,H  28)          110.44  0.000632   -0.24    110.20   
    78. A(C  11,C  12,C  13)          127.02 -0.001852    0.26    127.28   
    79. A(C  13,C  12,H  29)          118.12  0.001166   -0.16    117.96   
    80. A(C  11,C  12,H  29)          114.86  0.000686   -0.10    114.76   
    81. A(C  14,C  13,C  15)          115.60  0.001069   -0.15    115.45   
    82. A(C  12,C  13,C  15)          124.00  0.000934   -0.12    123.88   
    83. A(C  12,C  13,C  14)          120.40 -0.002003    0.27    120.67   
    84. A(H  31,C  14,H  32)          106.49  0.000938   -0.16    106.34   
    85. A(C  13,C  14,H  32)          110.68 -0.000765    0.14    110.82   
    86. A(H  30,C  14,H  31)          108.46  0.000869   -0.16    108.30   
    87. A(C  13,C  14,H  31)          110.79 -0.001213    0.21    111.00   
    88. A(C  13,C  14,H  30)          111.84 -0.000311    0.06    111.89   
    89. A(H  30,C  14,H  32)          108.40  0.000607   -0.11    108.29   
    90. A(H  34,C  15,H  35)          108.48  0.001539   -0.58    107.90   
    91. A(H  33,C  15,H  35)          107.79 -0.000955    0.06    107.86   
    92. A(C  13,C  15,H  35)          114.64  0.006285   -1.23    113.41   
    93. A(H  33,C  15,H  34)          106.86  0.000862    0.31    107.17   
    94. A(C  13,C  15,H  34)          108.59 -0.005075    0.90    109.49   
    95. A(C  13,C  15,H  33)          110.19 -0.002856    0.62    110.80   
    96. A(C  10,C  16,O  17)          121.21 -0.006242    0.85    122.06   
    97. A(C   5,C  16,O  17)          118.68 -0.007820    1.06    119.74   
    98. A(C   5,C  16,C  10)          120.11  0.014065   -1.92    118.19   
    99. D(C   5,C   2,C   1,O   0)   -176.78  0.000810   -1.72   -178.49   
   100. D(O   3,C   2,C   1,O   0)     -3.47  0.000054    0.23     -3.24   
   101. D(O   3,C   2,C   1,C   8)    175.54 -0.000801    2.23    177.77   
   102. D(C   5,C   2,C   1,C   8)      2.23 -0.000044    0.28      2.51   
   103. D(C   4,O   3,C   2,C   5)   -112.24 -0.001216    1.31   -110.93   
   104. D(C   4,O   3,C   2,C   1)     74.70  0.000894   -0.87     73.83   
   105. D(H  19,C   4,O   3,C   2)     74.97  0.000846   -1.33     73.64   
   106. D(H  20,C   4,O   3,C   2)    -47.18  0.000957   -1.36    -48.54   
   107. D(H  18,C   4,O   3,C   2)   -166.47  0.000388   -1.22   -167.68   
   108. D(C  16,C   5,C   2,O   3)   -174.88  0.001833   -1.88   -176.76   
   109. D(C  16,C   5,C   2,C   1)     -2.05  0.000116    0.32     -1.73   
   110. D(O   6,C   5,C   2,C   1)   -177.36  0.001103   -0.98   -178.34   
   111. D(O   6,C   5,C   2,O   3)      9.80  0.002820   -3.18      6.62   
   112. D(C   7,O   6,C   5,C   2)    -50.40 -0.000791    0.86    -49.54   
   113. D(C   7,O   6,C   5,C  16)    134.03  0.000453   -0.41    133.62   
   114. D(H  23,C   7,O   6,C   5)    -60.25 -0.000248    0.60    -59.65   
   115. D(H  22,C   7,O   6,C   5)     62.14  0.000772    0.33     62.47   
   116. D(H  21,C   7,O   6,C   5)   -179.34 -0.001578    0.94   -178.40   
   117. D(C  10,C   8,C   1,C   2)     -1.58  0.000139   -0.42     -1.99   
   118. D(C  10,C   8,C   1,O   0)    177.43 -0.000698    1.59    179.01   
   119. D(C   9,C   8,C   1,C   2)   -179.54  0.000244   -0.69   -180.24   
   120. D(C   9,C   8,C   1,O   0)     -0.54 -0.000593    1.31      0.77   
   121. D(H  26,C   9,C   8,C  10)   -112.17  0.000231   -0.25   -112.41   
   122. D(H  25,C   9,C   8,C  10)      8.61  0.000005   -0.17      8.44   
   123. D(H  25,C   9,C   8,C   1)   -173.54 -0.000230    0.14   -173.40   
   124. D(H  24,C   9,C   8,C  10)    130.48  0.000208   -0.24    130.25   
   125. D(H  26,C   9,C   8,C   1)     65.69 -0.000004    0.06     65.75   
   126. D(H  24,C   9,C   8,C   1)    -51.66 -0.000027    0.08    -51.59   
   127. D(C  16,C  10,C   8,C   1)      0.80 -0.000108   -0.10      0.70   
   128. D(C  11,C  10,C   8,C   9)     -0.30 -0.000325    0.43      0.13   
   129. D(C  11,C  10,C   8,C   1)   -178.04 -0.000261    0.13   -177.92   
   130. D(C  16,C  10,C   8,C   9)    178.54 -0.000172    0.20    178.75   
   131. D(H  28,C  11,C  10,C  16)     29.26  0.000079    0.06     29.32   
   132. D(H  28,C  11,C  10,C   8)   -151.86  0.000085   -0.13   -151.99   
   133. D(H  27,C  11,C  10,C  16)    145.90  0.000059   -0.04    145.85   
   134. D(H  27,C  11,C  10,C   8)    -35.22  0.000065   -0.24    -35.46   
   135. D(C  12,C  11,C  10,C  16)    -92.96 -0.000152    0.28    -92.67   
   136. D(C  12,C  11,C  10,C   8)     85.92 -0.000146    0.09     86.02   
   137. D(H  29,C  12,C  11,H  28)   -175.70  0.000671   -0.93   -176.62   
   138. D(H  29,C  12,C  11,H  27)     66.32 -0.000909   -0.39     65.93   
   139. D(H  29,C  12,C  11,C  10)    -54.42  0.001276   -1.17    -55.59   
   140. D(C  13,C  12,C  11,H  28)      4.47  0.000958   -1.36      3.11   
   141. D(C  13,C  12,C  11,H  27)   -113.52 -0.000622   -0.82   -114.34   
   142. D(C  13,C  12,C  11,C  10)    125.74  0.001563   -1.60    124.14   
   143. D(C  15,C  13,C  12,H  29)   -179.56  0.001072   -1.21   -180.78   
   144. D(C  15,C  13,C  12,C  11)      0.27  0.000776   -0.77     -0.50   
   145. D(C  14,C  13,C  12,H  29)      0.48  0.001004   -1.10     -0.63   
   146. D(C  14,C  13,C  12,C  11)   -179.69  0.000708   -0.66   -180.35   
   147. D(H  32,C  14,C  13,C  15)    -61.80 -0.000083    0.23    -61.57   
   148. D(H  32,C  14,C  13,C  12)    118.17 -0.000021    0.12    118.29   
   149. D(H  31,C  14,C  13,C  15)     56.09 -0.000164    0.25     56.35   
   150. D(H  31,C  14,C  13,C  12)   -123.94 -0.000101    0.15   -123.79   
   151. D(H  30,C  14,C  13,C  15)    177.22 -0.000114    0.23    177.46   
   152. D(H  30,C  14,C  13,C  12)     -2.81 -0.000052    0.13     -2.68   
   153. D(H  35,C  15,C  13,C  14)    -94.96 -0.000658    0.62    -94.34   
   154. D(H  35,C  15,C  13,C  12)     85.08 -0.000722    0.73     85.81   
   155. D(H  34,C  15,C  13,C  14)     26.52  0.001798   -0.29     26.23   
   156. D(H  34,C  15,C  13,C  12)   -153.44  0.001734   -0.18   -153.62   
   157. D(H  33,C  15,C  13,C  14)    143.24 -0.001716    0.95    144.20   
   158. D(H  33,C  15,C  13,C  12)    -36.72 -0.001780    1.06    -35.66   
   159. D(O  17,C  16,C   5,C   2)   -177.81  0.000388   -0.84   -178.66   
   160. D(C  10,C  16,C   5,O   6)    177.21  0.000265    0.14    177.35   
   161. D(C  10,C  16,C   5,C   2)      1.28  0.000568   -0.92      0.37   
   162. D(O  17,C  16,C  10,C  11)     -2.62 -0.000161    0.51     -2.11   
   163. D(O  17,C  16,C  10,C   8)    178.44 -0.000262    0.71    179.15   
   164. D(C   5,C  16,C  10,C  11)    178.31 -0.000338    0.59    178.89   
   165. D(C   5,C  16,C  10,C   8)     -0.63 -0.000439    0.78      0.15   
   166. D(O  17,C  16,C   5,O   6)     -1.89  0.000085    0.22     -1.67   
    ----------------------------------------------------------------------------

         *************************************************************
         *                GEOMETRY OPTIMIZATION CYCLE   2            *
         *************************************************************
---------------------------------
CARTESIAN COORDINATES (ANGSTROEM)
---------------------------------
  O    -16.170261   -1.954928    2.359397
  C    -15.249724   -2.144419    1.520490
  C    -15.087209   -3.452640    0.873386
  O    -15.938764   -4.457115    1.281423
  C    -17.291737   -4.339112    0.812319
  C    -14.068916   -3.677828   -0.018838
  O    -13.845255   -4.843943   -0.700866
  C    -13.825550   -6.080736    0.027835
  C    -14.327052   -1.056925    1.148643
  C    -14.584500    0.244252    1.866728
  C    -13.310782   -1.271844    0.247573
  C    -12.288565   -0.224506   -0.158378
  C    -11.108876   -0.178704    0.791052
  C     -9.808648   -0.316656    0.480911
  C     -8.746782   -0.236903    1.554797
  C     -9.295634   -0.560800   -0.926753
  C    -13.126899   -2.591459   -0.381608
  O    -12.216665   -2.809839   -1.219110
  H    -17.879981   -5.059603    1.386415
  H    -17.348232   -4.587458   -0.255669
  H    -17.675152   -3.330355    0.984070
  H    -13.604060   -6.849700   -0.715993
  H    -14.793092   -6.279611    0.495182
  H    -13.041657   -6.064808    0.794819
  H    -15.638364    0.534543    1.776896
  H    -13.962620    1.058410    1.488046
  H    -14.387720    0.137106    2.942613
  H    -12.769874    0.762892   -0.187970
  H    -11.948396   -0.446410   -1.172013
  H    -11.370938   -0.018796    1.838378
  H     -9.175974   -0.015522    2.537783
  H     -8.005249    0.540189    1.318815
  H     -8.191036   -1.183382    1.625979
  H     -9.987098   -1.199490   -1.487451
  H     -8.334103   -1.087669   -0.879755
  H     -9.147493    0.359288   -1.501462

----------------------------
CARTESIAN COORDINATES (A.U.)
----------------------------
  NO LB      ZA    FRAG     MASS         X           Y           Z
   0 O     8.0000    0    15.999  -30.557365   -3.694279    4.458615
   1 C     6.0000    0    12.011  -28.817802   -4.052365    2.873310
   2 C     6.0000    0    12.011  -28.510694   -6.524544    1.650461
   3 O     8.0000    0    15.999  -30.119898   -8.422726    2.421538
   4 C     6.0000    0    12.011  -32.676647   -8.199732    1.535061
   5 C     6.0000    0    12.011  -26.586397   -6.950087   -0.035599
   6 O     8.0000    0    15.999  -26.163740   -9.153726   -1.324445
   7 C     6.0000    0    12.011  -26.126503  -11.490926    0.052601
   8 C     6.0000    0    12.011  -27.074205   -1.997298    2.170620
   9 C     6.0000    0    12.011  -27.560710    0.461569    3.527605
  10 C     6.0000    0    12.011  -25.153732   -2.403437    0.467846
  11 C     6.0000    0    12.011  -23.222023   -0.424256   -0.299292
  12 C     6.0000    0    12.011  -20.992733   -0.337702    1.494871
  13 C     6.0000    0    12.011  -18.535659   -0.598394    0.908790
  14 C     6.0000    0    12.011  -16.529023   -0.447683    2.938140
  15 C     6.0000    0    12.011  -17.566202   -1.059759   -1.751310
  16 C     6.0000    0    12.011  -24.806245   -4.897148   -0.721135
  17 O     8.0000    0    15.999  -23.086151   -5.309825   -2.303785
  18 H     1.0000    0     1.008  -33.788267   -9.561264    2.619944
  19 H     1.0000    0     1.008  -32.783408   -8.669040   -0.483144
  20 H     1.0000    0     1.008  -33.401196   -6.293459    1.859623
  21 H     1.0000    0     1.008  -25.707948  -12.944058   -1.353032
  22 H     1.0000    0     1.008  -27.954892  -11.866745    0.935758
  23 H     1.0000    0     1.008  -24.645160  -11.460827    1.501990
  24 H     1.0000    0     1.008  -29.552226    1.010140    3.357847
  25 H     1.0000    0     1.008  -26.385529    2.000106    2.811999
  26 H     1.0000    0     1.008  -27.188850    0.259093    5.560733
  27 H     1.0000    0     1.008  -24.131564    1.441656   -0.355212
  28 H     1.0000    0     1.008  -22.579197   -0.843592   -2.214784
  29 H     1.0000    0     1.008  -21.487958   -0.035519    3.474031
  30 H     1.0000    0     1.008  -17.340079   -0.029333    4.795714
  31 H     1.0000    0     1.008  -15.127728    1.020810    2.492200
  32 H     1.0000    0     1.008  -15.478815   -2.236269    3.072654
  33 H     1.0000    0     1.008  -18.872880   -2.266707   -2.810875
  34 H     1.0000    0     1.008  -15.749172   -2.055397   -1.662497
  35 H     1.0000    0     1.008  -17.286257    0.678956   -2.837352

--------------------------------
INTERNAL COORDINATES (ANGSTROEM)
--------------------------------
 O      0   0   0     0.000000000000     0.00000000     0.00000000
 C      1   0   0     1.259785660286     0.00000000     0.00000000
 C      2   1   0     1.468535684241   120.54998809     0.00000000
 O      3   2   1     1.378625200041   116.76241307   356.78231942
 C      4   3   2     1.436843592223   115.16084471    73.83842478
 C      3   2   1     1.372478435486   120.97905875   181.50163569
 O      6   3   2     1.369310496068   125.78231525   181.66632120
 C      7   6   3     1.435636167403   118.88682647   310.45672468
 C      2   1   3     1.473851471158   120.96179332   178.96362902
 C      9   2   1     1.508305693364   114.17733940     0.77500363
 C      9   2   1     1.375108199863   120.84152081   179.02569202
 C     11   9   2     1.518762142416   124.38782359   182.08262187
 C     12  11   9     1.514986262930   112.17499443    86.01784990
 C     13  12  11     1.343804303358   127.27845727   124.13891923
 C     14  13  12     1.512332691572   120.66863957   179.64900184
 C     14  13  12     1.517994673400   123.88485148   359.49775014
 C     11   9   2     1.473453857536   120.79806717     0.69752842
 O     17  11   9     1.256035852229   122.06450975   179.15350332
 H      5   4   3     1.093034344421   106.32869785   192.31709791
 H      5   4   3     1.097937196203   110.33153882    73.64206166
 H      5   4   3     1.092746309437   110.78681417   311.45779871
 H      8   7   6     1.092540644008   105.28115474   181.60201692
 H      8   7   6     1.092749145484   111.20566676    62.46263642
 H      8   7   6     1.096816090036   110.62445566   300.35260886
 H     10   9   2     1.096799694246   110.69151112   308.41458012
 H     10   9   2     1.092240039215   112.38303118   186.60562297
 H     10   9   2     1.098968101444   110.57398602    65.75190531
 H     12  11   9     1.098857731368   109.39292598   324.54061673
 H     12  11   9     1.091976177685   108.52080485   208.00917363
 H     13  12  11     1.091393367668   114.76160582   304.40682416
 H     15  14  13     1.095206247010   111.89032519   357.31787159
 H     15  14  13     1.099741872674   110.99772331   236.20772578
 H     15  14  13     1.099883372688   110.81487539   118.29012394
 H     16  14  13     1.095641042897   110.79518763   324.34852260
 H     16  14  13     1.097425019054   109.48796648   206.37050841
 H     16  14  13     1.094896502011   113.41062293    85.80513543

---------------------------
INTERNAL COORDINATES (A.U.)
---------------------------
 O      0   0   0     0.000000000000     0.00000000     0.00000000
 C      1   0   0     2.380649885382     0.00000000     0.00000000
 C      2   1   0     2.775130261106   120.54998809     0.00000000
 O      3   2   1     2.605224069400   116.76241307   356.78231942
 C      4   3   2     2.715240886581   115.16084471    73.83842478
 C      3   2   1     2.593608367782   120.97905875   181.50163569
 O      6   3   2     2.587621829873   125.78231525   181.66632120
 C      7   6   3     2.712959184343   118.88682647   310.45672468
 C      2   1   3     2.785175642565   120.96179332   178.96362902
 C      9   2   1     2.850284686693   114.17733940     0.77500363
 C      9   2   1     2.598577902251   120.84152081   179.02569202
 C     11   9   2     2.870044511735   124.38782359   182.08262187
 C     12  11   9     2.862909133591   112.17499443    86.01784990
 C     13  12  11     2.539422110932   127.27845727   124.13891923
 C     14  13  12     2.857894610447   120.66863957   179.64900184
 C     14  13  12     2.868594205476   123.88485148   359.49775014
 C     11   9   2     2.784424261713   120.79806717     0.69752842
 O     17  11   9     2.373563775099   122.06450975   179.15350332
 H      5   4   3     2.065535565926   106.32869785   192.31709791
 H      5   4   3     2.074800613070   110.33153882    73.64206166
 H      5   4   3     2.064991258690   110.78681417   311.45779871
 H      8   7   6     2.064602607353   105.28115474   181.60201692
 H      8   7   6     2.064996618041   111.20566676    62.46263642
 H      8   7   6     2.072682029447   110.62445566   300.35260886
 H     10   9   2     2.072651045893   110.69151112   308.41458012
 H     10   9   2     2.064034546620   112.38303118   186.60562297
 H     10   9   2     2.076748741645   110.57398602    65.75190531
 H     12  11   9     2.076540172427   109.39292598   324.54061673
 H     12  11   9     2.063535920591   108.52080485   208.00917363
 H     13  12  11     2.062434569270   114.76160582   304.40682416
 H     15  14  13     2.069639867009   111.89032519   357.31787159
 H     15  14  13     2.078210957360   110.99772331   236.20772578
 H     15  14  13     2.078478353635   110.81487539   118.29012394
 H     16  14  13     2.070461512158   110.79518763   324.34852260
 H     16  14  13     2.073832738526   109.48796648   206.37050841
 H     16  14  13     2.069054533789   113.41062293    85.80513543


           ************************************************************
           *        Program running with 4 parallel MPI-processes     *
           *              working on a common directory               *
           ************************************************************
------------------------------------------------------------------------------
                   ___                                                        
                  /   \      - P O W E R E D   B Y -                         
                 /     \                                                     
                 |  |  |   _    _      __       _____    __    __             
                 |  |  |  | |  | |    /  \     |  _  \  |  |  /  |          
                  \  \/   | |  | |   /    \    | | | |  |  | /  /          
                 / \  \   | |__| |  /  /\  \   | |_| |  |  |/  /          
                |  |  |   |  __  | /  /__\  \  |    /   |      \           
                |  |  |   | |  | | |   __   |  |    \   |  |\   \          
                \     /   | |  | | |  |  |  |  | |\  \  |  | \   \       
                 \___/    |_|  |_| |__|  |__|  |_| \__\ |__|  \__/        
                                                                              
                      - O R C A' S   B I G   F R I E N D -                    
                                      &                                       
                       - I N T E G R A L  F E E D E R -                       
                                                                              
 v1 FN, 2020, v2 2021                                                         
------------------------------------------------------------------------------


Reading SHARK input file UQ1_1e_0H_B3LYP_631Gd_opt.SHARKINP.tmp ... ok
----------------------
SHARK INTEGRAL PACKAGE
----------------------

Number of atoms                             ...     36
Number of basis functions                   ...    288
Number of shells                            ...    144
Maximum angular momentum                    ...      2
Integral batch strategy                     ... SHARK/LIBINT Hybrid
RI-J (if used) integral strategy            ... SPLIT-RIJ (Revised 2003 algorithm where possible)
Printlevel                                  ...      1
Contraction scheme used                     ... SEGMENTED contraction
Coulomb Range Separation                    ... NOT USED
Exchange Range Separation                   ... NOT USED
Finite Nucleus Model                        ... NOT USED
Auxiliary Coulomb fitting basis             ... AVAILABLE
   # of basis functions in Aux-J            ...   1080
   # of shells in Aux-J                     ...    360
   Maximum angular momentum in Aux-J        ...      4
Auxiliary J/K fitting basis                 ... NOT available
Auxiliary Correlation fitting basis         ... NOT available
Auxiliary 'external' fitting basis          ... NOT available
Integral threshold                          ...     2.500000e-11
Primitive cut-off                           ...     2.500000e-12
Primitive pair pre-selection threshold      ...     2.500000e-12

Calculating pre-screening integrals         ... done (  0.1 sec) Dimension = 144
Organizing shell pair data                  ... done (  0.0 sec)
Shell pair information
Total number of shell pairs                 ...     10440
Shell pairs after pre-screening             ...      7937
Total number of primitive shell pairs       ...     59085
Primitive shell pairs kept                  ...     25257
          la=0 lb=0:   2900 shell pairs
          la=1 lb=0:   2667 shell pairs
          la=1 lb=1:    603 shell pairs
          la=2 lb=0:   1113 shell pairs
          la=2 lb=1:    536 shell pairs
          la=2 lb=2:    118 shell pairs

Calculating one electron integrals          ... done (  0.0 sec)
Calculating RI/J V-Matrix + Cholesky decomp.... done (  0.1 sec)
Calculating Nuclear repulsion               ... done (  0.0 sec) ENN=   1336.360337751231 Eh

SHARK setup successfully completed in   0.3 seconds

Maximum memory used throughout the entire GTOINT-calculation: 19.7 MB
[1717817926.451006] [eu-a2p-502:97951:0]          mpool.c:38   UCX  WARN  object 0x2945f80 was not returned to mpool ucp_requests
[1717817926.451034] [eu-a2p-502:97951:0]          mpool.c:38   UCX  WARN  object 0x2946140 was not returned to mpool ucp_requests
[1717817926.451038] [eu-a2p-502:97951:0]          mpool.c:38   UCX  WARN  object 0x2946300 was not returned to mpool ucp_requests
[1717817926.451041] [eu-a2p-502:97951:0]          mpool.c:38   UCX  WARN  object 0x29464c0 was not returned to mpool ucp_requests
[1717817926.451043] [eu-a2p-502:97951:0]          mpool.c:38   UCX  WARN  object 0x2946680 was not returned to mpool ucp_requests
[1717817926.451046] [eu-a2p-502:97951:0]          mpool.c:38   UCX  WARN  object 0x2946840 was not returned to mpool ucp_requests
[1717817926.451048] [eu-a2p-502:97951:0]          mpool.c:38   UCX  WARN  object 0x2946a00 was not returned to mpool ucp_requests
[1717817926.451050] [eu-a2p-502:97951:0]          mpool.c:38   UCX  WARN  object 0x2946bc0 was not returned to mpool ucp_requests
[1717817926.451053] [eu-a2p-502:97951:0]          mpool.c:38   UCX  WARN  object 0x2946d80 was not returned to mpool ucp_requests
[1717817926.451055] [eu-a2p-502:97951:0]          mpool.c:38   UCX  WARN  object 0x2946f40 was not returned to mpool ucp_requests
[1717817926.451058] [eu-a2p-502:97951:0]          mpool.c:38   UCX  WARN  object 0x2947100 was not returned to mpool ucp_requests
[1717817926.451060] [eu-a2p-502:97951:0]          mpool.c:38   UCX  WARN  object 0x29472c0 was not returned to mpool ucp_requests
[1717817926.451062] [eu-a2p-502:97951:0]          mpool.c:38   UCX  WARN  object 0x2947480 was not returned to mpool ucp_requests
[1717817926.451064] [eu-a2p-502:97951:0]          mpool.c:38   UCX  WARN  object 0x2947640 was not returned to mpool ucp_requests
[1717817926.451067] [eu-a2p-502:97951:0]          mpool.c:38   UCX  WARN  object 0x2947800 was not returned to mpool ucp_requests
[1717817926.451069] [eu-a2p-502:97951:0]          mpool.c:38   UCX  WARN  object 0x29479c0 was not returned to mpool ucp_requests
[1717817926.451071] [eu-a2p-502:97951:0]          mpool.c:38   UCX  WARN  object 0x2947b80 was not returned to mpool ucp_requests
[1717817926.451074] [eu-a2p-502:97951:0]          mpool.c:38   UCX  WARN  object 0x2947d40 was not returned to mpool ucp_requests
[1717817926.451393] [eu-a2p-502:97949:0]          mpool.c:38   UCX  WARN  object 0x275d100 was not returned to mpool ucp_requests
[1717817926.451417] [eu-a2p-502:97949:0]          mpool.c:38   UCX  WARN  object 0x275d2c0 was not returned to mpool ucp_requests
[1717817926.451421] [eu-a2p-502:97949:0]          mpool.c:38   UCX  WARN  object 0x275d480 was not returned to mpool ucp_requests
[1717817926.451424] [eu-a2p-502:97949:0]          mpool.c:38   UCX  WARN  object 0x275d640 was not returned to mpool ucp_requests
[1717817926.451426] [eu-a2p-502:97949:0]          mpool.c:38   UCX  WARN  object 0x275d800 was not returned to mpool ucp_requests
[1717817926.451430] [eu-a2p-502:97949:0]          mpool.c:38   UCX  WARN  object 0x275d9c0 was not returned to mpool ucp_requests
[1717817926.451432] [eu-a2p-502:97949:0]          mpool.c:38   UCX  WARN  object 0x275db80 was not returned to mpool ucp_requests
[1717817926.451435] [eu-a2p-502:97949:0]          mpool.c:38   UCX  WARN  object 0x275dd40 was not returned to mpool ucp_requests
[1717817926.453867] [eu-a2p-502:97950:0]          mpool.c:38   UCX  WARN  object 0x3aa9300 was not returned to mpool ucp_requests
[1717817926.453902] [eu-a2p-502:97950:0]          mpool.c:38   UCX  WARN  object 0x3aa94c0 was not returned to mpool ucp_requests
[1717817926.453906] [eu-a2p-502:97950:0]          mpool.c:38   UCX  WARN  object 0x3aa9680 was not returned to mpool ucp_requests
[1717817926.453910] [eu-a2p-502:97950:0]          mpool.c:38   UCX  WARN  object 0x3aa9840 was not returned to mpool ucp_requests
[1717817926.453913] [eu-a2p-502:97950:0]          mpool.c:38   UCX  WARN  object 0x3aa9a00 was not returned to mpool ucp_requests
[1717817926.453916] [eu-a2p-502:97950:0]          mpool.c:38   UCX  WARN  object 0x3aa9bc0 was not returned to mpool ucp_requests
[1717817926.453918] [eu-a2p-502:97950:0]          mpool.c:38   UCX  WARN  object 0x3aa9d80 was not returned to mpool ucp_requests
[1717817926.453921] [eu-a2p-502:97950:0]          mpool.c:38   UCX  WARN  object 0x3aa9f40 was not returned to mpool ucp_requests
[1717817926.453924] [eu-a2p-502:97950:0]          mpool.c:38   UCX  WARN  object 0x3aaa100 was not returned to mpool ucp_requests
[1717817926.453927] [eu-a2p-502:97950:0]          mpool.c:38   UCX  WARN  object 0x3aaa2c0 was not returned to mpool ucp_requests
[1717817926.453930] [eu-a2p-502:97950:0]          mpool.c:38   UCX  WARN  object 0x3aaa480 was not returned to mpool ucp_requests
[1717817926.453933] [eu-a2p-502:97950:0]          mpool.c:38   UCX  WARN  object 0x3aaa640 was not returned to mpool ucp_requests
[1717817926.453936] [eu-a2p-502:97950:0]          mpool.c:38   UCX  WARN  object 0x3aaa800 was not returned to mpool ucp_requests
[1717817926.453939] [eu-a2p-502:97950:0]          mpool.c:38   UCX  WARN  object 0x3aaa9c0 was not returned to mpool ucp_requests
[1717817926.453942] [eu-a2p-502:97950:0]          mpool.c:38   UCX  WARN  object 0x3aaab80 was not returned to mpool ucp_requests
[1717817926.453945] [eu-a2p-502:97950:0]          mpool.c:38   UCX  WARN  object 0x3aaad40 was not returned to mpool ucp_requests


           ************************************************************
           *        Program running with 4 parallel MPI-processes     *
           *              working on a common directory               *
           ************************************************************

Diagonalization of the overlap matrix:
Smallest eigenvalue                        ... 4.248e-04
Time for diagonalization                   ...    0.012 sec
Threshold for overlap eigenvalues          ... 1.000e-08
Number of eigenvalues below threshold      ... 0
Time for construction of square roots      ...    0.006 sec
Total time needed                          ...    0.018 sec

-------------------
DFT GRID GENERATION
-------------------

General Integration Accuracy     IntAcc      ... 4.959
Radial Grid Type                 RadialGrid  ... OptM3 with GC (2021)
Angular Grid (max. ang.)         AngularGrid ... 6 (Lebedev-590)
Angular grid pruning method      GridPruning ... 4 (adaptive)
Weight generation scheme         WeightScheme... Becke
Basis function cutoff            BFCut       ... 1.0000e-11
Integration weight cutoff        WCut        ... 1.0000e-14
Angular grids for H and He will be reduced by one unit
Partially contracted basis set               ... off
Rotationally invariant grid construction     ... off

Total number of grid points                  ...   410785
Total number of batches                      ...     6436
Average number of points per batch           ...       63
Average number of grid points per atom       ...    11411
Time for grid setup =    5.241 sec

--------------------
COSX GRID GENERATION
--------------------

GRIDX 1
-------
General Integration Accuracy     IntAcc      ... 4.020
Radial Grid Type                 RadialGrid  ... OptM3 with GC (2021)
Angular Grid (max. ang.)         AngularGrid ... 2 (Lebedev-110)
Angular grid pruning method      GridPruning ... 4 (adaptive)
Weight generation scheme         WeightScheme... Becke
Basis function cutoff            BFCut       ... 1.0000e-11
Integration weight cutoff        WCut        ... 1.0000e-14
Angular grids for H and He will be reduced by one unit
Partially contracted basis set               ... on
Rotationally invariant grid construction     ... off

Total number of grid points                  ...    45121
Total number of batches                      ...      724
Average number of points per batch           ...       62
Average number of grid points per atom       ...     1253
UseSFitting                                  ... on

GRIDX 2
-------
General Integration Accuracy     IntAcc      ... 4.338
Radial Grid Type                 RadialGrid  ... OptM3 with GC (2021)
Angular Grid (max. ang.)         AngularGrid ... 3 (Lebedev-194)
Angular grid pruning method      GridPruning ... 4 (adaptive)
Weight generation scheme         WeightScheme... Becke
Basis function cutoff            BFCut       ... 1.0000e-11
Integration weight cutoff        WCut        ... 1.0000e-14
Angular grids for H and He will be reduced by one unit
Partially contracted basis set               ... on
Rotationally invariant grid construction     ... off

Total number of grid points                  ...    98659
Total number of batches                      ...     1560
Average number of points per batch           ...       63
Average number of grid points per atom       ...     2741
UseSFitting                                  ... on

GRIDX 3
-------
General Integration Accuracy     IntAcc      ... 4.871
Radial Grid Type                 RadialGrid  ... OptM3 with GC (2021)
Angular Grid (max. ang.)         AngularGrid ... 4 (Lebedev-302)
Angular grid pruning method      GridPruning ... 4 (adaptive)
Weight generation scheme         WeightScheme... Becke
Basis function cutoff            BFCut       ... 1.0000e-11
Integration weight cutoff        WCut        ... 1.0000e-14
Angular grids for H and He will be reduced by one unit
Partially contracted basis set               ... on
Rotationally invariant grid construction     ... off

Total number of grid points                  ...   187463
Total number of batches                      ...     2948
Average number of points per batch           ...       63
Average number of grid points per atom       ...     5207
UseSFitting                                  ... on

Time for X-Grid setup             =    2.529 sec


--------------------
CPCM SOLVATION MODEL
--------------------
CPCM parameters:
  Epsilon                                         ...      80.4000
  Refrac                                          ...       1.3300
  Rsolv                                           ...       1.3000
  Surface type                                    ... GAUSSIAN VDW
  Epsilon function type                           ...         CPCM
Radii:
 Radius for O  used is    3.4469 Bohr (=   1.8240 Ang.)
 Radius for C  used is    3.8550 Bohr (=   2.0400 Ang.)
 Radius for H  used is    2.4944 Bohr (=   1.3200 Ang.)
Calculating surface                               ...        done! (  0.0s)
GEPOL surface points                              ...         1943
GEPOL Volume                                      ...    2135.5408
GEPOL Surface-area                                ...    1110.5134
Calculating surface distance matrix               ...        done! (  0.0s)
Performing Cholesky decomposition & store         ...        done! (  0.1s)
Overall time for CPCM initialization              ...                 0.1s
--------------
SCF ITERATIONS
--------------
ITER       Energy         Delta-E        Max-DP      RMS-DP      [F,P]     Damp
               ***  Starting incremental Fock matrix formation  ***
  0   -844.7712271719   0.000000000000 0.00288098  0.00008126  0.0213592 0.7000
  1   -844.7728057880  -0.001578616054 0.00218837  0.00007044  0.0168927 0.7000
                               ***Turning on DIIS***
  2   -844.7740213352  -0.001215547214 0.00534510  0.00017876  0.0126888 0.0000
  3   -844.7770612033  -0.003039868130 0.00073299  0.00002362  0.0017055 0.0000
  4   -844.7771049271  -0.000043723825 0.00090569  0.00001624  0.0008854 0.0000
               *** Restarting incremental Fock matrix formation ***
                                   *** Resetting DIIS ***
  5   -844.7771165958  -0.000011668628 0.00084212  0.00001357  0.0009020 0.0000
  6   -844.7771116535   0.000004942266 0.00039711  0.00000597  0.0017073 0.0000
  7   -844.7771193857  -0.000007732210 0.00019768  0.00000288  0.0003995 0.0000
  8   -844.7771200602  -0.000000674504 0.00005960  0.00000094  0.0000631 0.0000
  9   -844.7771201170  -0.000000056753 0.00002707  0.00000044  0.0000425 0.0000
 10   -844.7771201243  -0.000000007361 0.00002346  0.00000029  0.0000136 0.0000
 11   -844.7771201313  -0.000000006972 0.00001247  0.00000014  0.0000054 0.0000
 12   -844.7771201297   0.000000001595 0.00000388  0.00000005  0.0000042 0.0000
 13   -844.7771201261   0.000000003582 0.00000354  0.00000006  0.0000029 0.0000
                            ***DIIS convergence achieved***

               *****************************************************
               *                     SUCCESS                       *
               *           SCF CONVERGED AFTER  14 CYCLES          *
               *****************************************************

Old exchange energy                            =    -22.444006857 Eh
New exchange energy                            =    -22.444010503 Eh
Exchange energy change after final integration =     -0.000003645 Eh
Total energy after final integration           =   -844.777123769 Eh
Final COS-X integration done in                =    16.663 sec
Total Energy       :         -844.77712377 Eh          -22987.55420 eV
  Last Energy change         ...    2.4182e-09  Tolerance :   1.0000e-08
  Last MAX-Density change    ...    0.0000e+00  Tolerance :   1.0000e-07
             **** THE GBW FILE WAS UPDATED (UQ1_1e_0H_B3LYP_631Gd_opt.gbw) ****
             **** DENSITY UQ1_1e_0H_B3LYP_631Gd_opt.scfp WAS UPDATED ****
             **** ENERGY FILE WAS UPDATED (UQ1_1e_0H_B3LYP_631Gd_opt.en.tmp) ****
----------------------
UHF SPIN CONTAMINATION
----------------------

Warning: in a DFT calculation there is little theoretical justification to 
         calculate <S**2> as in Hartree-Fock theory. We will do it anyways
         but you should keep in mind that the values have only limited relevance

Expectation value of <S**2>     :     0.758933
Ideal value S*(S+1) for S=0.5   :     0.750000
Deviation                       :     0.008933

             **** THE GBW FILE WAS UPDATED (UQ1_1e_0H_B3LYP_631Gd_opt.gbw) ****
             **** DENSITY UQ1_1e_0H_B3LYP_631Gd_opt.scfp WAS UPDATED ****
Total SCF time: 0 days 0 hours 2 min 16 sec 

Maximum memory used throughout the entire SCF-calculation: 121.2 MB

-------------------------   --------------------
FINAL SINGLE POINT ENERGY      -844.777123768830
-------------------------   --------------------


           ************************************************************
           *        Program running with 4 parallel MPI-processes     *
           *              working on a common directory               *
           ************************************************************
------------------------------------------------------------------------------
                         ORCA SCF GRADIENT CALCULATION
------------------------------------------------------------------------------

 ... reading COSX grid (gridx3)
Gradient of the Kohn-Sham DFT energy:
Kohn-Sham wavefunction type      ... UKS
Hartree-Fock exchange scaling    ...    0.200
Number of operators              ...    2
Number of atoms                  ...   36
Basis set dimensions             ...  288
Integral neglect threshold       ... 2.5e-11
Integral primitive cutoff        ... 2.5e-12
SHARK Integral package           ... ON

Nuc. rep. gradient       (SHARK) ... done (  0.0 sec)
HCore & Overlap gradient (SHARK) ... done (  0.2 sec)
RI-J gradient            (SHARK) ... done (  1.2 sec)
COSX-gradient                    ... done ( 23.8 sec)
Exchange-correlation gradient    ... done

------------------
CARTESIAN GRADIENT
------------------

   1   O   :    0.009738200   -0.001260159   -0.009199005
   2   C   :   -0.012540358   -0.001030258    0.012079787
   3   C   :   -0.001115303   -0.012266971   -0.006473154
   4   O   :    0.004625070    0.005032674    0.000176148
   5   C   :   -0.003972430    0.000041883    0.000187175
   6   C   :   -0.009355773   -0.012138085    0.003500245
   7   O   :    0.001666129    0.006799817    0.001112898
   8   C   :    0.002932929   -0.003756770    0.002274302
   9   C   :    0.009537377    0.009537036   -0.005735133
  10   C   :   -0.001537857   -0.000403649    0.000784742
  11   C   :   -0.003108158    0.011202542    0.008307809
  12   C   :    0.001093258   -0.001264059   -0.001733498
  13   C   :   -0.000196544   -0.000608212    0.002129473
  14   C   :    0.000685797   -0.001985069   -0.000498902
  15   C   :    0.000127096   -0.000299785    0.001054347
  16   C   :    0.001910368    0.008128894   -0.002761992
  17   C   :    0.015751708   -0.001862287   -0.013436890
  18   O   :   -0.011644040    0.002755636    0.010348867
  19   H   :    0.000482691    0.000324778    0.000391887
  20   H   :    0.000903930   -0.000320068    0.000354351
  21   H   :    0.000384510   -0.000031720   -0.000389311
  22   H   :   -0.001133381    0.001036080   -0.000822925
  23   H   :   -0.001305539    0.001015909   -0.000543892
  24   H   :   -0.000523247    0.000405670   -0.000649974
  25   H   :   -0.000139901   -0.000205417   -0.000117955
  26   H   :   -0.000002847   -0.000805522   -0.000505351
  27   H   :    0.000206507   -0.000986883   -0.000110547
  28   H   :   -0.000879914   -0.000776196   -0.000351184
  29   H   :    0.000229594   -0.000153501   -0.000114952
  30   H   :   -0.000197804   -0.000320601   -0.000297282
  31   H   :   -0.000195176   -0.000054748   -0.000225510
  32   H   :   -0.000177261   -0.000081206   -0.000375392
  33   H   :   -0.000348306   -0.000122254   -0.000166389
  34   H   :   -0.000075469   -0.001265880    0.000628153
  35   H   :   -0.000734939   -0.001508346    0.001668886
  36   H   :   -0.001108797   -0.002764185   -0.000506727

Difference to translation invariance:
           :   -0.0000178786    0.0000090883   -0.0000168957

Difference to rotation invariance:
           :    0.0005502413   -0.0018450349   -0.0015797248

Norm of the cartesian gradient     ...    0.0479062336
RMS gradient                       ...    0.0046097795
MAX gradient                       ...    0.0157517084

-------
TIMINGS
-------

Total SCF gradient time            ...       36.732 sec

One electron gradient       ....       0.225 sec  (  0.6%)
RI-J Coulomb gradient       ....       1.195 sec  (  3.3%)
COSX gradient               ....      23.795 sec  ( 64.8%)
XC gradient                 ....       9.865 sec  ( 26.9%)
CPCM gradient               ....       0.616 sec  (  1.7%)
   A-Matrix (El+Nuc)        ....       0.153 sec  (  0.4%)
   Potential                ....       0.463 sec  (  1.3%)

Maximum memory used throughout the entire SCFGRAD-calculation: 92.6 MB
------------------------------------------------------------------------------
                         ORCA GEOMETRY RELAXATION STEP
------------------------------------------------------------------------------

Reading the OPT-File                    .... done
Getting information on internals        .... done
Copying old internal coords+grads       .... done
Making the new internal coordinates     .... (new redundants).... done
Validating the new internal coordinates .... (new redundants).... done
Calculating the B-matrix                .... done
Calculating the G,G- and P matrices     .... done
Transforming gradient to internals      .... done
Projecting the internal gradient        .... done
Number of atoms                         ....  36
Number of internal coordinates          .... 166
Current Energy                          ....  -844.777123769 Eh
Current gradient norm                   ....     0.047906234 Eh/bohr
Maximum allowed component of the step   ....  0.300
Current trust radius                    ....  0.300
Updating the Hessian (BFGS)             .... done
Forming the augmented Hessian           .... done
Diagonalizing the augmented Hessian     .... done
Last element of RFO vector              ....  0.977961785
Lowest eigenvalues of augmented Hessian:
 -0.003745101  0.011451333  0.011673962  0.011727126  0.012119882
Length of the computed step             ....  0.213488886
The final length of the internal step   ....  0.213488886
Converting the step to cartesian space:
 Initial RMS(Int)=    0.0165699511
Transforming coordinates:
 Iter   0:  RMS(Cart)=    0.0586092639 RMS(Int)=    0.6885821815
 Iter   1:  RMS(Cart)=    0.0016920397 RMS(Int)=    0.0009909193
 Iter   2:  RMS(Cart)=    0.0001152892 RMS(Int)=    0.0000399240
 Iter   3:  RMS(Cart)=    0.0000088308 RMS(Int)=    0.0000061152
 Iter   4:  RMS(Cart)=    0.0000006950 RMS(Int)=    0.0000002830
 Iter   5:  RMS(Cart)=    0.0000000555 RMS(Int)=    0.0000000402
done
Storing new coordinates                 .... done

                                .--------------------.
          ----------------------|Geometry convergence|-------------------------
          Item                value                   Tolerance       Converged
          ---------------------------------------------------------------------
          Energy change      -0.0099295972            0.0000002000      NO
          RMS gradient        0.0025355805            0.0000080000      NO
          MAX gradient        0.0158188678            0.0000300000      NO
          RMS step            0.0165699511            0.0001000000      NO
          MAX step            0.0590331823            0.0002000000      NO
          ........................................................
          Max(Bonds)      0.0190      Max(Angles)    1.19
          Max(Dihed)        3.38      Max(Improp)    0.00
          ---------------------------------------------------------------------

The optimization has not yet converged - more geometry cycles are needed


    ---------------------------------------------------------------------------
                         Redundant Internal Coordinates
                            (Angstroem and degrees)

        Definition                    Value    dE/dq     Step     New-Value
    ----------------------------------------------------------------------------
     1. B(C   1,O   0)                1.2598 -0.013430  0.0127    1.2725   
     2. B(C   2,C   1)                1.4685  0.006022 -0.0111    1.4574   
     3. B(O   3,C   2)                1.3786 -0.004937  0.0071    1.3857   
     4. B(C   4,O   3)                1.4368  0.001863 -0.0034    1.4335   
     5. B(C   5,C   2)                1.3725 -0.004625  0.0061    1.3786   
     6. B(O   6,C   5)                1.3693 -0.005096  0.0068    1.3761   
     7. B(C   7,O   6)                1.4356  0.001261 -0.0024    1.4333   
     8. B(C   8,C   1)                1.4739  0.008911 -0.0177    1.4561   
     9. B(C   9,C   8)                1.5083 -0.001797  0.0039    1.5122   
    10. B(C  10,C   8)                1.3751 -0.006183  0.0086    1.3837   
    11. B(C  11,C  10)                1.5188 -0.001579  0.0034    1.5222   
    12. B(C  12,C  11)                1.5150  0.000066 -0.0000    1.5150   
    13. B(C  13,C  12)                1.3438  0.000340 -0.0003    1.3435   
    14. B(C  14,C  13)                1.5123 -0.000267  0.0008    1.5131   
    15. B(C  15,C  13)                1.5180  0.000501 -0.0009    1.5171   
    16. B(C  16,C  10)                1.4735  0.007031 -0.0136    1.4599   
    17. B(C  16,C   5)                1.4830  0.009293 -0.0190    1.4640   
    18. B(O  17,C  16)                1.2560 -0.015819  0.0145    1.2705   
    19. B(H  18,C   4)                1.0930 -0.000261  0.0008    1.0938   
    20. B(H  19,C   4)                1.0979 -0.000328  0.0009    1.0989   
    21. B(H  20,C   4)                1.0927 -0.000232  0.0007    1.0934   
    22. B(H  21,C   7)                1.0925 -0.000398  0.0011    1.0936   
    23. B(H  22,C   7)                1.0927  0.000735 -0.0015    1.0913   
    24. B(H  23,C   7)                1.0968 -0.000817  0.0023    1.0991   
    25. B(H  24,C   9)                1.0968  0.000089  0.0001    1.0969   
    26. B(H  25,C   9)                1.0922 -0.000430  0.0011    1.0934   
    27. B(H  26,C   9)                1.0990  0.000029  0.0002    1.0992   
    28. B(H  27,C  11)                1.0989 -0.000300  0.0009    1.0998   
    29. B(H  28,C  11)                1.0920  0.000209 -0.0003    1.0916   
    30. B(H  29,C  12)                1.0914 -0.000288  0.0008    1.0922   
    31. B(H  30,C  14)                1.0952 -0.000144  0.0004    1.0956   
    32. B(H  31,C  14)                1.0997 -0.000090  0.0004    1.1002   
    33. B(H  32,C  14)                1.0999 -0.000088  0.0004    1.1003   
    34. B(H  33,C  15)                1.0956  0.000468 -0.0009    1.0947   
    35. B(H  34,C  15)                1.0974  0.000144 -0.0002    1.0972   
    36. B(H  35,C  15)                1.0949 -0.002199  0.0062    1.1011   
    37. A(O   0,C   1,C   8)          120.96 -0.003033    0.68    121.64   
    38. A(C   2,C   1,C   8)          118.48  0.004484   -1.09    117.39   
    39. A(O   0,C   1,C   2)          120.55 -0.001454    0.36    120.91   
    40. A(O   3,C   2,C   5)          122.08  0.005419   -1.05    121.03   
    41. A(C   1,C   2,C   5)          120.98 -0.002691    0.65    121.63   
    42. A(C   1,C   2,O   3)          116.76 -0.002802    0.66    117.42   
    43. A(C   2,O   3,C   4)          115.16  0.002339   -0.51    114.65   
    44. A(H  18,C   4,H  20)          109.70  0.000455   -0.16    109.54   
    45. A(O   3,C   4,H  18)          106.33 -0.000476    0.13    106.46   
    46. A(H  18,C   4,H  19)          109.52  0.000738   -0.20    109.32   
    47. A(O   3,C   4,H  19)          110.33 -0.001356    0.39    110.72   
    48. A(O   3,C   4,H  20)          110.79  0.000118   -0.03    110.76   
    49. A(H  19,C   4,H  20)          110.10  0.000506   -0.12    109.98   
    50. A(C   2,C   5,C  16)          120.67 -0.001756    0.41    121.08   
    51. A(C   2,C   5,O   6)          125.78  0.004353   -0.92    124.86   
    52. A(O   6,C   5,C  16)          113.47 -0.002612    0.55    114.02   
    53. A(C   5,O   6,C   7)          118.89  0.002034   -0.52    118.37   
    54. A(H  22,C   7,H  23)          109.66  0.001233   -0.38    109.27   
    55. A(O   6,C   7,H  23)          110.62  0.000467   -0.17    110.46   
    56. A(H  21,C   7,H  23)          109.96  0.001550   -0.56    109.40   
    57. A(H  21,C   7,H  22)          110.03  0.000536    0.02    110.05   
    58. A(O   6,C   7,H  22)          111.21 -0.002264    0.66    111.87   
    59. A(O   6,C   7,H  21)          105.28 -0.001584    0.46    105.75   
    60. A(C   9,C   8,C  10)          124.96  0.003687   -0.77    124.19   
    61. A(C   1,C   8,C   9)          114.18 -0.002050    0.38    114.56   
    62. A(C   1,C   8,C  10)          120.84 -0.001644    0.41    121.25   
    63. A(H  25,C   9,H  26)          108.07  0.001030   -0.27    107.80   
    64. A(C   8,C   9,H  26)          110.57 -0.001235    0.37    110.94   
    65. A(H  24,C   9,H  26)          106.14  0.000608   -0.19    105.95   
    66. A(H  24,C   9,H  25)          108.75  0.000536   -0.18    108.56   
    67. A(C   8,C   9,H  25)          112.38 -0.000880    0.25    112.63   
    68. A(C   8,C   9,H  24)          110.69  0.000069   -0.01    110.68   
    69. A(C   8,C  10,C  11)          124.39  0.004143   -0.88    123.51   
    70. A(C  11,C  10,C  16)          114.80 -0.001857    0.31    115.11   
    71. A(C   8,C  10,C  16)          120.80 -0.002285    0.57    121.37   
    72. A(C  10,C  11,C  12)          112.17 -0.001260    0.36    112.54   
    73. A(H  27,C  11,H  28)          107.10 -0.000120   -0.08    107.02   
    74. A(C  10,C  11,H  28)          108.52  0.000828   -0.21    108.31   
    75. A(C  12,C  11,H  27)          109.32  0.001478   -0.45    108.86   
    76. A(C  10,C  11,H  27)          109.39 -0.000881    0.40    109.79   
    77. A(C  12,C  11,H  28)          110.20 -0.000013   -0.03    110.17   
    78. A(C  11,C  12,C  13)          127.28 -0.001018    0.23    127.51   
    79. A(C  13,C  12,H  29)          117.96  0.000772   -0.18    117.78   
    80. A(C  11,C  12,H  29)          114.76  0.000245   -0.06    114.70   
    81. A(C  14,C  13,C  15)          115.45  0.000388   -0.09    115.35   
    82. A(C  12,C  13,C  15)          123.88  0.000424   -0.09    123.79   
    83. A(C  12,C  13,C  14)          120.67 -0.000813    0.19    120.85   
    84. A(H  31,C  14,H  32)          106.33  0.000388   -0.11    106.23   
    85. A(C  13,C  14,H  32)          110.81 -0.000416    0.13    110.95   
    86. A(H  30,C  14,H  31)          108.30  0.000409   -0.14    108.16   
    87. A(C  13,C  14,H  31)          111.00 -0.000406    0.12    111.11   
    88. A(C  13,C  14,H  30)          111.89 -0.000191    0.05    111.94   
    89. A(H  30,C  14,H  32)          108.29  0.000275   -0.07    108.23   
    90. A(H  34,C  15,H  35)          107.90  0.001164   -0.71    107.19   
    91. A(H  33,C  15,H  35)          107.86 -0.000513    0.03    107.89   
    92. A(C  13,C  15,H  35)          113.41  0.003524   -1.19    112.22   
    93. A(H  33,C  15,H  34)          107.16  0.000082    0.53    107.69   
    94. A(C  13,C  15,H  34)          109.49 -0.002818    0.83    110.32   
    95. A(C  13,C  15,H  33)          110.80 -0.001508    0.58    111.38   
    96. A(C  10,C  16,O  17)          122.06 -0.001861    0.44    122.51   
    97. A(C   5,C  16,O  17)          119.74 -0.002025    0.49    120.24   
    98. A(C   5,C  16,C  10)          118.19  0.003885   -0.93    117.26   
    99. D(C   5,C   2,C   1,O   0)   -178.50 -0.000059    0.80   -177.70   
   100. D(O   3,C   2,C   1,O   0)     -3.22 -0.000787    3.27      0.05   
   101. D(O   3,C   2,C   1,C   8)    177.79 -0.000538    1.60    179.39   
   102. D(C   5,C   2,C   1,C   8)      2.51  0.000190   -0.87      1.65   
   103. D(C   4,O   3,C   2,C   5)   -110.94 -0.000680    1.58   -109.36   
   104. D(C   4,O   3,C   2,C   1)     73.84  0.000475   -1.08     72.76   
   105. D(H  19,C   4,O   3,C   2)     73.64  0.000704   -2.59     71.05   
   106. D(H  20,C   4,O   3,C   2)    -48.54  0.000908   -2.68    -51.23   
   107. D(H  18,C   4,O   3,C   2)   -167.68  0.000580   -2.55   -170.23   
   108. D(C  16,C   5,C   2,O   3)   -176.74  0.001208   -2.61   -179.35   
   109. D(C  16,C   5,C   2,C   1)     -1.72  0.000022    0.15     -1.57   
   110. D(O   6,C   5,C   2,C   1)   -178.33  0.000447   -0.63   -178.96   
   111. D(O   6,C   5,C   2,O   3)      6.64  0.001633   -3.38      3.26   
   112. D(C   7,O   6,C   5,C   2)    -49.54  0.000756   -2.20    -51.75   
   113. D(C   7,O   6,C   5,C  16)    133.63  0.001150   -2.93    130.70   
   114. D(H  23,C   7,O   6,C   5)    -59.65 -0.000217    1.70    -57.95   
   115. D(H  22,C   7,O   6,C   5)     62.46  0.000120    1.55     64.02   
   116. D(H  21,C   7,O   6,C   5)   -178.40 -0.001382    2.18   -176.21   
   117. D(C  10,C   8,C   1,C   2)     -1.99 -0.000311    1.26     -0.73   
   118. D(C  10,C   8,C   1,O   0)    179.03 -0.000078   -0.41    178.62   
   119. D(C   9,C   8,C   1,C   2)    179.76 -0.000139    0.46    180.21   
   120. D(C   9,C   8,C   1,O   0)      0.78  0.000094   -1.21     -0.44   
   121. D(H  26,C   9,C   8,C  10)   -112.42  0.000253   -0.68   -113.10   
   122. D(H  25,C   9,C   8,C  10)      8.44  0.000100   -0.60      7.84   
   123. D(H  25,C   9,C   8,C   1)   -173.39 -0.000193    0.28   -173.12   
   124. D(H  24,C   9,C   8,C  10)    130.25  0.000225   -0.67    129.58   
   125. D(H  26,C   9,C   8,C   1)     65.75 -0.000041    0.20     65.95   
   126. D(H  24,C   9,C   8,C   1)    -51.59 -0.000069    0.21    -51.37   
   127. D(C  16,C  10,C   8,C   1)      0.70  0.000233   -0.89     -0.19   
   128. D(C  11,C  10,C   8,C   9)      0.14 -0.000130    0.36      0.50   
   129. D(C  11,C  10,C   8,C   1)   -177.92  0.000180   -0.56   -178.48   
   130. D(C  16,C  10,C   8,C   9)    178.75 -0.000077    0.04    178.79   
   131. D(H  28,C  11,C  10,C  16)     29.32  0.000002   -0.13     29.19   
   132. D(H  28,C  11,C  10,C   8)   -151.99  0.000041   -0.44   -152.43   
   133. D(H  27,C  11,C  10,C  16)    145.85 -0.000162   -0.12    145.73   
   134. D(H  27,C  11,C  10,C   8)    -35.46 -0.000123   -0.43    -35.89   
   135. D(C  12,C  11,C  10,C  16)    -92.67  0.000265   -0.18    -92.85   
   136. D(C  12,C  11,C  10,C   8)     86.02  0.000304   -0.49     85.53   
   137. D(H  29,C  12,C  11,H  28)   -176.62  0.000490   -1.44   -178.06   
   138. D(H  29,C  12,C  11,H  27)     65.93 -0.000239   -1.05     64.88   
   139. D(H  29,C  12,C  11,C  10)    -55.59  0.000685   -1.49    -57.08   
   140. D(C  13,C  12,C  11,H  28)      3.11  0.000484   -1.35      1.77   
   141. D(C  13,C  12,C  11,H  27)   -114.34 -0.000245   -0.96   -115.30   
   142. D(C  13,C  12,C  11,C  10)    124.14  0.000680   -1.39    122.75   
   143. D(C  15,C  13,C  12,H  29)    179.22  0.000146   -0.08    179.14   
   144. D(C  15,C  13,C  12,C  11)     -0.50  0.000154   -0.18     -0.68   
   145. D(C  14,C  13,C  12,H  29)     -0.63  0.000236   -0.43     -1.06   
   146. D(C  14,C  13,C  12,C  11)    179.65  0.000243   -0.53    179.12   
   147. D(H  32,C  14,C  13,C  15)    -61.57 -0.000054    0.23    -61.35   
   148. D(H  32,C  14,C  13,C  12)    118.29 -0.000136    0.55    118.84   
   149. D(H  31,C  14,C  13,C  15)     56.35 -0.000093    0.25     56.59   
   150. D(H  31,C  14,C  13,C  12)   -123.79 -0.000175    0.57   -123.22   
   151. D(H  30,C  14,C  13,C  15)    177.46  0.000015    0.18    177.64   
   152. D(H  30,C  14,C  13,C  12)     -2.68 -0.000067    0.50     -2.18   
   153. D(H  35,C  15,C  13,C  14)    -94.34 -0.000699    1.80    -92.54   
   154. D(H  35,C  15,C  13,C  12)     85.81 -0.000612    1.46     87.27   
   155. D(H  34,C  15,C  13,C  14)     26.23  0.001132    0.70     26.92   
   156. D(H  34,C  15,C  13,C  12)   -153.63  0.001219    0.36   -153.27   
   157. D(H  33,C  15,C  13,C  14)    144.20 -0.001418    2.16    146.37   
   158. D(H  33,C  15,C  13,C  12)    -35.65 -0.001331    1.83    -33.82   
   159. D(O  17,C  16,C   5,C   2)   -178.66  0.000147   -0.51   -179.17   
   160. D(C  10,C  16,C   5,O   6)    177.38 -0.000088    0.80    178.17   
   161. D(C  10,C  16,C   5,C   2)      0.37  0.000065    0.18      0.55   
   162. D(O  17,C  16,C  10,C  11)     -2.11 -0.000115    0.60     -1.51   
   163. D(O  17,C  16,C  10,C   8)    179.15 -0.000245    0.91    180.06   
   164. D(C   5,C  16,C  10,C  11)    178.89 -0.000030   -0.11    178.78   
   165. D(C   5,C  16,C  10,C   8)      0.15 -0.000160    0.20      0.35   
   166. D(O  17,C  16,C   5,O   6)     -1.65 -0.000005    0.11     -1.54   
    ----------------------------------------------------------------------------

         *************************************************************
         *                GEOMETRY OPTIMIZATION CYCLE   3            *
         *************************************************************
---------------------------------
CARTESIAN COORDINATES (ANGSTROEM)
---------------------------------
  O    -16.168472   -1.971462    2.407089
  C    -15.254842   -2.151311    1.539821
  C    -15.086312   -3.443083    0.886245
  O    -15.958477   -4.458001    1.246091
  C    -17.293601   -4.303808    0.747576
  C    -14.072827   -3.666922   -0.021127
  O    -13.864572   -4.850669   -0.691186
  C    -13.790850   -6.061429    0.072268
  C    -14.331141   -1.087809    1.171049
  C    -14.561309    0.222174    1.890636
  C    -13.323169   -1.300863    0.247465
  C    -12.309862   -0.237143   -0.150968
  C    -11.122656   -0.185190    0.788673
  C     -9.824174   -0.328902    0.475044
  C     -8.753161   -0.229331    1.539268
  C     -9.319916   -0.591995   -0.931397
  C    -13.140767   -2.600581   -0.391817
  O    -12.222157   -2.820619   -1.241477
  H    -17.900637   -5.064397    1.247048
  H    -17.324650   -4.469326   -0.338319
  H    -17.683678   -3.310415    0.985354
  H    -13.555296   -6.851442   -0.646385
  H    -14.733569   -6.282592    0.575515
  H    -12.987384   -5.996076    0.819451
  H    -15.611309    0.529031    1.810266
  H    -13.932286    1.029630    1.506137
  H    -14.357671    0.120777    2.966005
  H    -12.793557    0.750406   -0.167570
  H    -11.975362   -0.446285   -1.168840
  H    -11.377174   -0.012546    1.836657
  H     -9.174518    0.002078    2.523817
  H     -8.017526    0.549653    1.289513
  H     -8.189106   -1.170668    1.618940
  H    -10.024089   -1.209096   -1.498650
  H     -8.361532   -1.125271   -0.898707
  H     -9.155246    0.339000   -1.495806

----------------------------
CARTESIAN COORDINATES (A.U.)
----------------------------
  NO LB      ZA    FRAG     MASS         X           Y           Z
   0 O     8.0000    0    15.999  -30.553985   -3.725524    4.548738
   1 C     6.0000    0    12.011  -28.827474   -4.065388    2.909839
   2 C     6.0000    0    12.011  -28.508998   -6.506483    1.674761
   3 O     8.0000    0    15.999  -30.157152   -8.424402    2.354770
   4 C     6.0000    0    12.011  -32.680170   -8.133018    1.412714
   5 C     6.0000    0    12.011  -26.593789   -6.929479   -0.039925
   6 O     8.0000    0    15.999  -26.200245   -9.166436   -1.306151
   7 C     6.0000    0    12.011  -26.060930  -11.454441    0.136567
   8 C     6.0000    0    12.011  -27.081932   -2.055662    2.212963
   9 C     6.0000    0    12.011  -27.516886    0.419848    3.572785
  10 C     6.0000    0    12.011  -25.177141   -2.458274    0.467640
  11 C     6.0000    0    12.011  -23.262268   -0.448136   -0.285288
  12 C     6.0000    0    12.011  -21.018774   -0.349958    1.490377
  13 C     6.0000    0    12.011  -18.564999   -0.621534    0.897703
  14 C     6.0000    0    12.011  -16.541077   -0.433373    2.908795
  15 C     6.0000    0    12.011  -17.612089   -1.118709   -1.760085
  16 C     6.0000    0    12.011  -24.832451   -4.914385   -0.740426
  17 O     8.0000    0    15.999  -23.096530   -5.330198   -2.346051
  18 H     1.0000    0     1.008  -33.827302   -9.570324    2.356579
  19 H     1.0000    0     1.008  -32.738844   -8.445802   -0.639330
  20 H     1.0000    0     1.008  -33.417309   -6.255779    1.862049
  21 H     1.0000    0     1.008  -25.615797  -12.947350   -1.221491
  22 H     1.0000    0     1.008  -27.842411  -11.872377    1.087566
  23 H     1.0000    0     1.008  -24.542599  -11.330942    1.548538
  24 H     1.0000    0     1.008  -29.501098    0.999723    3.420908
  25 H     1.0000    0     1.008  -26.328204    1.945719    2.846186
  26 H     1.0000    0     1.008  -27.132066    0.228235    5.604938
  27 H     1.0000    0     1.008  -24.176318    1.418061   -0.316662
  28 H     1.0000    0     1.008  -22.630155   -0.843356   -2.208787
  29 H     1.0000    0     1.008  -21.499743   -0.023708    3.470779
  30 H     1.0000    0     1.008  -17.337326    0.003928    4.769323
  31 H     1.0000    0     1.008  -15.150928    1.038694    2.436827
  32 H     1.0000    0     1.008  -15.475168   -2.212241    3.059352
  33 H     1.0000    0     1.008  -18.942784   -2.284860   -2.832038
  34 H     1.0000    0     1.008  -15.801006   -2.126454   -1.698310
  35 H     1.0000    0     1.008  -17.300908    0.640618   -2.826663

--------------------------------
INTERNAL COORDINATES (ANGSTROEM)
--------------------------------
 O      0   0   0     0.000000000000     0.00000000     0.00000000
 C      1   0   0     1.272485268676     0.00000000     0.00000000
 C      2   1   0     1.457476557411   120.92522549     0.00000000
 O      3   2   1     1.385720703855   117.38164078     0.09083104
 C      4   3   2     1.433474060197   114.65294207    72.77901862
 C      3   2   1     1.378615254935   121.60485521   182.26584597
 O      6   3   2     1.376082923444   124.84896071   181.04493199
 C      7   6   3     1.433260778558   118.36567674   308.25302902
 C      2   1   3     1.456108157409   121.65789117   180.65694792
 C      9   2   1     1.512229984286   114.55886756   359.55376653
 C      9   2   1     1.383621507130   121.24668471   178.62986135
 C     11   9   2     1.522182285742   123.50963206   181.50237001
 C     12  11   9     1.514952850965   112.53775100    85.53070610
 C     13  12  11     1.343529486527   127.51195155   122.74882712
 C     14  13  12     1.513127786628   120.85455451   179.11560181
 C     14  13  12     1.517092797575   123.79344961   359.31753779
 C     11   9   2     1.459869290491   121.36028655   359.78445142
 O     17  11   9     1.270505534695   122.50541435   180.06819844
 H      5   4   3     1.093828840878   106.45681586   189.76824406
 H      5   4   3     1.098875587427   110.71827173    71.04855779
 H      5   4   3     1.093401294481   110.75537000   308.77380549
 H      8   7   6     1.093649838827   105.74029743   183.79324977
 H      8   7   6     1.091279175639   111.86429529    64.00862274
 H      8   7   6     1.099141022014   110.45518130   302.05512406
 H     10   9   2     1.096868436923   110.68172000   308.62506780
 H     10   9   2     1.093387195341   112.63298203   186.88502638
 H     10   9   2     1.099166966136   110.94260551    65.94964375
 H     12  11   9     1.099767814861   109.79618385   324.11020281
 H     12  11   9     1.091647000415   108.31013494   207.57071803
 H     13  12  11     1.092179387925   114.70495680   302.92033520
 H     15  14  13     1.095640925938   111.94423300   357.82235302
 H     15  14  13     1.100160287956   111.11341696   236.77902480
 H     15  14  13     1.100281533642   110.94597822   118.83948084
 H     16  14  13     1.094737367384   111.36606485   326.19011816
 H     16  14  13     1.097247094766   110.30295748   206.71807113
 H     16  14  13     1.101102341080   112.22710784    87.26946983

---------------------------
INTERNAL COORDINATES (A.U.)
---------------------------
 O      0   0   0     0.000000000000     0.00000000     0.00000000
 C      1   0   0     2.404648667247     0.00000000     0.00000000
 C      2   1   0     2.754231540118   120.92522549     0.00000000
 O      3   2   1     2.618632628391   117.38164078     0.09083104
 C      4   3   2     2.708873393852   114.65294207    72.77901862
 C      3   2   1     2.605205275872   121.60485521   182.26584597
 O      6   3   2     2.600419862875   124.84896071   181.04493199
 C      7   6   3     2.708470349965   118.36567674   308.25302902
 C      2   1   3     2.751645638872   121.65789117   180.65694792
 C      9   2   1     2.857700521804   114.55886756   359.55376653
 C      9   2   1     2.614665721480   121.24668471   178.62986135
 C     11   9   2     2.876507645959   123.50963206   181.50237001
 C     12  11   9     2.862845994127   112.53775100    85.53070610
 C     13  12  11     2.538902782383   127.51195155   122.74882712
 C     14  13  12     2.859397122353   120.85455451   179.11560181
 C     14  13  12     2.866889907161   123.79344961   359.31753779
 C     11   9   2     2.758753150350   121.36028655   359.78445142
 O     17  11   9     2.400907512205   122.50541435   180.06819844
 H      5   4   3     2.067036946644   106.45681586   189.76824406
 H      5   4   3     2.076573915490   110.71827173    71.04855779
 H      5   4   3     2.066229001044   110.75537000   308.77380549
 H      8   7   6     2.066698681789   105.74029743   183.79324977
 H      8   7   6     2.062218777609   111.86429529    64.00862274
 H      8   7   6     2.077075514164   110.45518130   302.05512406
 H     10   9   2     2.072780950726   110.68172000   308.62506780
 H     10   9   2     2.066202357530   112.63298203   186.88502638
 H     10   9   2     2.077124541451   110.94260551    65.94964375
 H     12  11   9     2.078259980989   109.79618385   324.11020281
 H     12  11   9     2.062913865700   108.31013494   207.57071803
 H     13  12  11     2.063919932292   114.70495680   302.92033520
 H     15  14  13     2.070461291138   111.94423300   357.82235302
 H     15  14  13     2.079001647653   111.11341696   236.77902480
 H     15  14  13     2.079230768795   110.94597822   118.83948084
 H     16  14  13     2.068753812925   111.36606485   326.19011816
 H     16  14  13     2.073496510349   110.30295748   206.71807113
 H     16  14  13     2.080781870061   112.22710784    87.26946983


           ************************************************************
           *        Program running with 4 parallel MPI-processes     *
           *              working on a common directory               *
           ************************************************************
------------------------------------------------------------------------------
                   ___                                                        
                  /   \      - P O W E R E D   B Y -                         
                 /     \                                                     
                 |  |  |   _    _      __       _____    __    __             
                 |  |  |  | |  | |    /  \     |  _  \  |  |  /  |          
                  \  \/   | |  | |   /    \    | | | |  |  | /  /          
                 / \  \   | |__| |  /  /\  \   | |_| |  |  |/  /          
                |  |  |   |  __  | /  /__\  \  |    /   |      \           
                |  |  |   | |  | | |   __   |  |    \   |  |\   \          
                \     /   | |  | | |  |  |  |  | |\  \  |  | \   \       
                 \___/    |_|  |_| |__|  |__|  |_| \__\ |__|  \__/        
                                                                              
                      - O R C A' S   B I G   F R I E N D -                    
                                      &                                       
                       - I N T E G R A L  F E E D E R -                       
                                                                              
 v1 FN, 2020, v2 2021                                                         
------------------------------------------------------------------------------


Reading SHARK input file UQ1_1e_0H_B3LYP_631Gd_opt.SHARKINP.tmp ... ok
----------------------
SHARK INTEGRAL PACKAGE
----------------------

Number of atoms                             ...     36
Number of basis functions                   ...    288
Number of shells                            ...    144
Maximum angular momentum                    ...      2
Integral batch strategy                     ... SHARK/LIBINT Hybrid
RI-J (if used) integral strategy            ... SPLIT-RIJ (Revised 2003 algorithm where possible)
Printlevel                                  ...      1
Contraction scheme used                     ... SEGMENTED contraction
Coulomb Range Separation                    ... NOT USED
Exchange Range Separation                   ... NOT USED
Finite Nucleus Model                        ... NOT USED
Auxiliary Coulomb fitting basis             ... AVAILABLE
   # of basis functions in Aux-J            ...   1080
   # of shells in Aux-J                     ...    360
   Maximum angular momentum in Aux-J        ...      4
Auxiliary J/K fitting basis                 ... NOT available
Auxiliary Correlation fitting basis         ... NOT available
Auxiliary 'external' fitting basis          ... NOT available
Integral threshold                          ...     2.500000e-11
Primitive cut-off                           ...     2.500000e-12
Primitive pair pre-selection threshold      ...     2.500000e-12

Calculating pre-screening integrals         ... done (  0.1 sec) Dimension = 144
Organizing shell pair data                  ... done (  0.0 sec)
Shell pair information
Total number of shell pairs                 ...     10440
Shell pairs after pre-screening             ...      7951
Total number of primitive shell pairs       ...     59085
Primitive shell pairs kept                  ...     25342
          la=0 lb=0:   2910 shell pairs
          la=1 lb=0:   2672 shell pairs
          la=1 lb=1:    603 shell pairs
          la=2 lb=0:   1113 shell pairs
          la=2 lb=1:    536 shell pairs
          la=2 lb=2:    117 shell pairs

Calculating one electron integrals          ... done (  0.0 sec)
Calculating RI/J V-Matrix + Cholesky decomp.... done (  0.1 sec)
Calculating Nuclear repulsion               ... done (  0.0 sec) ENN=   1337.697782504288 Eh

SHARK setup successfully completed in   0.3 seconds

Maximum memory used throughout the entire GTOINT-calculation: 19.7 MB
[1717818102.434640] [eu-a2p-502:98496:0]          mpool.c:38   UCX  WARN  object 0x2753f80 was not returned to mpool ucp_requests
[1717818102.434668] [eu-a2p-502:98496:0]          mpool.c:38   UCX  WARN  object 0x2754140 was not returned to mpool ucp_requests
[1717818102.434671] [eu-a2p-502:98496:0]          mpool.c:38   UCX  WARN  object 0x2754300 was not returned to mpool ucp_requests
[1717818102.434674] [eu-a2p-502:98496:0]          mpool.c:38   UCX  WARN  object 0x27544c0 was not returned to mpool ucp_requests
[1717818102.434677] [eu-a2p-502:98496:0]          mpool.c:38   UCX  WARN  object 0x2754680 was not returned to mpool ucp_requests
[1717818102.434679] [eu-a2p-502:98496:0]          mpool.c:38   UCX  WARN  object 0x2754840 was not returned to mpool ucp_requests
[1717818102.434682] [eu-a2p-502:98496:0]          mpool.c:38   UCX  WARN  object 0x2754a00 was not returned to mpool ucp_requests
[1717818102.434684] [eu-a2p-502:98496:0]          mpool.c:38   UCX  WARN  object 0x2754bc0 was not returned to mpool ucp_requests
[1717818102.434686] [eu-a2p-502:98496:0]          mpool.c:38   UCX  WARN  object 0x2754d80 was not returned to mpool ucp_requests
[1717818102.434689] [eu-a2p-502:98496:0]          mpool.c:38   UCX  WARN  object 0x2754f40 was not returned to mpool ucp_requests
[1717818102.434691] [eu-a2p-502:98496:0]          mpool.c:38   UCX  WARN  object 0x2755100 was not returned to mpool ucp_requests
[1717818102.434693] [eu-a2p-502:98496:0]          mpool.c:38   UCX  WARN  object 0x27552c0 was not returned to mpool ucp_requests
[1717818102.434696] [eu-a2p-502:98496:0]          mpool.c:38   UCX  WARN  object 0x2755480 was not returned to mpool ucp_requests
[1717818102.434698] [eu-a2p-502:98496:0]          mpool.c:38   UCX  WARN  object 0x2755640 was not returned to mpool ucp_requests
[1717818102.434700] [eu-a2p-502:98496:0]          mpool.c:38   UCX  WARN  object 0x2755800 was not returned to mpool ucp_requests
[1717818102.434703] [eu-a2p-502:98496:0]          mpool.c:38   UCX  WARN  object 0x27559c0 was not returned to mpool ucp_requests
[1717818102.434705] [eu-a2p-502:98496:0]          mpool.c:38   UCX  WARN  object 0x2755b80 was not returned to mpool ucp_requests
[1717818102.434707] [eu-a2p-502:98496:0]          mpool.c:38   UCX  WARN  object 0x2755d40 was not returned to mpool ucp_requests
[1717818102.434908] [eu-a2p-502:98494:0]          mpool.c:38   UCX  WARN  object 0x293cbc0 was not returned to mpool ucp_requests
[1717818102.434928] [eu-a2p-502:98494:0]          mpool.c:38   UCX  WARN  object 0x293cd80 was not returned to mpool ucp_requests
[1717818102.434932] [eu-a2p-502:98494:0]          mpool.c:38   UCX  WARN  object 0x293cf40 was not returned to mpool ucp_requests
[1717818102.434935] [eu-a2p-502:98494:0]          mpool.c:38   UCX  WARN  object 0x293d100 was not returned to mpool ucp_requests
[1717818102.434937] [eu-a2p-502:98494:0]          mpool.c:38   UCX  WARN  object 0x293d2c0 was not returned to mpool ucp_requests
[1717818102.434940] [eu-a2p-502:98494:0]          mpool.c:38   UCX  WARN  object 0x293d480 was not returned to mpool ucp_requests
[1717818102.434942] [eu-a2p-502:98494:0]          mpool.c:38   UCX  WARN  object 0x293d640 was not returned to mpool ucp_requests
[1717818102.434944] [eu-a2p-502:98494:0]          mpool.c:38   UCX  WARN  object 0x293d800 was not returned to mpool ucp_requests
[1717818102.434948] [eu-a2p-502:98494:0]          mpool.c:38   UCX  WARN  object 0x293d9c0 was not returned to mpool ucp_requests
[1717818102.434950] [eu-a2p-502:98494:0]          mpool.c:38   UCX  WARN  object 0x293dd40 was not returned to mpool ucp_requests
[1717818102.457433] [eu-a2p-502:98495:0]          mpool.c:38   UCX  WARN  object 0x3353f80 was not returned to mpool ucp_requests
[1717818102.457482] [eu-a2p-502:98495:0]          mpool.c:38   UCX  WARN  object 0x3354140 was not returned to mpool ucp_requests
[1717818102.457487] [eu-a2p-502:98495:0]          mpool.c:38   UCX  WARN  object 0x3354300 was not returned to mpool ucp_requests
[1717818102.457490] [eu-a2p-502:98495:0]          mpool.c:38   UCX  WARN  object 0x33544c0 was not returned to mpool ucp_requests
[1717818102.457493] [eu-a2p-502:98495:0]          mpool.c:38   UCX  WARN  object 0x3354680 was not returned to mpool ucp_requests
[1717818102.457496] [eu-a2p-502:98495:0]          mpool.c:38   UCX  WARN  object 0x3354840 was not returned to mpool ucp_requests
[1717818102.457499] [eu-a2p-502:98495:0]          mpool.c:38   UCX  WARN  object 0x3354a00 was not returned to mpool ucp_requests
[1717818102.457502] [eu-a2p-502:98495:0]          mpool.c:38   UCX  WARN  object 0x3354bc0 was not returned to mpool ucp_requests
[1717818102.457504] [eu-a2p-502:98495:0]          mpool.c:38   UCX  WARN  object 0x3354d80 was not returned to mpool ucp_requests
[1717818102.457507] [eu-a2p-502:98495:0]          mpool.c:38   UCX  WARN  object 0x3354f40 was not returned to mpool ucp_requests
[1717818102.457510] [eu-a2p-502:98495:0]          mpool.c:38   UCX  WARN  object 0x3355100 was not returned to mpool ucp_requests
[1717818102.457513] [eu-a2p-502:98495:0]          mpool.c:38   UCX  WARN  object 0x33552c0 was not returned to mpool ucp_requests
[1717818102.457516] [eu-a2p-502:98495:0]          mpool.c:38   UCX  WARN  object 0x3355480 was not returned to mpool ucp_requests
[1717818102.457519] [eu-a2p-502:98495:0]          mpool.c:38   UCX  WARN  object 0x3355640 was not returned to mpool ucp_requests
[1717818102.457522] [eu-a2p-502:98495:0]          mpool.c:38   UCX  WARN  object 0x3355800 was not returned to mpool ucp_requests
[1717818102.457524] [eu-a2p-502:98495:0]          mpool.c:38   UCX  WARN  object 0x33559c0 was not returned to mpool ucp_requests
[1717818102.457527] [eu-a2p-502:98495:0]          mpool.c:38   UCX  WARN  object 0x3355b80 was not returned to mpool ucp_requests


           ************************************************************
           *        Program running with 4 parallel MPI-processes     *
           *              working on a common directory               *
           ************************************************************

Diagonalization of the overlap matrix:
Smallest eigenvalue                        ... 4.124e-04
Time for diagonalization                   ...    0.012 sec
Threshold for overlap eigenvalues          ... 1.000e-08
Number of eigenvalues below threshold      ... 0
Time for construction of square roots      ...    0.006 sec
Total time needed                          ...    0.018 sec

-------------------
DFT GRID GENERATION
-------------------

General Integration Accuracy     IntAcc      ... 4.959
Radial Grid Type                 RadialGrid  ... OptM3 with GC (2021)
Angular Grid (max. ang.)         AngularGrid ... 6 (Lebedev-590)
Angular grid pruning method      GridPruning ... 4 (adaptive)
Weight generation scheme         WeightScheme... Becke
Basis function cutoff            BFCut       ... 1.0000e-11
Integration weight cutoff        WCut        ... 1.0000e-14
Angular grids for H and He will be reduced by one unit
Partially contracted basis set               ... off
Rotationally invariant grid construction     ... off

Total number of grid points                  ...   410722
Total number of batches                      ...     6435
Average number of points per batch           ...       63
Average number of grid points per atom       ...    11409
Time for grid setup =    5.244 sec

--------------------
COSX GRID GENERATION
--------------------

GRIDX 1
-------
General Integration Accuracy     IntAcc      ... 4.020
Radial Grid Type                 RadialGrid  ... OptM3 with GC (2021)
Angular Grid (max. ang.)         AngularGrid ... 2 (Lebedev-110)
Angular grid pruning method      GridPruning ... 4 (adaptive)
Weight generation scheme         WeightScheme... Becke
Basis function cutoff            BFCut       ... 1.0000e-11
Integration weight cutoff        WCut        ... 1.0000e-14
Angular grids for H and He will be reduced by one unit
Partially contracted basis set               ... on
Rotationally invariant grid construction     ... off

Total number of grid points                  ...    45128
Total number of batches                      ...      722
Average number of points per batch           ...       62
Average number of grid points per atom       ...     1254
UseSFitting                                  ... on

GRIDX 2
-------
General Integration Accuracy     IntAcc      ... 4.338
Radial Grid Type                 RadialGrid  ... OptM3 with GC (2021)
Angular Grid (max. ang.)         AngularGrid ... 3 (Lebedev-194)
Angular grid pruning method      GridPruning ... 4 (adaptive)
Weight generation scheme         WeightScheme... Becke
Basis function cutoff            BFCut       ... 1.0000e-11
Integration weight cutoff        WCut        ... 1.0000e-14
Angular grids for H and He will be reduced by one unit
Partially contracted basis set               ... on
Rotationally invariant grid construction     ... off

Total number of grid points                  ...    98650
Total number of batches                      ...     1560
Average number of points per batch           ...       63
Average number of grid points per atom       ...     2740
UseSFitting                                  ... on

GRIDX 3
-------
General Integration Accuracy     IntAcc      ... 4.871
Radial Grid Type                 RadialGrid  ... OptM3 with GC (2021)
Angular Grid (max. ang.)         AngularGrid ... 4 (Lebedev-302)
Angular grid pruning method      GridPruning ... 4 (adaptive)
Weight generation scheme         WeightScheme... Becke
Basis function cutoff            BFCut       ... 1.0000e-11
Integration weight cutoff        WCut        ... 1.0000e-14
Angular grids for H and He will be reduced by one unit
Partially contracted basis set               ... on
Rotationally invariant grid construction     ... off

Total number of grid points                  ...   187416
Total number of batches                      ...     2948
Average number of points per batch           ...       63
Average number of grid points per atom       ...     5206
UseSFitting                                  ... on

Time for X-Grid setup             =    2.573 sec


--------------------
CPCM SOLVATION MODEL
--------------------
CPCM parameters:
  Epsilon                                         ...      80.4000
  Refrac                                          ...       1.3300
  Rsolv                                           ...       1.3000
  Surface type                                    ... GAUSSIAN VDW
  Epsilon function type                           ...         CPCM
Radii:
 Radius for O  used is    3.4469 Bohr (=   1.8240 Ang.)
 Radius for C  used is    3.8550 Bohr (=   2.0400 Ang.)
 Radius for H  used is    2.4944 Bohr (=   1.3200 Ang.)
Calculating surface                               ...        done! (  0.0s)
GEPOL surface points                              ...         1937
GEPOL Volume                                      ...    2122.5960
GEPOL Surface-area                                ...    1107.4801
Calculating surface distance matrix               ...        done! (  0.0s)
Performing Cholesky decomposition & store         ...        done! (  0.1s)
Overall time for CPCM initialization              ...                 0.2s
--------------
SCF ITERATIONS
--------------
ITER       Energy         Delta-E        Max-DP      RMS-DP      [F,P]     Damp
               ***  Starting incremental Fock matrix formation  ***
  0   -844.7738574746   0.000000000000 0.00232481  0.00007709  0.0257588 0.7000
  1   -844.7752926419  -0.001435167315 0.00213216  0.00006720  0.0203794 0.7000
                               ***Turning on DIIS***
  2   -844.7764136763  -0.001121034398 0.00548316  0.00017029  0.0153125 0.0000
  3   -844.7792516538  -0.002837977435 0.00093799  0.00002037  0.0020654 0.0000
  4   -844.7792889530  -0.000037299252 0.00065153  0.00001438  0.0008791 0.0000
               *** Restarting incremental Fock matrix formation ***
                                   *** Resetting DIIS ***
  5   -844.7792975017  -0.000008548653 0.00067865  0.00001292  0.0007512 0.0000
  6   -844.7792928202   0.000004681462 0.00032599  0.00000564  0.0014605 0.0000
  7   -844.7792994823  -0.000006662070 0.00016519  0.00000302  0.0003743 0.0000
  8   -844.7793001090  -0.000000626770 0.00005478  0.00000092  0.0000605 0.0000
  9   -844.7793001705  -0.000000061482 0.00002779  0.00000049  0.0000468 0.0000
 10   -844.7793001833  -0.000000012747 0.00001626  0.00000031  0.0000156 0.0000
 11   -844.7793001863  -0.000000003065 0.00000884  0.00000017  0.0000064 0.0000
 12   -844.7793001803   0.000000005999 0.00000449  0.00000007  0.0000038 0.0000
 13   -844.7793001789   0.000000001464 0.00000345  0.00000007  0.0000038 0.0000
                            ***DIIS convergence achieved***

               *****************************************************
               *                     SUCCESS                       *
               *           SCF CONVERGED AFTER  14 CYCLES          *
               *****************************************************

Old exchange energy                            =    -22.441225757 Eh
New exchange energy                            =    -22.441229985 Eh
Exchange energy change after final integration =     -0.000004228 Eh
Total energy after final integration           =   -844.779304406 Eh
Final COS-X integration done in                =    16.283 sec
Total Energy       :         -844.77930441 Eh          -22987.61354 eV
  Last Energy change         ...    2.4500e-10  Tolerance :   1.0000e-08
  Last MAX-Density change    ...    0.0000e+00  Tolerance :   1.0000e-07
             **** THE GBW FILE WAS UPDATED (UQ1_1e_0H_B3LYP_631Gd_opt.gbw) ****
             **** DENSITY UQ1_1e_0H_B3LYP_631Gd_opt.scfp WAS UPDATED ****
             **** ENERGY FILE WAS UPDATED (UQ1_1e_0H_B3LYP_631Gd_opt.en.tmp) ****
----------------------
UHF SPIN CONTAMINATION
----------------------

Warning: in a DFT calculation there is little theoretical justification to 
         calculate <S**2> as in Hartree-Fock theory. We will do it anyways
         but you should keep in mind that the values have only limited relevance

Expectation value of <S**2>     :     0.759697
Ideal value S*(S+1) for S=0.5   :     0.750000
Deviation                       :     0.009697

             **** THE GBW FILE WAS UPDATED (UQ1_1e_0H_B3LYP_631Gd_opt.gbw) ****
             **** DENSITY UQ1_1e_0H_B3LYP_631Gd_opt.scfp WAS UPDATED ****
Total SCF time: 0 days 0 hours 2 min 15 sec 

Maximum memory used throughout the entire SCF-calculation: 121.6 MB

-------------------------   --------------------
FINAL SINGLE POINT ENERGY      -844.779304406445
-------------------------   --------------------


           ************************************************************
           *        Program running with 4 parallel MPI-processes     *
           *              working on a common directory               *
           ************************************************************
------------------------------------------------------------------------------
                         ORCA SCF GRADIENT CALCULATION
------------------------------------------------------------------------------

 ... reading COSX grid (gridx3)
Gradient of the Kohn-Sham DFT energy:
Kohn-Sham wavefunction type      ... UKS
Hartree-Fock exchange scaling    ...    0.200
Number of operators              ...    2
Number of atoms                  ...   36
Basis set dimensions             ...  288
Integral neglect threshold       ... 2.5e-11
Integral primitive cutoff        ... 2.5e-12
SHARK Integral package           ... ON

Nuc. rep. gradient       (SHARK) ... done (  0.0 sec)
HCore & Overlap gradient (SHARK) ... done (  0.2 sec)
RI-J gradient            (SHARK) ... done (  1.2 sec)
COSX-gradient                    ... done ( 23.1 sec)
Exchange-correlation gradient    ... done

------------------
CARTESIAN GRADIENT
------------------

   1   O   :    0.000041545    0.000013044    0.001422290
   2   C   :   -0.001904526    0.001674113   -0.000976838
   3   C   :    0.001345232   -0.001792862    0.000241713
   4   O   :    0.000107921    0.001674850    0.000056219
   5   C   :   -0.001556009    0.000034935    0.000169555
   6   C   :   -0.002230275   -0.001856536    0.000520140
   7   O   :    0.003818977    0.003335231    0.000089703
   8   C   :   -0.001213393   -0.002141859    0.000394340
   9   C   :    0.000933444   -0.000414766   -0.000725630
  10   C   :   -0.001536254   -0.000461784    0.000808625
  11   C   :   -0.000720624    0.000155874    0.002074234
  12   C   :    0.000799465   -0.000878462   -0.000975173
  13   C   :    0.000136235   -0.000048527    0.000419665
  14   C   :   -0.000290254   -0.000443059   -0.000284091
  15   C   :    0.000234888   -0.000146684    0.000545769
  16   C   :    0.000759779    0.001493056    0.000024987
  17   C   :    0.000946412    0.000764896   -0.002649420
  18   O   :    0.000120003   -0.000616728    0.000214652
  19   H   :    0.000000419    0.000109110    0.000407676
  20   H   :    0.000301858   -0.000430451   -0.000118884
  21   H   :    0.000389617    0.000048050   -0.000199384
  22   H   :   -0.000415754    0.000068456   -0.000472055
  23   H   :    0.000305605    0.000380920   -0.000204147
  24   H   :    0.000292713    0.000408113    0.000108773
  25   H   :   -0.000049270    0.000052100    0.000061474
  26   H   :    0.000566476    0.000258381   -0.000589666
  27   H   :    0.000029341   -0.000176880    0.000182743
  28   H   :   -0.000513006    0.000444882   -0.000123261
  29   H   :    0.000101942   -0.000124167    0.000023313
  30   H   :   -0.000209980   -0.000462383    0.000155286
  31   H   :   -0.000103927   -0.000001389    0.000046863
  32   H   :    0.000160862    0.000019900   -0.000097286
  33   H   :    0.000008732   -0.000247741    0.000020522
  34   H   :    0.000009763   -0.000745794    0.000215936
  35   H   :   -0.000199026   -0.000581366    0.000488782
  36   H   :   -0.000452429    0.000665091   -0.001286508

Difference to translation invariance:
           :    0.0000165007    0.0000295642   -0.0000090816

Difference to rotation invariance:
           :    0.0000245486   -0.0019582168   -0.0016992952

Norm of the cartesian gradient     ...    0.0095867220
RMS gradient                       ...    0.0009224828
MAX gradient                       ...    0.0038189769

-------
TIMINGS
-------

Total SCF gradient time            ...       35.623 sec

One electron gradient       ....       0.223 sec  (  0.6%)
RI-J Coulomb gradient       ....       1.191 sec  (  3.3%)
COSX gradient               ....      23.085 sec  ( 64.8%)
XC gradient                 ....       9.450 sec  ( 26.5%)
CPCM gradient               ....       0.628 sec  (  1.8%)
   A-Matrix (El+Nuc)        ....       0.153 sec  (  0.4%)
   Potential                ....       0.476 sec  (  1.3%)

Maximum memory used throughout the entire SCFGRAD-calculation: 96.0 MB
------------------------------------------------------------------------------
                         ORCA GEOMETRY RELAXATION STEP
------------------------------------------------------------------------------

Reading the OPT-File                    .... done
Getting information on internals        .... done
Copying old internal coords+grads       .... done
Making the new internal coordinates     .... (new redundants).... done
Validating the new internal coordinates .... (new redundants).... done
Calculating the B-matrix                .... done
Calculating the G,G- and P matrices     .... done
Transforming gradient to internals      .... done
Projecting the internal gradient        .... done
Number of atoms                         ....  36
Number of internal coordinates          .... 166
Current Energy                          ....  -844.779304406 Eh
Current gradient norm                   ....     0.009586722 Eh/bohr
Maximum allowed component of the step   ....  0.300
Current trust radius                    ....  0.300
Updating the Hessian (BFGS)             .... done
Forming the augmented Hessian           .... done
Diagonalizing the augmented Hessian     .... done
Last element of RFO vector              ....  0.975679276
Lowest eigenvalues of augmented Hessian:
 -0.000906927  0.011076727  0.011587218  0.011694323  0.012108939
Length of the computed step             ....  0.224667055
The final length of the internal step   ....  0.224667055
Converting the step to cartesian space:
 Initial RMS(Int)=    0.0174375452
Transforming coordinates:
 Iter   0:  RMS(Cart)=    0.0560404275 RMS(Int)=    1.2839605854
 Iter   1:  RMS(Cart)=    0.0018865035 RMS(Int)=    0.0010922978
 Iter   2:  RMS(Cart)=    0.0001287526 RMS(Int)=    0.0000468836
 Iter   3:  RMS(Cart)=    0.0000105943 RMS(Int)=    0.0000076873
 Iter   4:  RMS(Cart)=    0.0000009001 RMS(Int)=    0.0000003759
 Iter   5:  RMS(Cart)=    0.0000000774 RMS(Int)=    0.0000000579
done
Storing new coordinates                 .... done

                                .--------------------.
          ----------------------|Geometry convergence|-------------------------
          Item                value                   Tolerance       Converged
          ---------------------------------------------------------------------
          Energy change      -0.0021806376            0.0000002000      NO
          RMS gradient        0.0007050337            0.0000080000      NO
          MAX gradient        0.0037039157            0.0000300000      NO
          RMS step            0.0174375452            0.0001000000      NO
          MAX step            0.0589285105            0.0002000000      NO
          ........................................................
          Max(Bonds)      0.0049      Max(Angles)    0.80
          Max(Dihed)        3.38      Max(Improp)    0.00
          ---------------------------------------------------------------------

The optimization has not yet converged - more geometry cycles are needed


    ---------------------------------------------------------------------------
                         Redundant Internal Coordinates
                            (Angstroem and degrees)

        Definition                    Value    dE/dq     Step     New-Value
    ----------------------------------------------------------------------------
     1. B(C   1,O   0)                1.2725  0.000944  0.0028    1.2753   
     2. B(C   2,C   1)                1.4575  0.001017 -0.0042    1.4533   
     3. B(O   3,C   2)                1.3857 -0.000467  0.0023    1.3880   
     4. B(C   4,O   3)                1.4335  0.000660 -0.0017    1.4318   
     5. B(C   5,C   2)                1.3786  0.001424  0.0004    1.3790   
     6. B(O   6,C   5)                1.3761 -0.001288  0.0029    1.3790   
     7. B(C   7,O   6)                1.4333  0.000937 -0.0019    1.4314   
     8. B(C   8,C   1)                1.4561 -0.000481 -0.0038    1.4523   
     9. B(C   9,C   8)                1.5122  0.000087  0.0009    1.5131   
    10. B(C  10,C   8)                1.3836  0.000174  0.0023    1.3859   
    11. B(C  11,C  10)                1.5222 -0.000204  0.0012    1.5234   
    12. B(C  12,C  11)                1.5150  0.000095 -0.0001    1.5148   
    13. B(C  13,C  12)                1.3435  0.000188 -0.0002    1.3433   
    14. B(C  14,C  13)                1.5131  0.000522 -0.0006    1.5126   
    15. B(C  15,C  13)                1.5171  0.000434 -0.0009    1.5162   
    16. B(C  16,C  10)                1.4599 -0.000089 -0.0031    1.4567   
    17. B(C  16,C   5)                1.4640  0.000218 -0.0049    1.4590   
    18. B(O  17,C  16)                1.2705  0.000048  0.0038    1.2744   
    19. B(H  18,C   4)                1.0938  0.000118  0.0000    1.0939   
    20. B(H  19,C   4)                1.0989  0.000164 -0.0000    1.0989   
    21. B(H  20,C   4)                1.0934 -0.000143  0.0004    1.0938   
    22. B(H  21,C   7)                1.0936  0.000175  0.0000    1.0937   
    23. B(H  22,C   7)                1.0913 -0.000439  0.0005    1.0918   
    24. B(H  23,C   7)                1.0991  0.000312  0.0002    1.0993   
    25. B(H  24,C   9)                1.0969  0.000054 -0.0000    1.0969   
    26. B(H  25,C   9)                1.0934  0.000718 -0.0009    1.0925   
    27. B(H  26,C   9)                1.0992  0.000210 -0.0003    1.0989   
    28. B(H  27,C  11)                1.0998  0.000630 -0.0008    1.0989   
    29. B(H  28,C  11)                1.0916  0.000031 -0.0001    1.0916   
    30. B(H  29,C  12)                1.0922  0.000122  0.0000    1.0922   
    31. B(H  30,C  14)                1.0956  0.000072  0.0000    1.0956   
    32. B(H  31,C  14)                1.1002  0.000149 -0.0001    1.1001   
    33. B(H  32,C  14)                1.1003  0.000215 -0.0002    1.1000   
    34. B(H  33,C  15)                1.0947  0.000309 -0.0007    1.0940   
    35. B(H  34,C  15)                1.0972  0.000114 -0.0002    1.0970   
    36. B(H  35,C  15)                1.1011  0.001163  0.0000    1.1011   
    37. A(O   0,C   1,C   8)          121.66 -0.000053    0.22    121.88   
    38. A(C   2,C   1,C   8)          117.41 -0.000359   -0.22    117.20   
    39. A(O   0,C   1,C   2)          120.93  0.000403    0.07    121.00   
    40. A(O   3,C   2,C   5)          120.98  0.002784   -0.71    120.27   
    41. A(C   1,C   2,C   5)          121.60 -0.000192    0.16    121.77   
    42. A(C   1,C   2,O   3)          117.38 -0.002594    0.57    117.96   
    43. A(C   2,O   3,C   4)          114.65  0.001404   -0.36    114.30   
    44. A(H  18,C   4,H  20)          109.54  0.000210   -0.09    109.45   
    45. A(O   3,C   4,H  18)          106.46 -0.000129    0.06    106.52   
    46. A(H  18,C   4,H  19)          109.32  0.000286   -0.11    109.21   
    47. A(O   3,C   4,H  19)          110.72 -0.000455    0.19    110.91   
    48. A(O   3,C   4,H  20)          110.76 -0.000260    0.05    110.80   
    49. A(H  19,C   4,H  20)          109.98  0.000346   -0.10    109.88   
    50. A(C   2,C   5,C  16)          121.09  0.000151    0.08    121.17   
    51. A(C   2,C   5,O   6)          124.85  0.003550   -0.80    124.05   
    52. A(O   6,C   5,C  16)          114.01 -0.003704    0.74    114.75   
    53. A(C   5,O   6,C   7)          118.37  0.001884   -0.46    117.90   
    54. A(H  22,C   7,H  23)          109.27  0.000307   -0.15    109.12   
    55. A(O   6,C   7,H  23)          110.46 -0.000400    0.04    110.49   
    56. A(H  21,C   7,H  23)          109.40  0.000635   -0.30    109.10   
    57. A(H  21,C   7,H  22)          110.04  0.000182   -0.02    110.02   
    58. A(O   6,C   7,H  22)          111.86 -0.000304    0.24    112.10   
    59. A(O   6,C   7,H  21)          105.74 -0.000417    0.20    105.94   
    60. A(C   9,C   8,C  10)          124.19  0.001047   -0.35    123.84   
    61. A(C   1,C   8,C   9)          114.56 -0.001401    0.32    114.88   
    62. A(C   1,C   8,C  10)          121.25  0.000354    0.04    121.29   
    63. A(H  25,C   9,H  26)          107.79  0.000343   -0.13    107.66   
    64. A(C   8,C   9,H  26)          110.94 -0.000129    0.12    111.06   
    65. A(H  24,C   9,H  26)          105.95  0.000018   -0.07    105.88   
    66. A(H  24,C   9,H  25)          108.56  0.000198   -0.09    108.47   
    67. A(C   8,C   9,H  25)          112.63 -0.000643    0.20    112.84   
    68. A(C   8,C   9,H  24)          110.68  0.000261   -0.06    110.62   
    69. A(C   8,C  10,C  11)          123.51  0.001142   -0.41    123.10   
    70. A(C  11,C  10,C  16)          115.11 -0.001675    0.33    115.44   
    71. A(C   8,C  10,C  16)          121.36  0.000534    0.07    121.43   
    72. A(C  10,C  11,C  12)          112.54 -0.000404    0.18    112.72   
    73. A(H  27,C  11,H  28)          107.02 -0.000013   -0.06    106.97   
    74. A(C  10,C  11,H  28)          108.31  0.000375   -0.12    108.19   
    75. A(C  12,C  11,H  27)          108.86  0.000605   -0.27    108.59   
    76. A(C  10,C  11,H  27)          109.80 -0.000340    0.19    109.99   
    77. A(C  12,C  11,H  28)          110.17 -0.000212    0.06    110.22   
    78. A(C  11,C  12,C  13)          127.51 -0.000648    0.17    127.68   
    79. A(C  13,C  12,H  29)          117.78  0.000478   -0.13    117.66   
    80. A(C  11,C  12,H  29)          114.70  0.000170   -0.04    114.66   
    81. A(C  14,C  13,C  15)          115.35  0.000170   -0.05    115.30   
    82. A(C  12,C  13,C  15)          123.79 -0.000170    0.01    123.80   
    83. A(C  12,C  13,C  14)          120.85  0.000000    0.05    120.90   
    84. A(H  31,C  14,H  32)          106.23  0.000037   -0.03    106.19   
    85. A(C  13,C  14,H  32)          110.95 -0.000133    0.07    111.01   
    86. A(H  30,C  14,H  31)          108.16  0.000098   -0.07    108.08   
    87. A(C  13,C  14,H  31)          111.11  0.000036    0.02    111.13   
    88. A(C  13,C  14,H  30)          111.94 -0.000079    0.03    111.97   
    89. A(H  30,C  14,H  32)          108.23  0.000052   -0.01    108.21   
    90. A(H  34,C  15,H  35)          107.19  0.000482   -0.42    106.77   
    91. A(H  33,C  15,H  35)          107.89 -0.000227    0.05    107.94   
    92. A(C  13,C  15,H  35)          112.23  0.001230   -0.62    111.61   
    93. A(H  33,C  15,H  34)          107.66 -0.000115    0.33    107.98   
    94. A(C  13,C  15,H  34)          110.30 -0.000793    0.37    110.67   
    95. A(C  13,C  15,H  33)          111.37 -0.000576    0.33    111.69   
    96. A(C  10,C  16,O  17)          122.51  0.000870   -0.05    122.46   
    97. A(C   5,C  16,O  17)          120.23 -0.000388    0.16    120.40   
    98. A(C   5,C  16,C  10)          117.26 -0.000481   -0.16    117.10   
    99. D(C   5,C   2,C   1,O   0)   -177.73  0.000529   -2.57   -180.30   
   100. D(O   3,C   2,C   1,O   0)      0.09  0.000516   -1.87     -1.78   
   101. D(O   3,C   2,C   1,C   8)    179.46 -0.000383    2.29    181.75   
   102. D(C   5,C   2,C   1,C   8)      1.64 -0.000370    1.59      3.23   
   103. D(C   4,O   3,C   2,C   5)   -109.38  0.000094    0.09   -109.29   
   104. D(C   4,O   3,C   2,C   1)     72.78  0.000174   -0.65     72.13   
   105. D(H  19,C   4,O   3,C   2)     71.05  0.000658   -3.05     68.00   
   106. D(H  20,C   4,O   3,C   2)    -51.23  0.000710   -3.09    -54.31   
   107. D(H  18,C   4,O   3,C   2)   -170.23  0.000677   -3.04   -173.28   
   108. D(C  16,C   5,C   2,O   3)   -179.31  0.000171   -0.85   -180.16   
   109. D(C  16,C   5,C   2,C   1)     -1.56  0.000039   -0.06     -1.62   
   110. D(O   6,C   5,C   2,C   1)   -178.96  0.000235   -0.54   -179.50   
   111. D(O   6,C   5,C   2,O   3)      3.30  0.000367   -1.33      1.96   
   112. D(C   7,O   6,C   5,C   2)    -51.75  0.001063   -2.94    -54.69   
   113. D(C   7,O   6,C   5,C  16)    130.70  0.001172   -3.38    127.32   
   114. D(H  23,C   7,O   6,C   5)    -57.94 -0.000237    1.65    -56.29   
   115. D(H  22,C   7,O   6,C   5)     64.01 -0.000335    1.65     65.66   
   116. D(H  21,C   7,O   6,C   5)   -176.21 -0.000543    1.88   -174.33   
   117. D(C  10,C   8,C   1,C   2)     -0.74  0.000320   -1.40     -2.13   
   118. D(C  10,C   8,C   1,O   0)    178.63 -0.000583    2.76    181.39   
   119. D(C   9,C   8,C   1,C   2)   -179.81  0.000344   -1.65   -181.47   
   120. D(C   9,C   8,C   1,O   0)     -0.45 -0.000558    2.51      2.06   
   121. D(H  26,C   9,C   8,C  10)   -113.10  0.000101   -0.29   -113.38   
   122. D(H  25,C   9,C   8,C  10)      7.84  0.000002   -0.23      7.61   
   123. D(H  25,C   9,C   8,C   1)   -173.11 -0.000032    0.05   -173.07   
   124. D(H  24,C   9,C   8,C  10)    129.58 -0.000005   -0.24    129.34   
   125. D(H  26,C   9,C   8,C   1)     65.95  0.000067   -0.01     65.94   
   126. D(H  24,C   9,C   8,C   1)    -51.37 -0.000038    0.04    -51.34   
   127. D(C  16,C  10,C   8,C   1)     -0.22  0.000043   -0.35     -0.56   
   128. D(C  11,C  10,C   8,C   9)      0.49 -0.000019    0.16      0.65   
   129. D(C  11,C  10,C   8,C   1)   -178.50  0.000032   -0.14   -178.63   
   130. D(C  16,C  10,C   8,C   9)    178.77 -0.000008   -0.05    178.72   
   131. D(H  28,C  11,C  10,C  16)     29.19  0.000096   -1.04     28.15   
   132. D(H  28,C  11,C  10,C   8)   -152.43  0.000138   -1.24   -153.67   
   133. D(H  27,C  11,C  10,C  16)    145.73  0.000106   -1.06    144.67   
   134. D(H  27,C  11,C  10,C   8)    -35.89  0.000148   -1.27    -37.16   
   135. D(C  12,C  11,C  10,C  16)    -92.85  0.000365   -1.15    -94.00   
   136. D(C  12,C  11,C  10,C   8)     85.53  0.000407   -1.35     84.18   
   137. D(H  29,C  12,C  11,H  28)   -178.06  0.000360   -1.84   -179.90   
   138. D(H  29,C  12,C  11,H  27)     64.87  0.000142   -1.65     63.22   
   139. D(H  29,C  12,C  11,C  10)    -57.08  0.000415   -1.83    -58.91   
   140. D(C  13,C  12,C  11,H  28)      1.77  0.000293   -1.64      0.13   
   141. D(C  13,C  12,C  11,H  27)   -115.30  0.000075   -1.45   -116.74   
   142. D(C  13,C  12,C  11,C  10)    122.75  0.000349   -1.63    121.12   
   143. D(C  15,C  13,C  12,H  29)    179.14 -0.000045    0.14    179.28   
   144. D(C  15,C  13,C  12,C  11)     -0.68  0.000024   -0.07     -0.75   
   145. D(C  14,C  13,C  12,H  29)     -1.06  0.000034   -0.18     -1.24   
   146. D(C  14,C  13,C  12,C  11)    179.12  0.000102   -0.39    178.72   
   147. D(H  32,C  14,C  13,C  15)    -61.35 -0.000046    0.24    -61.11   
   148. D(H  32,C  14,C  13,C  12)    118.84 -0.000117    0.54    119.38   
   149. D(H  31,C  14,C  13,C  15)     56.59 -0.000062    0.25     56.84   
   150. D(H  31,C  14,C  13,C  12)   -123.22 -0.000134    0.55   -122.67   
   151. D(H  30,C  14,C  13,C  15)    177.64  0.000034    0.19    177.82   
   152. D(H  30,C  14,C  13,C  12)     -2.18 -0.000037    0.49     -1.69   
   153. D(H  35,C  15,C  13,C  14)    -92.54 -0.000570    2.18    -90.35   
   154. D(H  35,C  15,C  13,C  12)     87.27 -0.000496    1.87     89.14   
   155. D(H  34,C  15,C  13,C  14)     26.91  0.000307    1.49     28.40   
   156. D(H  34,C  15,C  13,C  12)   -153.28  0.000381    1.18   -152.10   
   157. D(H  33,C  15,C  13,C  14)    146.38 -0.000732    2.32    148.70   
   158. D(H  33,C  15,C  13,C  12)    -33.81 -0.000658    2.01    -31.80   
   159. D(O  17,C  16,C   5,C   2)   -179.18 -0.000203    0.91   -178.28   
   160. D(C  10,C  16,C   5,O   6)    178.21  0.000320   -1.30    176.92   
   161. D(C  10,C  16,C   5,C   2)      0.55  0.000328   -1.66     -1.11   
   162. D(O  17,C  16,C  10,C  11)     -1.51  0.000226   -0.98     -2.49   
   163. D(O  17,C  16,C  10,C   8)   -179.93  0.000173   -0.77   -180.71   
   164. D(C   5,C  16,C  10,C  11)    178.75 -0.000314    1.66    180.41   
   165. D(C   5,C  16,C  10,C   8)      0.34 -0.000367    1.86      2.20   
   166. D(O  17,C  16,C   5,O   6)     -1.52 -0.000211    1.27     -0.25   
    ----------------------------------------------------------------------------

         *************************************************************
         *                GEOMETRY OPTIMIZATION CYCLE   4            *
         *************************************************************
---------------------------------
CARTESIAN COORDINATES (ANGSTROEM)
---------------------------------
  O    -16.162643   -1.987256    2.421002
  C    -15.227038   -2.177370    1.575452
  C    -15.083133   -3.453486    0.894923
  O    -15.971947   -4.468494    1.221021
  C    -17.301521   -4.267817    0.729216
  C    -14.081748   -3.676262   -0.026596
  O    -13.908172   -4.863466   -0.706375
  C    -13.784909   -6.064134    0.063085
  C    -14.313477   -1.115065    1.192791
  C    -14.531568    0.200280    1.908279
  C    -13.318689   -1.325525    0.251134
  C    -12.319840   -0.250733   -0.158476
  C    -11.133732   -0.166171    0.779972
  C     -9.834250   -0.321365    0.476994
  C     -8.766363   -0.175455    1.538229
  C     -9.324702   -0.636220   -0.915898
  C    -13.138575   -2.622872   -0.386278
  O    -12.239049   -2.834826   -1.263719
  H    -17.914835   -5.066746    1.155962
  H    -17.328838   -4.337502   -0.367093
  H    -17.692146   -3.297784    1.050066
  H    -13.554693   -6.857697   -0.653417
  H    -14.703770   -6.302511    0.602341
  H    -12.957724   -5.977382    0.781892
  H    -15.582632    0.506759    1.841555
  H    -13.910031    1.006605    1.512039
  H    -14.312952    0.107247    2.981204
  H    -12.814291    0.730245   -0.187442
  H    -11.982929   -0.467713   -1.173810
  H    -11.389807    0.047501    1.819999
  H     -9.190692    0.088744    2.513209
  H     -8.036317    0.599768    1.262222
  H     -8.194648   -1.108179    1.653426
  H    -10.038545   -1.244061   -1.479673
  H     -8.376892   -1.186395   -0.866185
  H     -9.129757    0.280855   -1.493371

----------------------------
CARTESIAN COORDINATES (A.U.)
----------------------------
  NO LB      ZA    FRAG     MASS         X           Y           Z
   0 O     8.0000    0    15.999  -30.542968   -3.755370    4.575030
   1 C     6.0000    0    12.011  -28.774933   -4.114634    2.977172
   2 C     6.0000    0    12.011  -28.502991   -6.526143    1.691160
   3 O     8.0000    0    15.999  -30.182606   -8.444229    2.307395
   4 C     6.0000    0    12.011  -32.695137   -8.065005    1.378019
   5 C     6.0000    0    12.011  -26.610647   -6.947129   -0.050259
   6 O     8.0000    0    15.999  -26.282636   -9.190619   -1.334856
   7 C     6.0000    0    12.011  -26.049702  -11.459552    0.119213
   8 C     6.0000    0    12.011  -27.048552   -2.107167    2.254048
   9 C     6.0000    0    12.011  -27.460685    0.378474    3.606125
  10 C     6.0000    0    12.011  -25.168675   -2.504879    0.474575
  11 C     6.0000    0    12.011  -23.281124   -0.473817   -0.299476
  12 C     6.0000    0    12.011  -21.039705   -0.314018    1.473934
  13 C     6.0000    0    12.011  -18.584039   -0.607291    0.901389
  14 C     6.0000    0    12.011  -16.566026   -0.331562    2.906831
  15 C     6.0000    0    12.011  -17.621134   -1.202281   -1.730796
  16 C     6.0000    0    12.011  -24.828308   -4.956509   -0.729961
  17 O     8.0000    0    15.999  -23.128451   -5.357046   -2.388082
  18 H     1.0000    0     1.008  -33.854132   -9.574763    2.184452
  19 H     1.0000    0     1.008  -32.746759   -8.196690   -0.693706
  20 H     1.0000    0     1.008  -33.433311   -6.231909    1.984338
  21 H     1.0000    0     1.008  -25.614658  -12.959170   -1.234779
  22 H     1.0000    0     1.008  -27.786098  -11.910020    1.138260
  23 H     1.0000    0     1.008  -24.486550  -11.295615    1.477561
  24 H     1.0000    0     1.008  -29.446906    0.957636    3.480035
  25 H     1.0000    0     1.008  -26.286150    1.902208    2.857339
  26 H     1.0000    0     1.008  -27.047559    0.202668    5.633660
  27 H     1.0000    0     1.008  -24.215500    1.379963   -0.354214
  28 H     1.0000    0     1.008  -22.644453   -0.883850   -2.218179
  29 H     1.0000    0     1.008  -21.523617    0.089764    3.439300
  30 H     1.0000    0     1.008  -17.367892    0.167702    4.749276
  31 H     1.0000    0     1.008  -15.186438    1.133397    2.385254
  32 H     1.0000    0     1.008  -15.485640   -2.094156    3.124522
  33 H     1.0000    0     1.008  -18.970102   -2.350935   -2.796178
  34 H     1.0000    0     1.008  -15.830031   -2.241961   -1.636853
  35 H     1.0000    0     1.008  -17.252740    0.530739   -2.822062

--------------------------------
INTERNAL COORDINATES (ANGSTROEM)
--------------------------------
 O      0   0   0     0.000000000000     0.00000000     0.00000000
 C      1   0   0     1.275324639030     0.00000000     0.00000000
 C      2   1   0     1.453374906484   120.92900129     0.00000000
 O      3   2   1     1.388009414073   117.94789142   358.26218949
 C      4   3   2     1.431750782319   114.29629817    72.13375967
 C      3   2   1     1.378985079902   121.77971307   179.71307216
 O      6   3   2     1.379014843221   124.04881868   180.51429244
 C      7   6   3     1.431385617377   117.90401424   305.30875860
 C      2   1   3     1.452417793557   121.80906052   176.31982157
 C      9   2   1     1.513148608078   114.86977315     2.08155393
 C      9   2   1     1.385861905179   121.29491966   181.42367336
 C     11   9   2     1.523370350261   123.10757901   181.37158370
 C     12  11   9     1.514822862422   112.71885890    84.18194856
 C     13  12  11     1.343329678155   127.68126448   121.12386890
 C     14  13  12     1.512577095106   120.90216345   178.72316447
 C     14  13  12     1.516219325624   123.79911590   359.25177437
 C     11   9   2     1.456655510831   121.42212677   359.44449677
 O     17  11   9     1.274351725784   122.45987634   179.30522448
 H      5   4   3     1.093871198708   106.51652294   186.72428184
 H      5   4   3     1.098861769322   110.90981063    67.99954974
 H      5   4   3     1.093844556700   110.80370543   305.68846560
 H      8   7   6     1.093671252367   105.93769253   185.67014791
 H      8   7   6     1.091753939976   112.09814093    65.65787956
 H      8   7   6     1.099292151932   110.49374965   303.70828616
 H     10   9   2     1.096866154834   110.62412371   308.66245565
 H     10   9   2     1.092463018266   112.83581090   186.93648563
 H     10   9   2     1.098916186420   111.06328797    65.94014288
 H     12  11   9     1.098926166194   109.99141632   322.84300506
 H     12  11   9     1.091554987382   108.19430022   206.32835449
 H     13  12  11     1.092193399039   114.66168895   301.09180237
 H     15  14  13     1.095647138231   111.97312328   358.30967718
 H     15  14  13     1.100053970752   111.12980249   237.33060906
 H     15  14  13     1.100047059902   111.01456282   119.37701868
 H     16  14  13     1.094022873366   111.68497837   328.20782018
 H     16  14  13     1.097045711949   110.66243852   207.89524225
 H     16  14  13     1.101138126026   111.61244766    89.14206879

---------------------------
INTERNAL COORDINATES (A.U.)
---------------------------
 O      0   0   0     0.000000000000     0.00000000     0.00000000
 C      1   0   0     2.410014299609     0.00000000     0.00000000
 C      2   1   0     2.746480543168   120.92900129     0.00000000
 O      3   2   1     2.622957663903   117.94789142   358.26218949
 C      4   3   2     2.705616870610   114.29629817    72.13375967
 C      3   2   1     2.605904143777   121.77971307   179.71307216
 O      6   3   2     2.605960388299   124.04881868   180.51429244
 C      7   6   3     2.704926808876   117.90401424   305.30875860
 C      2   1   3     2.744671861856   121.80906052   176.31982157
 C      9   2   1     2.859436469191   114.86977315     2.08155393
 C      9   2   1     2.618899460223   121.29491966   181.42367336
 C     11   9   2     2.878752762530   123.10757901   181.37158370
 C     12  11   9     2.862600351381   112.71885890    84.18194856
 C     13  12  11     2.538525199281   127.68126448   121.12386890
 C     14  13  12     2.858356466192   120.90216345   178.72316447
 C     14  13  12     2.865239284388   123.79911590   359.25177437
 C     11   9   2     2.752679986938   121.42212677   359.44449677
 O     17  11   9     2.408175760021   122.45987634   179.30522448
 H      5   4   3     2.067116991342   106.51652294   186.72428184
 H      5   4   3     2.076547803055   110.90981063    67.99954974
 H      5   4   3     2.067066645244   110.80370543   305.68846560
 H      8   7   6     2.066739147516   105.93769253   185.67014791
 H      8   7   6     2.063115952183   112.09814093    65.65787956
 H      8   7   6     2.077361108321   110.49374965   303.70828616
 H     10   9   2     2.072776638203   110.62412371   308.66245565
 H     10   9   2     2.064455915959   112.83581090   186.93648563
 H     10   9   2     2.076650636467   111.06328797    65.94014288
 H     12  11   9     2.076669495507   109.99141632   322.84300506
 H     12  11   9     2.062739986267   108.19430022   206.32835449
 H     13  12  11     2.063946409461   114.66168895   301.09180237
 H     15  14  13     2.070473030671   111.97312328   358.30967718
 H     15  14  13     2.078800737254   111.12980249   237.33060906
 H     15  14  13     2.078787677641   111.01456282   119.37701868
 H     16  14  13     2.067403614908   111.68497837   328.20782018
 H     16  14  13     2.073115951977   110.66243852   207.89524225
 H     16  14  13     2.080849493809   111.61244766    89.14206879


           ************************************************************
           *        Program running with 4 parallel MPI-processes     *
           *              working on a common directory               *
           ************************************************************
------------------------------------------------------------------------------
                   ___                                                        
                  /   \      - P O W E R E D   B Y -                         
                 /     \                                                     
                 |  |  |   _    _      __       _____    __    __             
                 |  |  |  | |  | |    /  \     |  _  \  |  |  /  |          
                  \  \/   | |  | |   /    \    | | | |  |  | /  /          
                 / \  \   | |__| |  /  /\  \   | |_| |  |  |/  /          
                |  |  |   |  __  | /  /__\  \  |    /   |      \           
                |  |  |   | |  | | |   __   |  |    \   |  |\   \          
                \     /   | |  | | |  |  |  |  | |\  \  |  | \   \       
                 \___/    |_|  |_| |__|  |__|  |_| \__\ |__|  \__/        
                                                                              
                      - O R C A' S   B I G   F R I E N D -                    
                                      &                                       
                       - I N T E G R A L  F E E D E R -                       
                                                                              
 v1 FN, 2020, v2 2021                                                         
------------------------------------------------------------------------------


Reading SHARK input file UQ1_1e_0H_B3LYP_631Gd_opt.SHARKINP.tmp ... ok
----------------------
SHARK INTEGRAL PACKAGE
----------------------

Number of atoms                             ...     36
Number of basis functions                   ...    288
Number of shells                            ...    144
Maximum angular momentum                    ...      2
Integral batch strategy                     ... SHARK/LIBINT Hybrid
RI-J (if used) integral strategy            ... SPLIT-RIJ (Revised 2003 algorithm where possible)
Printlevel                                  ...      1
Contraction scheme used                     ... SEGMENTED contraction
Coulomb Range Separation                    ... NOT USED
Exchange Range Separation                   ... NOT USED
Finite Nucleus Model                        ... NOT USED
Auxiliary Coulomb fitting basis             ... AVAILABLE
   # of basis functions in Aux-J            ...   1080
   # of shells in Aux-J                     ...    360
   Maximum angular momentum in Aux-J        ...      4
Auxiliary J/K fitting basis                 ... NOT available
Auxiliary Correlation fitting basis         ... NOT available
Auxiliary 'external' fitting basis          ... NOT available
Integral threshold                          ...     2.500000e-11
Primitive cut-off                           ...     2.500000e-12
Primitive pair pre-selection threshold      ...     2.500000e-12

Calculating pre-screening integrals         ... done (  0.1 sec) Dimension = 144
Organizing shell pair data                  ... done (  0.0 sec)
Shell pair information
Total number of shell pairs                 ...     10440
Shell pairs after pre-screening             ...      7957
Total number of primitive shell pairs       ...     59085
Primitive shell pairs kept                  ...     25377
          la=0 lb=0:   2918 shell pairs
          la=1 lb=0:   2671 shell pairs
          la=1 lb=1:    603 shell pairs
          la=2 lb=0:   1112 shell pairs
          la=2 lb=1:    535 shell pairs
          la=2 lb=2:    118 shell pairs

Calculating one electron integrals          ... done (  0.0 sec)
Calculating RI/J V-Matrix + Cholesky decomp.... done (  0.1 sec)
Calculating Nuclear repulsion               ... done (  0.0 sec) ENN=   1338.248091666699 Eh

SHARK setup successfully completed in   0.3 seconds

Maximum memory used throughout the entire GTOINT-calculation: 19.7 MB
[1717818275.945334] [eu-a2p-502:99049:0]          mpool.c:38   UCX  WARN  object 0x31fc140 was not returned to mpool ucp_requests
[1717818275.945369] [eu-a2p-502:99049:0]          mpool.c:38   UCX  WARN  object 0x31fc300 was not returned to mpool ucp_requests
[1717818275.945373] [eu-a2p-502:99049:0]          mpool.c:38   UCX  WARN  object 0x31fc4c0 was not returned to mpool ucp_requests
[1717818275.945377] [eu-a2p-502:99049:0]          mpool.c:38   UCX  WARN  object 0x31fc680 was not returned to mpool ucp_requests
[1717818275.945379] [eu-a2p-502:99049:0]          mpool.c:38   UCX  WARN  object 0x31fc840 was not returned to mpool ucp_requests
[1717818275.945382] [eu-a2p-502:99049:0]          mpool.c:38   UCX  WARN  object 0x31fca00 was not returned to mpool ucp_requests
[1717818275.945385] [eu-a2p-502:99049:0]          mpool.c:38   UCX  WARN  object 0x31fcbc0 was not returned to mpool ucp_requests
[1717818275.945388] [eu-a2p-502:99049:0]          mpool.c:38   UCX  WARN  object 0x31fcd80 was not returned to mpool ucp_requests
[1717818275.945391] [eu-a2p-502:99049:0]          mpool.c:38   UCX  WARN  object 0x31fcf40 was not returned to mpool ucp_requests
[1717818275.945394] [eu-a2p-502:99049:0]          mpool.c:38   UCX  WARN  object 0x31fd100 was not returned to mpool ucp_requests
[1717818275.945397] [eu-a2p-502:99049:0]          mpool.c:38   UCX  WARN  object 0x31fd2c0 was not returned to mpool ucp_requests
[1717818275.945400] [eu-a2p-502:99049:0]          mpool.c:38   UCX  WARN  object 0x31fd480 was not returned to mpool ucp_requests
[1717818275.945403] [eu-a2p-502:99049:0]          mpool.c:38   UCX  WARN  object 0x31fd640 was not returned to mpool ucp_requests
[1717818275.945406] [eu-a2p-502:99049:0]          mpool.c:38   UCX  WARN  object 0x31fd800 was not returned to mpool ucp_requests
[1717818275.945409] [eu-a2p-502:99049:0]          mpool.c:38   UCX  WARN  object 0x31fd9c0 was not returned to mpool ucp_requests
[1717818275.945412] [eu-a2p-502:99049:0]          mpool.c:38   UCX  WARN  object 0x31fdd40 was not returned to mpool ucp_requests
[1717818275.968856] [eu-a2p-502:99048:0]          mpool.c:38   UCX  WARN  object 0x2c01d80 was not returned to mpool ucp_requests
[1717818275.968883] [eu-a2p-502:99048:0]          mpool.c:38   UCX  WARN  object 0x2c01f40 was not returned to mpool ucp_requests
[1717818275.968887] [eu-a2p-502:99048:0]          mpool.c:38   UCX  WARN  object 0x2c02100 was not returned to mpool ucp_requests
[1717818275.968890] [eu-a2p-502:99048:0]          mpool.c:38   UCX  WARN  object 0x2c022c0 was not returned to mpool ucp_requests
[1717818275.968892] [eu-a2p-502:99048:0]          mpool.c:38   UCX  WARN  object 0x2c02640 was not returned to mpool ucp_requests
[1717818275.968895] [eu-a2p-502:99048:0]          mpool.c:38   UCX  WARN  object 0x2c02800 was not returned to mpool ucp_requests
[1717818275.968897] [eu-a2p-502:99048:0]          mpool.c:38   UCX  WARN  object 0x2c029c0 was not returned to mpool ucp_requests
[1717818275.968900] [eu-a2p-502:99048:0]          mpool.c:38   UCX  WARN  object 0x2c02b80 was not returned to mpool ucp_requests
[1717818275.968902] [eu-a2p-502:99048:0]          mpool.c:38   UCX  WARN  object 0x2c02d40 was not returned to mpool ucp_requests
[1717818275.969909] [eu-a2p-502:99050:0]          mpool.c:38   UCX  WARN  object 0x3b71f80 was not returned to mpool ucp_requests
[1717818275.969928] [eu-a2p-502:99050:0]          mpool.c:38   UCX  WARN  object 0x3b72140 was not returned to mpool ucp_requests
[1717818275.969932] [eu-a2p-502:99050:0]          mpool.c:38   UCX  WARN  object 0x3b72300 was not returned to mpool ucp_requests
[1717818275.969935] [eu-a2p-502:99050:0]          mpool.c:38   UCX  WARN  object 0x3b724c0 was not returned to mpool ucp_requests
[1717818275.969938] [eu-a2p-502:99050:0]          mpool.c:38   UCX  WARN  object 0x3b72680 was not returned to mpool ucp_requests
[1717818275.969940] [eu-a2p-502:99050:0]          mpool.c:38   UCX  WARN  object 0x3b72840 was not returned to mpool ucp_requests
[1717818275.969943] [eu-a2p-502:99050:0]          mpool.c:38   UCX  WARN  object 0x3b72a00 was not returned to mpool ucp_requests
[1717818275.969945] [eu-a2p-502:99050:0]          mpool.c:38   UCX  WARN  object 0x3b72bc0 was not returned to mpool ucp_requests
[1717818275.969947] [eu-a2p-502:99050:0]          mpool.c:38   UCX  WARN  object 0x3b72d80 was not returned to mpool ucp_requests
[1717818275.969950] [eu-a2p-502:99050:0]          mpool.c:38   UCX  WARN  object 0x3b72f40 was not returned to mpool ucp_requests
[1717818275.969952] [eu-a2p-502:99050:0]          mpool.c:38   UCX  WARN  object 0x3b73100 was not returned to mpool ucp_requests
[1717818275.969955] [eu-a2p-502:99050:0]          mpool.c:38   UCX  WARN  object 0x3b732c0 was not returned to mpool ucp_requests
[1717818275.969957] [eu-a2p-502:99050:0]          mpool.c:38   UCX  WARN  object 0x3b73480 was not returned to mpool ucp_requests
[1717818275.969959] [eu-a2p-502:99050:0]          mpool.c:38   UCX  WARN  object 0x3b73640 was not returned to mpool ucp_requests
[1717818275.969962] [eu-a2p-502:99050:0]          mpool.c:38   UCX  WARN  object 0x3b73800 was not returned to mpool ucp_requests
[1717818275.969964] [eu-a2p-502:99050:0]          mpool.c:38   UCX  WARN  object 0x3b739c0 was not returned to mpool ucp_requests
[1717818275.969967] [eu-a2p-502:99050:0]          mpool.c:38   UCX  WARN  object 0x3b73b80 was not returned to mpool ucp_requests
[1717818275.969969] [eu-a2p-502:99050:0]          mpool.c:38   UCX  WARN  object 0x3b73d40 was not returned to mpool ucp_requests


           ************************************************************
           *        Program running with 4 parallel MPI-processes     *
           *              working on a common directory               *
           ************************************************************

Diagonalization of the overlap matrix:
Smallest eigenvalue                        ... 4.112e-04
Time for diagonalization                   ...    0.011 sec
Threshold for overlap eigenvalues          ... 1.000e-08
Number of eigenvalues below threshold      ... 0
Time for construction of square roots      ...    0.006 sec
Total time needed                          ...    0.017 sec

-------------------
DFT GRID GENERATION
-------------------

General Integration Accuracy     IntAcc      ... 4.959
Radial Grid Type                 RadialGrid  ... OptM3 with GC (2021)
Angular Grid (max. ang.)         AngularGrid ... 6 (Lebedev-590)
Angular grid pruning method      GridPruning ... 4 (adaptive)
Weight generation scheme         WeightScheme... Becke
Basis function cutoff            BFCut       ... 1.0000e-11
Integration weight cutoff        WCut        ... 1.0000e-14
Angular grids for H and He will be reduced by one unit
Partially contracted basis set               ... off
Rotationally invariant grid construction     ... off

Total number of grid points                  ...   410661
Total number of batches                      ...     6433
Average number of points per batch           ...       63
Average number of grid points per atom       ...    11407
Time for grid setup =    5.248 sec

--------------------
COSX GRID GENERATION
--------------------

GRIDX 1
-------
General Integration Accuracy     IntAcc      ... 4.020
Radial Grid Type                 RadialGrid  ... OptM3 with GC (2021)
Angular Grid (max. ang.)         AngularGrid ... 2 (Lebedev-110)
Angular grid pruning method      GridPruning ... 4 (adaptive)
Weight generation scheme         WeightScheme... Becke
Basis function cutoff            BFCut       ... 1.0000e-11
Integration weight cutoff        WCut        ... 1.0000e-14
Angular grids for H and He will be reduced by one unit
Partially contracted basis set               ... on
Rotationally invariant grid construction     ... off

Total number of grid points                  ...    45128
Total number of batches                      ...      722
Average number of points per batch           ...       62
Average number of grid points per atom       ...     1254
UseSFitting                                  ... on

GRIDX 2
-------
General Integration Accuracy     IntAcc      ... 4.338
Radial Grid Type                 RadialGrid  ... OptM3 with GC (2021)
Angular Grid (max. ang.)         AngularGrid ... 3 (Lebedev-194)
Angular grid pruning method      GridPruning ... 4 (adaptive)
Weight generation scheme         WeightScheme... Becke
Basis function cutoff            BFCut       ... 1.0000e-11
Integration weight cutoff        WCut        ... 1.0000e-14
Angular grids for H and He will be reduced by one unit
Partially contracted basis set               ... on
Rotationally invariant grid construction     ... off

Total number of grid points                  ...    98624
Total number of batches                      ...     1559
Average number of points per batch           ...       63
Average number of grid points per atom       ...     2740
UseSFitting                                  ... on

GRIDX 3
-------
General Integration Accuracy     IntAcc      ... 4.871
Radial Grid Type                 RadialGrid  ... OptM3 with GC (2021)
Angular Grid (max. ang.)         AngularGrid ... 4 (Lebedev-302)
Angular grid pruning method      GridPruning ... 4 (adaptive)
Weight generation scheme         WeightScheme... Becke
Basis function cutoff            BFCut       ... 1.0000e-11
Integration weight cutoff        WCut        ... 1.0000e-14
Angular grids for H and He will be reduced by one unit
Partially contracted basis set               ... on
Rotationally invariant grid construction     ... off

Total number of grid points                  ...   187368
Total number of batches                      ...     2943
Average number of points per batch           ...       63
Average number of grid points per atom       ...     5205
UseSFitting                                  ... on

Time for X-Grid setup             =    2.534 sec


--------------------
CPCM SOLVATION MODEL
--------------------
CPCM parameters:
  Epsilon                                         ...      80.4000
  Refrac                                          ...       1.3300
  Rsolv                                           ...       1.3000
  Surface type                                    ... GAUSSIAN VDW
  Epsilon function type                           ...         CPCM
Radii:
 Radius for O  used is    3.4469 Bohr (=   1.8240 Ang.)
 Radius for C  used is    3.8550 Bohr (=   2.0400 Ang.)
 Radius for H  used is    2.4944 Bohr (=   1.3200 Ang.)
Calculating surface                               ...        done! (  0.0s)
GEPOL surface points                              ...         1931
GEPOL Volume                                      ...    2120.7951
GEPOL Surface-area                                ...    1105.9107
Calculating surface distance matrix               ...        done! (  0.0s)
Performing Cholesky decomposition & store         ...        done! (  0.1s)
Overall time for CPCM initialization              ...                 0.1s
--------------
SCF ITERATIONS
--------------
ITER       Energy         Delta-E        Max-DP      RMS-DP      [F,P]     Damp
               ***  Starting incremental Fock matrix formation  ***
  0   -844.7735235880   0.000000000000 0.00265458  0.00007079  0.0297047 0.7000
  1   -844.7751176018  -0.001594013764 0.00243456  0.00006489  0.0234944 0.7000
                               ***Turning on DIIS***
  2   -844.7763859469  -0.001268345105 0.00626014  0.00016953  0.0176485 0.0000
  3   -844.7796319537  -0.003246006809 0.00106877  0.00002159  0.0023703 0.0000
  4   -844.7796808604  -0.000048906749 0.00063943  0.00001530  0.0006487 0.0000
               *** Restarting incremental Fock matrix formation ***
                                   *** Resetting DIIS ***
  5   -844.7796897514  -0.000008891027 0.00042833  0.00000787  0.0005289 0.0000
  6   -844.7796882058   0.000001545597 0.00028178  0.00000509  0.0009254 0.0000
  7   -844.7796909891  -0.000002783258 0.00006550  0.00000125  0.0001169 0.0000
  8   -844.7796910328  -0.000000043652 0.00003177  0.00000060  0.0000695 0.0000
  9   -844.7796910703  -0.000000037542 0.00001180  0.00000024  0.0000148 0.0000
 10   -844.7796910727  -0.000000002412 0.00000890  0.00000015  0.0000097 0.0000
 11   -844.7796910716   0.000000001155 0.00000684  0.00000012  0.0000019 0.0000
 12   -844.7796910675   0.000000004079 0.00000155  0.00000003  0.0000016 0.0000
                 **** Energy Check signals convergence ****

               *****************************************************
               *                     SUCCESS                       *
               *           SCF CONVERGED AFTER  13 CYCLES          *
               *****************************************************

Old exchange energy                            =    -22.441433913 Eh
New exchange energy                            =    -22.441438797 Eh
Exchange energy change after final integration =     -0.000004884 Eh
Total energy after final integration           =   -844.779695958 Eh
Final COS-X integration done in                =    16.342 sec
Total Energy       :         -844.77969596 Eh          -22987.62420 eV
  Last Energy change         ...   -6.2156e-09  Tolerance :   1.0000e-08
  Last MAX-Density change    ...    0.0000e+00  Tolerance :   1.0000e-07
             **** THE GBW FILE WAS UPDATED (UQ1_1e_0H_B3LYP_631Gd_opt.gbw) ****
             **** DENSITY UQ1_1e_0H_B3LYP_631Gd_opt.scfp WAS UPDATED ****
             **** ENERGY FILE WAS UPDATED (UQ1_1e_0H_B3LYP_631Gd_opt.en.tmp) ****
----------------------
UHF SPIN CONTAMINATION
----------------------

Warning: in a DFT calculation there is little theoretical justification to 
         calculate <S**2> as in Hartree-Fock theory. We will do it anyways
         but you should keep in mind that the values have only limited relevance

Expectation value of <S**2>     :     0.759922
Ideal value S*(S+1) for S=0.5   :     0.750000
Deviation                       :     0.009922

             **** THE GBW FILE WAS UPDATED (UQ1_1e_0H_B3LYP_631Gd_opt.gbw) ****
             **** DENSITY UQ1_1e_0H_B3LYP_631Gd_opt.scfp WAS UPDATED ****
Total SCF time: 0 days 0 hours 2 min 6 sec 

Maximum memory used throughout the entire SCF-calculation: 120.9 MB

-------------------------   --------------------
FINAL SINGLE POINT ENERGY      -844.779695957940
-------------------------   --------------------


           ************************************************************
           *        Program running with 4 parallel MPI-processes     *
           *              working on a common directory               *
           ************************************************************
------------------------------------------------------------------------------
                         ORCA SCF GRADIENT CALCULATION
------------------------------------------------------------------------------

 ... reading COSX grid (gridx3)
Gradient of the Kohn-Sham DFT energy:
Kohn-Sham wavefunction type      ... UKS
Hartree-Fock exchange scaling    ...    0.200
Number of operators              ...    2
Number of atoms                  ...   36
Basis set dimensions             ...  288
Integral neglect threshold       ... 2.5e-11
Integral primitive cutoff        ... 2.5e-12
SHARK Integral package           ... ON

Nuc. rep. gradient       (SHARK) ... done (  0.0 sec)
HCore & Overlap gradient (SHARK) ... done (  0.2 sec)
RI-J gradient            (SHARK) ... done (  1.2 sec)
COSX-gradient                    ... done ( 23.1 sec)
Exchange-correlation gradient    ... done

------------------
CARTESIAN GRADIENT
------------------

   1   O   :   -0.004020952    0.000840644    0.000285816
   2   C   :    0.006545701   -0.000649944    0.001957869
   3   C   :    0.000575956    0.002337305    0.000373494
   4   O   :   -0.001331580   -0.000206172   -0.000135880
   5   C   :    0.000393847   -0.000097623    0.000165855
   6   C   :   -0.001927557    0.001618715   -0.001663728
   7   O   :    0.003887929    0.000854039    0.000428146
   8   C   :   -0.002341816   -0.001202380   -0.000560225
   9   C   :   -0.003342281   -0.002055467   -0.000772199
  10   C   :   -0.000311453    0.000108024    0.000533055
  11   C   :   -0.000683478   -0.002424859   -0.001805895
  12   C   :    0.000147257    0.000096742   -0.000240448
  13   C   :    0.000267701    0.000090844   -0.000179991
  14   C   :   -0.000403090    0.000235481   -0.000003559
  15   C   :    0.000136242   -0.000125778    0.000148752
  16   C   :    0.000373883   -0.000325491    0.000460583
  17   C   :   -0.000218907    0.000214513    0.004631509
  18   O   :    0.001481230   -0.000405750   -0.003445481
  19   H   :   -0.000156845    0.000224267    0.000278166
  20   H   :   -0.000059666   -0.000233508   -0.000092641
  21   H   :   -0.000000589    0.000243694    0.000021496
  22   H   :   -0.000017779    0.000032338   -0.000135477
  23   H   :    0.000580617    0.000012956    0.000115488
  24   H   :    0.000294850    0.000282887    0.000093929
  25   H   :    0.000060211    0.000137585    0.000080171
  26   H   :    0.000188835    0.000192928   -0.000204571
  27   H   :   -0.000051034    0.000116157    0.000022469
  28   H   :    0.000147315    0.000311103   -0.000053249
  29   H   :    0.000048957   -0.000058376    0.000015938
  30   H   :   -0.000145091   -0.000404792    0.000158738
  31   H   :   -0.000028444    0.000007017    0.000053823
  32   H   :    0.000117302   -0.000049027    0.000050549
  33   H   :    0.000020065   -0.000094416    0.000051918
  34   H   :    0.000056520   -0.000327475    0.000119902
  35   H   :   -0.000006291    0.000093247   -0.000068869
  36   H   :   -0.000309398    0.000640706   -0.000694252

Difference to translation invariance:
           :   -0.0000318357    0.0000301315   -0.0000087990

Difference to rotation invariance:
           :   -0.0001664433   -0.0018220617   -0.0022746364

Norm of the cartesian gradient     ...    0.0130222919
RMS gradient                       ...    0.0012530706
MAX gradient                       ...    0.0065457014

-------
TIMINGS
-------

Total SCF gradient time            ...       35.789 sec

One electron gradient       ....       0.224 sec  (  0.6%)
RI-J Coulomb gradient       ....       1.206 sec  (  3.4%)
COSX gradient               ....      23.130 sec  ( 64.6%)
XC gradient                 ....       9.550 sec  ( 26.7%)
CPCM gradient               ....       0.618 sec  (  1.7%)
   A-Matrix (El+Nuc)        ....       0.157 sec  (  0.4%)
   Potential                ....       0.461 sec  (  1.3%)

Maximum memory used throughout the entire SCFGRAD-calculation: 95.7 MB
------------------------------------------------------------------------------
                         ORCA GEOMETRY RELAXATION STEP
------------------------------------------------------------------------------

Reading the OPT-File                    .... done
Getting information on internals        .... done
Copying old internal coords+grads       .... done
Making the new internal coordinates     .... (new redundants).... done
Validating the new internal coordinates .... (new redundants).... done
Calculating the B-matrix                .... done
Calculating the G,G- and P matrices     .... done
Transforming gradient to internals      .... done
Projecting the internal gradient        .... done
Number of atoms                         ....  36
Number of internal coordinates          .... 166
Current Energy                          ....  -844.779695958 Eh
Current gradient norm                   ....     0.013022292 Eh/bohr
Maximum allowed component of the step   ....  0.300
Current trust radius                    ....  0.300
Updating the Hessian (BFGS)             .... done
Forming the augmented Hessian           .... done
Diagonalizing the augmented Hessian     .... done
Last element of RFO vector              ....  0.960639351
Lowest eigenvalues of augmented Hessian:
 -0.001010985  0.006475091  0.011540603  0.011694607  0.012109203
Length of the computed step             ....  0.289180904
The final length of the internal step   ....  0.289180904
Converting the step to cartesian space:
 Initial RMS(Int)=    0.0224447911
Transforming coordinates:
 Iter   0:  RMS(Cart)=    0.0769816338 RMS(Int)=    0.9706922808
 Iter   1:  RMS(Cart)=    0.0033567351 RMS(Int)=    0.0017863377
 Iter   2:  RMS(Cart)=    0.0003654734 RMS(Int)=    0.0001098918
 Iter   3:  RMS(Cart)=    0.0000380699 RMS(Int)=    0.0000176133
 Iter   4:  RMS(Cart)=    0.0000041764 RMS(Int)=    0.0000013184
 Iter   5:  RMS(Cart)=    0.0000004635 RMS(Int)=    0.0000001933
 Iter   6:  RMS(Cart)=    0.0000000484 RMS(Int)=    0.0000000164
done
Storing new coordinates                 .... done

                                .--------------------.
          ----------------------|Geometry convergence|-------------------------
          Item                value                   Tolerance       Converged
          ---------------------------------------------------------------------
          Energy change      -0.0003915515            0.0000002000      NO
          RMS gradient        0.0007405709            0.0000080000      NO
          MAX gradient        0.0034846730            0.0000300000      NO
          RMS step            0.0224447911            0.0001000000      NO
          MAX step            0.0921402965            0.0002000000      NO
          ........................................................
          Max(Bonds)      0.0028      Max(Angles)    1.07
          Max(Dihed)        5.28      Max(Improp)    0.00
          ---------------------------------------------------------------------

The optimization has not yet converged - more geometry cycles are needed


    ---------------------------------------------------------------------------
                         Redundant Internal Coordinates
                            (Angstroem and degrees)

        Definition                    Value    dE/dq     Step     New-Value
    ----------------------------------------------------------------------------
     1. B(C   1,O   0)                1.2753  0.003265  0.0013    1.2766   
     2. B(C   2,C   1)                1.4534 -0.001057 -0.0025    1.4509   
     3. B(O   3,C   2)                1.3880  0.000870  0.0015    1.3895   
     4. B(C   4,O   3)                1.4318 -0.000310 -0.0014    1.4304   
     5. B(C   5,C   2)                1.3790  0.001610 -0.0008    1.3782   
     6. B(O   6,C   5)                1.3790  0.000368  0.0024    1.3814   
     7. B(C   7,O   6)                1.4314  0.000340 -0.0023    1.4291   
     8. B(C   8,C   1)                1.4524 -0.002691  0.0000    1.4524   
     9. B(C   9,C   8)                1.5131  0.000699  0.0001    1.5133   
    10. B(C  10,C   8)                1.3859  0.001345  0.0015    1.3874   
    11. B(C  11,C  10)                1.5234  0.000429  0.0006    1.5240   
    12. B(C  12,C  11)                1.5148  0.000037 -0.0001    1.5147   
    13. B(C  13,C  12)                1.3433 -0.000084 -0.0001    1.3432   
    14. B(C  14,C  13)                1.5126  0.000338 -0.0009    1.5117   
    15. B(C  15,C  13)                1.5162  0.000208 -0.0010    1.5152   
    16. B(C  16,C  10)                1.4567 -0.002010 -0.0007    1.4559   
    17. B(C  16,C   5)                1.4590 -0.001465 -0.0028    1.4562   
    18. B(O  17,C  16)                1.2744  0.003485  0.0022    1.2765   
    19. B(H  18,C   4)                1.0939  0.000040  0.0000    1.0939   
    20. B(H  19,C   4)                1.0989  0.000099 -0.0001    1.0987   
    21. B(H  20,C   4)                1.0938  0.000217  0.0002    1.0941   
    22. B(H  21,C   7)                1.0937  0.000067 -0.0000    1.0936   
    23. B(H  22,C   7)                1.0918 -0.000441  0.0013    1.0930   
    24. B(H  23,C   7)                1.0993  0.000307 -0.0001    1.0991   
    25. B(H  24,C   9)                1.0969 -0.000028  0.0002    1.0970   
    26. B(H  25,C   9)                1.0925  0.000317 -0.0014    1.0911   
    27. B(H  26,C   9)                1.0989  0.000012 -0.0002    1.0987   
    28. B(H  27,C  11)                1.0989  0.000216 -0.0011    1.0978   
    29. B(H  28,C  11)                1.0916  0.000009 -0.0000    1.0915   
    30. B(H  29,C  12)                1.0922  0.000104 -0.0001    1.0921   
    31. B(H  30,C  14)                1.0956  0.000052 -0.0000    1.0956   
    32. B(H  31,C  14)                1.1001  0.000037 -0.0001    1.1000   
    33. B(H  32,C  14)                1.1000  0.000092 -0.0003    1.0997   
    34. B(H  33,C  15)                1.0940  0.000088 -0.0007    1.0933   
    35. B(H  34,C  15)                1.0970 -0.000065 -0.0000    1.0970   
    36. B(H  35,C  15)                1.1011  0.000853 -0.0006    1.1005   
    37. A(O   0,C   1,C   8)          121.81  0.000875   -0.02    121.79   
    38. A(C   2,C   1,C   8)          117.17 -0.000914   -0.11    117.05   
    39. A(O   0,C   1,C   2)          120.93 -0.000082   -0.05    120.88   
    40. A(O   3,C   2,C   5)          120.26  0.001407   -0.90    119.36   
    41. A(C   1,C   2,C   5)          121.78  0.000519    0.12    121.90   
    42. A(C   1,C   2,O   3)          117.95 -0.001921    0.76    118.70   
    43. A(C   2,O   3,C   4)          114.30 -0.000022   -0.35    113.95   
    44. A(H  18,C   4,H  20)          109.45 -0.000161   -0.04    109.41   
    45. A(O   3,C   4,H  18)          106.52  0.000069    0.05    106.57   
    46. A(H  18,C   4,H  19)          109.21  0.000047   -0.12    109.08   
    47. A(O   3,C   4,H  19)          110.91  0.000102    0.16    111.07   
    48. A(O   3,C   4,H  20)          110.80 -0.000154    0.08    110.88   
    49. A(H  19,C   4,H  20)          109.88  0.000094   -0.12    109.75   
    50. A(C   2,C   5,C  16)          121.17  0.000100    0.06    121.22   
    51. A(C   2,C   5,O   6)          124.05  0.002267   -1.07    122.98   
    52. A(O   6,C   5,C  16)          114.75 -0.002364    1.03    115.78   
    53. A(C   5,O   6,C   7)          117.90  0.002029   -0.74    117.16   
    54. A(H  22,C   7,H  23)          109.12 -0.000098   -0.11    109.01   
    55. A(O   6,C   7,H  23)          110.49 -0.000594    0.15    110.64   
    56. A(H  21,C   7,H  23)          109.10  0.000138   -0.29    108.81   
    57. A(H  21,C   7,H  22)          110.02  0.000101   -0.06    109.96   
    58. A(O   6,C   7,H  22)          112.10  0.000595    0.12    112.21   
    59. A(O   6,C   7,H  21)          105.94 -0.000146    0.20    106.14   
    60. A(C   9,C   8,C  10)          123.83 -0.000291   -0.29    123.54   
    61. A(C   1,C   8,C   9)          114.87 -0.000124    0.28    115.15   
    62. A(C   1,C   8,C  10)          121.29  0.000415    0.02    121.31   
    63. A(H  25,C   9,H  26)          107.66 -0.000002   -0.12    107.54   
    64. A(C   8,C   9,H  26)          111.06  0.000172    0.08    111.15   
    65. A(H  24,C   9,H  26)          105.88 -0.000149   -0.05    105.83   
    66. A(H  24,C   9,H  25)          108.47 -0.000059   -0.07    108.40   
    67. A(C   8,C   9,H  25)          112.84 -0.000210    0.24    113.07   
    68. A(C   8,C   9,H  24)          110.62  0.000242   -0.09    110.53   
    69. A(C   8,C  10,C  11)          123.11 -0.000455   -0.30    122.81   
    70. A(C  11,C  10,C  16)          115.44 -0.000341    0.34    115.79   
    71. A(C   8,C  10,C  16)          121.42  0.000797   -0.05    121.37   
    72. A(C  10,C  11,C  12)          112.72 -0.000033    0.18    112.90   
    73. A(H  27,C  11,H  28)          106.97 -0.000015   -0.06    106.91   
    74. A(C  10,C  11,H  28)          108.19  0.000199   -0.16    108.04   
    75. A(C  12,C  11,H  27)          108.59 -0.000009   -0.24    108.35   
    76. A(C  10,C  11,H  27)          109.99  0.000017    0.18    110.18   
    77. A(C  12,C  11,H  28)          110.22 -0.000159    0.08    110.31   
    78. A(C  11,C  12,C  13)          127.68 -0.000219    0.20    127.88   
    79. A(C  13,C  12,H  29)          117.66  0.000201   -0.15    117.51   
    80. A(C  11,C  12,H  29)          114.66  0.000018   -0.05    114.62   
    81. A(C  14,C  13,C  15)          115.30  0.000150   -0.07    115.22   
    82. A(C  12,C  13,C  15)          123.80 -0.000320    0.05    123.85   
    83. A(C  12,C  13,C  14)          120.90  0.000171    0.02    120.93   
    84. A(H  31,C  14,H  32)          106.19 -0.000063   -0.02    106.17   
    85. A(C  13,C  14,H  32)          111.01 -0.000037    0.07    111.09   
    86. A(H  30,C  14,H  31)          108.08 -0.000023   -0.08    108.00   
    87. A(C  13,C  14,H  31)          111.13  0.000161   -0.01    111.12   
    88. A(C  13,C  14,H  30)          111.97 -0.000029    0.03    112.00   
    89. A(H  30,C  14,H  32)          108.21 -0.000015   -0.00    108.21   
    90. A(H  34,C  15,H  35)          106.77  0.000069   -0.46    106.31   
    91. A(H  33,C  15,H  35)          107.94 -0.000091    0.08    108.02   
    92. A(C  13,C  15,H  35)          111.61  0.000185   -0.62    110.99   
    93. A(H  33,C  15,H  34)          107.97 -0.000095    0.33    108.30   
    94. A(C  13,C  15,H  34)          110.66  0.000147    0.31    110.97   
    95. A(C  13,C  15,H  33)          111.68 -0.000216    0.36    112.05   
    96. A(C  10,C  16,O  17)          122.46  0.000753   -0.12    122.34   
    97. A(C   5,C  16,O  17)          120.40  0.000153    0.18    120.58   
    98. A(C   5,C  16,C  10)          117.08 -0.000969   -0.05    117.03   
    99. D(C   5,C   2,C   1,O   0)    179.71 -0.001323    1.63    181.34   
   100. D(O   3,C   2,C   1,O   0)     -1.74 -0.001094    1.89      0.15   
   101. D(O   3,C   2,C   1,C   8)   -178.22  0.001074   -0.89   -179.12   
   102. D(C   5,C   2,C   1,C   8)      3.23  0.000845   -1.15      2.08   
   103. D(C   4,O   3,C   2,C   5)   -109.29 -0.000162    0.29   -109.00   
   104. D(C   4,O   3,C   2,C   1)     72.13 -0.000375    0.02     72.16   
   105. D(H  19,C   4,O   3,C   2)     68.00  0.000431   -4.19     63.81   
   106. D(H  20,C   4,O   3,C   2)    -54.31  0.000347   -4.20    -58.51   
   107. D(H  18,C   4,O   3,C   2)   -173.28  0.000585   -4.22   -177.49   
   108. D(C  16,C   5,C   2,O   3)    179.86 -0.000234   -0.27    179.59   
   109. D(C  16,C   5,C   2,C   1)     -1.62 -0.000048    0.03     -1.59   
   110. D(O   6,C   5,C   2,C   1)   -179.49 -0.000083   -0.39   -179.88   
   111. D(O   6,C   5,C   2,O   3)      2.00 -0.000269   -0.70      1.30   
   112. D(C   7,O   6,C   5,C   2)    -54.69  0.001254   -4.90    -59.59   
   113. D(C   7,O   6,C   5,C  16)    127.32  0.001180   -5.28    122.04   
   114. D(H  23,C   7,O   6,C   5)    -56.29 -0.000245    2.14    -54.15   
   115. D(H  22,C   7,O   6,C   5)     65.66 -0.000381    2.18     67.83   
   116. D(H  21,C   7,O   6,C   5)   -174.33 -0.000014    2.30   -172.03   
   117. D(C  10,C   8,C   1,C   2)     -2.12 -0.000900    1.41     -0.71   
   118. D(C  10,C   8,C   1,O   0)   -178.58  0.001325   -1.34   -179.92   
   119. D(C   9,C   8,C   1,C   2)    178.53 -0.000875    1.12    179.65   
   120. D(C   9,C   8,C   1,O   0)      2.08  0.001350   -1.64      0.44   
   121. D(H  26,C   9,C   8,C  10)   -113.38  0.000049   -0.32   -113.70   
   122. D(H  25,C   9,C   8,C  10)      7.61  0.000023   -0.25      7.36   
   123. D(H  25,C   9,C   8,C   1)   -173.06  0.000003    0.06   -173.00   
   124. D(H  24,C   9,C   8,C  10)    129.34 -0.000025   -0.25    129.09   
   125. D(H  26,C   9,C   8,C   1)     65.94  0.000028   -0.01     65.93   
   126. D(H  24,C   9,C   8,C   1)    -51.34 -0.000045    0.06    -51.27   
   127. D(C  16,C  10,C   8,C   1)     -0.56  0.000135   -0.51     -1.07   
   128. D(C  11,C  10,C   8,C   9)      0.65  0.000085    0.10      0.75   
   129. D(C  11,C  10,C   8,C   1)   -178.63  0.000111   -0.23   -178.86   
   130. D(C  16,C  10,C   8,C   9)    178.73  0.000110   -0.18    178.55   
   131. D(H  28,C  11,C  10,C  16)     28.15  0.000074   -1.58     26.57   
   132. D(H  28,C  11,C  10,C   8)   -153.67  0.000118   -1.85   -155.52   
   133. D(H  27,C  11,C  10,C  16)    144.66  0.000179   -1.64    143.03   
   134. D(H  27,C  11,C  10,C   8)    -37.16  0.000223   -1.90    -39.06   
   135. D(C  12,C  11,C  10,C  16)    -94.00  0.000157   -1.69    -95.69   
   136. D(C  12,C  11,C  10,C   8)     84.18  0.000201   -1.96     82.22   
   137. D(H  29,C  12,C  11,H  28)   -179.90  0.000176   -2.77   -182.68   
   138. D(H  29,C  12,C  11,H  27)     63.22  0.000289   -2.61     60.61   
   139. D(H  29,C  12,C  11,C  10)    -58.91  0.000296   -2.79    -61.70   
   140. D(C  13,C  12,C  11,H  28)      0.13  0.000200   -2.65     -2.52   
   141. D(C  13,C  12,C  11,H  27)   -116.74  0.000313   -2.49   -119.23   
   142. D(C  13,C  12,C  11,C  10)    121.12  0.000320   -2.67    118.46   
   143. D(C  15,C  13,C  12,H  29)    179.28 -0.000038    0.13    179.42   
   144. D(C  15,C  13,C  12,C  11)     -0.75 -0.000063    0.00     -0.75   
   145. D(C  14,C  13,C  12,H  29)     -1.24 -0.000018   -0.21     -1.45   
   146. D(C  14,C  13,C  12,C  11)    178.72 -0.000043   -0.34    178.39   
   147. D(H  32,C  14,C  13,C  15)    -61.11 -0.000050    0.35    -60.76   
   148. D(H  32,C  14,C  13,C  12)    119.38 -0.000066    0.67    120.04   
   149. D(H  31,C  14,C  13,C  15)     56.84 -0.000049    0.37     57.21   
   150. D(H  31,C  14,C  13,C  12)   -122.67 -0.000065    0.68   -121.99   
   151. D(H  30,C  14,C  13,C  15)    177.82  0.000015    0.28    178.10   
   152. D(H  30,C  14,C  13,C  12)     -1.69 -0.000001    0.59     -1.10   
   153. D(H  35,C  15,C  13,C  14)    -90.36 -0.000459    3.33    -87.03   
   154. D(H  35,C  15,C  13,C  12)     89.14 -0.000439    3.01     92.15   
   155. D(H  34,C  15,C  13,C  14)     28.40 -0.000156    2.55     30.95   
   156. D(H  34,C  15,C  13,C  12)   -152.10 -0.000136    2.23   -149.88   
   157. D(H  33,C  15,C  13,C  14)    148.71 -0.000321    3.40    152.11   
   158. D(H  33,C  15,C  13,C  12)    -31.79 -0.000301    3.08    -28.71   
   159. D(O  17,C  16,C   5,C   2)   -178.28  0.000662   -1.67   -179.95   
   160. D(C  10,C  16,C   5,O   6)    176.94 -0.000606    1.19    178.13   
   161. D(C  10,C  16,C   5,C   2)     -1.11 -0.000728    0.86     -0.25   
   162. D(O  17,C  16,C  10,C  11)     -2.48 -0.000743    1.73     -0.75   
   163. D(O  17,C  16,C  10,C   8)    179.31 -0.000762    1.99    181.30   
   164. D(C   5,C  16,C  10,C  11)   -179.59  0.000697   -0.87   -180.46   
   165. D(C   5,C  16,C  10,C   8)      2.20  0.000679   -0.61      1.59   
   166. D(O  17,C  16,C   5,O   6)     -0.23  0.000784   -1.34     -1.57   
    ----------------------------------------------------------------------------

         *************************************************************
         *                GEOMETRY OPTIMIZATION CYCLE   5            *
         *************************************************************
---------------------------------
CARTESIAN COORDINATES (ANGSTROEM)
---------------------------------
  O    -16.134364   -1.996067    2.455826
  C    -15.232148   -2.170417    1.569639
  C    -15.096225   -3.440605    0.881951
  O    -15.971349   -4.470942    1.203260
  C    -17.304178   -4.271462    0.723893
  C    -14.112487   -3.657635   -0.058576
  O    -13.964180   -4.856621   -0.728428
  C    -13.722413   -6.021125    0.063967
  C    -14.312276   -1.111811    1.192297
  C    -14.498741    0.195924    1.930621
  C    -13.337116   -1.314933    0.226576
  C    -12.338541   -0.237121   -0.178087
  C    -11.156898   -0.144520    0.765013
  C     -9.858656   -0.341727    0.482285
  C     -8.797540   -0.171904    1.545457
  C     -9.342259   -0.722654   -0.890293
  C    -13.179509   -2.603761   -0.432328
  O    -12.273411   -2.818160   -1.305595
  H    -17.893982   -5.121393    1.079405
  H    -17.329990   -4.250607   -0.374350
  H    -17.726813   -3.343900    1.121390
  H    -13.492316   -6.825648   -0.640188
  H    -14.588505   -6.294158    0.672282
  H    -12.856033   -5.868344    0.722879
  H    -15.546791    0.516961    1.885916
  H    -13.874946    1.000821    1.538888
  H    -14.264484    0.085153    2.998374
  H    -12.831942    0.742973   -0.211166
  H    -11.997908   -0.455480   -1.191867
  H    -11.415000    0.117827    1.793223
  H     -9.224756    0.135141    2.506481
  H     -8.054751    0.582502    1.247027
  H     -8.239454   -1.106763    1.700421
  H    -10.080570   -1.289648   -1.463615
  H     -8.429418   -1.326059   -0.812626
  H     -9.072908    0.171681   -1.472273

----------------------------
CARTESIAN COORDINATES (A.U.)
----------------------------
  NO LB      ZA    FRAG     MASS         X           Y           Z
   0 O     8.0000    0    15.999  -30.489529   -3.772020    4.640839
   1 C     6.0000    0    12.011  -28.784589   -4.101494    2.966189
   2 C     6.0000    0    12.011  -28.527731   -6.501801    1.666646
   3 O     8.0000    0    15.999  -30.181476   -8.448856    2.273832
   4 C     6.0000    0    12.011  -32.700158   -8.071894    1.367960
   5 C     6.0000    0    12.011  -26.668736   -6.911929   -0.110693
   6 O     8.0000    0    15.999  -26.388475   -9.177685   -1.376530
   7 C     6.0000    0    12.011  -25.931602  -11.378277    0.120880
   8 C     6.0000    0    12.011  -27.046282   -2.101018    2.253115
   9 C     6.0000    0    12.011  -27.398650    0.370242    3.648345
  10 C     6.0000    0    12.011  -25.203497   -2.484863    0.428167
  11 C     6.0000    0    12.011  -23.316463   -0.448093   -0.336536
  12 C     6.0000    0    12.011  -21.083481   -0.273104    1.445664
  13 C     6.0000    0    12.011  -18.630159   -0.645770    0.911386
  14 C     6.0000    0    12.011  -16.624942   -0.324851    2.920490
  15 C     6.0000    0    12.011  -17.654311   -1.365618   -1.682410
  16 C     6.0000    0    12.011  -24.905662   -4.920395   -0.816981
  17 O     8.0000    0    15.999  -23.193386   -5.325550   -2.467217
  18 H     1.0000    0     1.008  -33.814726   -9.678030    2.039781
  19 H     1.0000    0     1.008  -32.748935   -8.032483   -0.707418
  20 H     1.0000    0     1.008  -33.498821   -6.319054    2.119120
  21 H     1.0000    0     1.008  -25.496782  -12.898605   -1.209779
  22 H     1.0000    0     1.008  -27.568278  -11.894234    1.270428
  23 H     1.0000    0     1.008  -24.294382  -11.089564    1.366043
  24 H     1.0000    0     1.008  -29.379177    0.976914    3.563865
  25 H     1.0000    0     1.008  -26.219847    1.891278    2.908078
  26 H     1.0000    0     1.008  -26.955968    0.160916    5.666106
  27 H     1.0000    0     1.008  -24.248855    1.404015   -0.399045
  28 H     1.0000    0     1.008  -22.672761   -0.860733   -2.252302
  29 H     1.0000    0     1.008  -21.571224    0.222660    3.388700
  30 H     1.0000    0     1.008  -17.432262    0.255380    4.736562
  31 H     1.0000    0     1.008  -15.221273    1.100769    2.356539
  32 H     1.0000    0     1.008  -15.570312   -2.091478    3.213331
  33 H     1.0000    0     1.008  -19.049517   -2.437081   -2.765831
  34 H     1.0000    0     1.008  -15.929292   -2.505889   -1.535641
  35 H     1.0000    0     1.008  -17.145312    0.324430   -2.782192

--------------------------------
INTERNAL COORDINATES (ANGSTROEM)
--------------------------------
 O      0   0   0     0.000000000000     0.00000000     0.00000000
 C      1   0   0     1.276604338617     0.00000000     0.00000000
 C      2   1   0     1.450781613521   120.98633676     0.00000000
 O      3   2   1     1.389487689935   118.72450721     0.12963007
 C      4   3   2     1.430390893564   113.95083338    72.15128184
 C      3   2   1     1.378199496301   121.88571670   181.30583310
 O      6   3   2     1.381399768058   122.97195877   180.12695183
 C      7   6   3     1.429128973211   117.16375825   300.40601091
 C      2   1   3     1.452308564906   121.90049877   179.19106021
 C      9   2   1     1.513294640537   115.15639075     0.41343049
 C      9   2   1     1.387376290299   121.28752577   180.05615754
 C     11   9   2     1.524002698501   122.80857163   181.12203122
 C     12  11   9     1.514692151790   112.89665624    82.21847686
 C     13  12  11     1.343226603170   127.87670265   118.45599888
 C     14  13  12     1.511668302740   120.92478104   178.38560206
 C     14  13  12     1.515170249433   123.84789752   359.25493927
 C     11   9   2     1.456046481651   121.37725870   358.91406521
 O     17  11   9     1.276548511168   122.34821532   181.29549674
 H      5   4   3     1.093910532441   106.56642174   182.50528266
 H      5   4   3     1.098743809509   111.07036229    63.81123866
 H      5   4   3     1.094073297148   110.88057467   301.49216119
 H      8   7   6     1.093633994233   106.14209909   187.96749157
 H      8   7   6     1.093027194068   112.21446499    67.83596105
 H      8   7   6     1.099145204759   110.63845069   305.84975573
 H     10   9   2     1.097028455969   110.53170675   308.72680392
 H     10   9   2     1.091070695446   113.07202525   186.99568142
 H     10   9   2     1.098746478875   111.14550984    65.93195405
 H     12  11   9     1.097780462141   110.17641087   320.93507236
 H     12  11   9     1.091540293537   108.03559350   204.47637747
 H     13  12  11     1.092089210268   114.61563331   298.29792176
 H     15  14  13     1.095607941419   112.00486813   358.90298276
 H     15  14  13     1.099965569602   111.11556299   238.01002743
 H     15  14  13     1.099743632210   111.08934300   120.04204376
 H     16  14  13     1.093290162561   112.04127954   331.29333115
 H     16  14  13     1.096999567978   110.96233181   210.11833621
 H     16  14  13     1.100493326188   110.98793574    92.14766313

---------------------------
INTERNAL COORDINATES (A.U.)
---------------------------
 O      0   0   0     0.000000000000     0.00000000     0.00000000
 C      1   0   0     2.412432581361     0.00000000     0.00000000
 C      2   1   0     2.741579929683   120.98633676     0.00000000
 O      3   2   1     2.625751200432   118.72450721     0.12963007
 C      4   3   2     2.703047053290   113.95083338    72.15128184
 C      3   2   1     2.604419605916   121.88571670   181.30583310
 O      6   3   2     2.610467243093   122.97195877   180.12695183
 C      7   6   3     2.700662369421   117.16375825   300.40601091
 C      2   1   3     2.744465449621   121.90049877   179.19106021
 C      9   2   1     2.859712430546   115.15639075     0.41343049
 C      9   2   1     2.621761233361   121.28752577   180.05615754
 C     11   9   2     2.879947727524   122.80857163   181.12203122
 C     12  11   9     2.862353344084   112.89665624    82.21847686
 C     13  12  11     2.538330415788   127.87670265   118.45599888
 C     14  13  12     2.856639097509   120.92478104   178.38560206
 C     14  13  12     2.863256817693   123.84789752   359.25493927
 C     11   9   2     2.751529088579   121.37725870   358.91406521
 O     17  11   9     2.412327082773   122.34821532   181.29549674
 H      5   4   3     2.067191321326   106.56642174   182.50528266
 H      5   4   3     2.076324891314   111.07036229    63.81123866
 H      5   4   3     2.067498902045   110.88057467   301.49216119
 H      8   7   6     2.066668739847   106.14209909   187.96749157
 H      8   7   6     2.065522053717   112.21446499    67.83596105
 H      8   7   6     2.077083418407   110.63845069   305.84975573
 H     10   9   2     2.073083342901   110.53170675   308.72680392
 H     10   9   2     2.061824807139   113.07202525   186.99568142
 H     10   9   2     2.076329935684   111.14550984    65.93195405
 H     12  11   9     2.074504428615   110.17641087   320.93507236
 H     12  11   9     2.062712218925   108.03559350   204.47637747
 H     13  12  11     2.063749521217   114.61563331   298.29792176
 H     15  14  13     2.070398959431   112.00486813   358.90298276
 H     15  14  13     2.078633683290   111.11556299   238.01002743
 H     15  14  13     2.078214282402   111.08934300   120.04204376
 H     16  14  13     2.066018992150   112.04127954   331.29333115
 H     16  14  13     2.073028752509   110.96233181   210.11833621
 H     16  14  13     2.079630998704   110.98793574    92.14766313


           ************************************************************
           *        Program running with 4 parallel MPI-processes     *
           *              working on a common directory               *
           ************************************************************
------------------------------------------------------------------------------
                   ___                                                        
                  /   \      - P O W E R E D   B Y -                         
                 /     \                                                     
                 |  |  |   _    _      __       _____    __    __             
                 |  |  |  | |  | |    /  \     |  _  \  |  |  /  |          
                  \  \/   | |  | |   /    \    | | | |  |  | /  /          
                 / \  \   | |__| |  /  /\  \   | |_| |  |  |/  /          
                |  |  |   |  __  | /  /__\  \  |    /   |      \           
                |  |  |   | |  | | |   __   |  |    \   |  |\   \          
                \     /   | |  | | |  |  |  |  | |\  \  |  | \   \       
                 \___/    |_|  |_| |__|  |__|  |_| \__\ |__|  \__/        
                                                                              
                      - O R C A' S   B I G   F R I E N D -                    
                                      &                                       
                       - I N T E G R A L  F E E D E R -                       
                                                                              
 v1 FN, 2020, v2 2021                                                         
------------------------------------------------------------------------------


Reading SHARK input file UQ1_1e_0H_B3LYP_631Gd_opt.SHARKINP.tmp ... ok
----------------------
SHARK INTEGRAL PACKAGE
----------------------

Number of atoms                             ...     36
Number of basis functions                   ...    288
Number of shells                            ...    144
Maximum angular momentum                    ...      2
Integral batch strategy                     ... SHARK/LIBINT Hybrid
RI-J (if used) integral strategy            ... SPLIT-RIJ (Revised 2003 algorithm where possible)
Printlevel                                  ...      1
Contraction scheme used                     ... SEGMENTED contraction
Coulomb Range Separation                    ... NOT USED
Exchange Range Separation                   ... NOT USED
Finite Nucleus Model                        ... NOT USED
Auxiliary Coulomb fitting basis             ... AVAILABLE
   # of basis functions in Aux-J            ...   1080
   # of shells in Aux-J                     ...    360
   Maximum angular momentum in Aux-J        ...      4
Auxiliary J/K fitting basis                 ... NOT available
Auxiliary Correlation fitting basis         ... NOT available
Auxiliary 'external' fitting basis          ... NOT available
Integral threshold                          ...     2.500000e-11
Primitive cut-off                           ...     2.500000e-12
Primitive pair pre-selection threshold      ...     2.500000e-12

Calculating pre-screening integrals         ... done (  0.1 sec) Dimension = 144
Organizing shell pair data                  ... done (  0.0 sec)
Shell pair information
Total number of shell pairs                 ...     10440
Shell pairs after pre-screening             ...      7987
Total number of primitive shell pairs       ...     59085
Primitive shell pairs kept                  ...     25446
          la=0 lb=0:   2935 shell pairs
          la=1 lb=0:   2677 shell pairs
          la=1 lb=1:    604 shell pairs
          la=2 lb=0:   1116 shell pairs
          la=2 lb=1:    537 shell pairs
          la=2 lb=2:    118 shell pairs

Calculating one electron integrals          ... done (  0.0 sec)
Calculating RI/J V-Matrix + Cholesky decomp.... done (  0.1 sec)
Calculating Nuclear repulsion               ... done (  0.0 sec) ENN=   1339.545884255632 Eh

SHARK setup successfully completed in   0.3 seconds

Maximum memory used throughout the entire GTOINT-calculation: 19.7 MB
[1717818441.342132] [eu-a2p-502:99530:0]          mpool.c:38   UCX  WARN  object 0x3ebcd80 was not returned to mpool ucp_requests
[1717818441.342177] [eu-a2p-502:99530:0]          mpool.c:38   UCX  WARN  object 0x3ebcf40 was not returned to mpool ucp_requests
[1717818441.342181] [eu-a2p-502:99530:0]          mpool.c:38   UCX  WARN  object 0x3ebd100 was not returned to mpool ucp_requests
[1717818441.342185] [eu-a2p-502:99530:0]          mpool.c:38   UCX  WARN  object 0x3ebd2c0 was not returned to mpool ucp_requests
[1717818441.342187] [eu-a2p-502:99530:0]          mpool.c:38   UCX  WARN  object 0x3ebd480 was not returned to mpool ucp_requests
[1717818441.342190] [eu-a2p-502:99530:0]          mpool.c:38   UCX  WARN  object 0x3ebd640 was not returned to mpool ucp_requests
[1717818441.342192] [eu-a2p-502:99530:0]          mpool.c:38   UCX  WARN  object 0x3ebd800 was not returned to mpool ucp_requests
[1717818441.342196] [eu-a2p-502:99530:0]          mpool.c:38   UCX  WARN  object 0x3ebd9c0 was not returned to mpool ucp_requests
[1717818441.342198] [eu-a2p-502:99530:0]          mpool.c:38   UCX  WARN  object 0x3ebdb80 was not returned to mpool ucp_requests
[1717818441.342202] [eu-a2p-502:99530:0]          mpool.c:38   UCX  WARN  object 0x3ebdd40 was not returned to mpool ucp_requests
[1717818441.348754] [eu-a2p-502:99532:0]          mpool.c:38   UCX  WARN  object 0x2d2ef80 was not returned to mpool ucp_requests
[1717818441.348772] [eu-a2p-502:99532:0]          mpool.c:38   UCX  WARN  object 0x2d2f140 was not returned to mpool ucp_requests
[1717818441.348775] [eu-a2p-502:99532:0]          mpool.c:38   UCX  WARN  object 0x2d2f300 was not returned to mpool ucp_requests
[1717818441.348778] [eu-a2p-502:99532:0]          mpool.c:38   UCX  WARN  object 0x2d2f4c0 was not returned to mpool ucp_requests
[1717818441.348780] [eu-a2p-502:99532:0]          mpool.c:38   UCX  WARN  object 0x2d2f680 was not returned to mpool ucp_requests
[1717818441.348783] [eu-a2p-502:99532:0]          mpool.c:38   UCX  WARN  object 0x2d2f840 was not returned to mpool ucp_requests
[1717818441.348785] [eu-a2p-502:99532:0]          mpool.c:38   UCX  WARN  object 0x2d2fa00 was not returned to mpool ucp_requests
[1717818441.348788] [eu-a2p-502:99532:0]          mpool.c:38   UCX  WARN  object 0x2d2fbc0 was not returned to mpool ucp_requests
[1717818441.348790] [eu-a2p-502:99532:0]          mpool.c:38   UCX  WARN  object 0x2d2fd80 was not returned to mpool ucp_requests
[1717818441.348792] [eu-a2p-502:99532:0]          mpool.c:38   UCX  WARN  object 0x2d2ff40 was not returned to mpool ucp_requests
[1717818441.348795] [eu-a2p-502:99532:0]          mpool.c:38   UCX  WARN  object 0x2d30100 was not returned to mpool ucp_requests
[1717818441.348797] [eu-a2p-502:99532:0]          mpool.c:38   UCX  WARN  object 0x2d302c0 was not returned to mpool ucp_requests
[1717818441.348799] [eu-a2p-502:99532:0]          mpool.c:38   UCX  WARN  object 0x2d30480 was not returned to mpool ucp_requests
[1717818441.348802] [eu-a2p-502:99532:0]          mpool.c:38   UCX  WARN  object 0x2d30640 was not returned to mpool ucp_requests
[1717818441.348804] [eu-a2p-502:99532:0]          mpool.c:38   UCX  WARN  object 0x2d30800 was not returned to mpool ucp_requests
[1717818441.348806] [eu-a2p-502:99532:0]          mpool.c:38   UCX  WARN  object 0x2d309c0 was not returned to mpool ucp_requests
[1717818441.348808] [eu-a2p-502:99532:0]          mpool.c:38   UCX  WARN  object 0x2d30b80 was not returned to mpool ucp_requests
[1717818441.348811] [eu-a2p-502:99532:0]          mpool.c:38   UCX  WARN  object 0x2d30d40 was not returned to mpool ucp_requests
[1717818441.350983] [eu-a2p-502:99531:0]          mpool.c:38   UCX  WARN  object 0x336ff80 was not returned to mpool ucp_requests
[1717818441.351006] [eu-a2p-502:99531:0]          mpool.c:38   UCX  WARN  object 0x3370140 was not returned to mpool ucp_requests
[1717818441.351010] [eu-a2p-502:99531:0]          mpool.c:38   UCX  WARN  object 0x3370300 was not returned to mpool ucp_requests
[1717818441.351014] [eu-a2p-502:99531:0]          mpool.c:38   UCX  WARN  object 0x33704c0 was not returned to mpool ucp_requests
[1717818441.351017] [eu-a2p-502:99531:0]          mpool.c:38   UCX  WARN  object 0x3370680 was not returned to mpool ucp_requests
[1717818441.351020] [eu-a2p-502:99531:0]          mpool.c:38   UCX  WARN  object 0x3370840 was not returned to mpool ucp_requests
[1717818441.351023] [eu-a2p-502:99531:0]          mpool.c:38   UCX  WARN  object 0x3370a00 was not returned to mpool ucp_requests
[1717818441.351027] [eu-a2p-502:99531:0]          mpool.c:38   UCX  WARN  object 0x3370bc0 was not returned to mpool ucp_requests
[1717818441.351030] [eu-a2p-502:99531:0]          mpool.c:38   UCX  WARN  object 0x3370d80 was not returned to mpool ucp_requests
[1717818441.351033] [eu-a2p-502:99531:0]          mpool.c:38   UCX  WARN  object 0x3370f40 was not returned to mpool ucp_requests
[1717818441.351036] [eu-a2p-502:99531:0]          mpool.c:38   UCX  WARN  object 0x3371100 was not returned to mpool ucp_requests
[1717818441.351040] [eu-a2p-502:99531:0]          mpool.c:38   UCX  WARN  object 0x33712c0 was not returned to mpool ucp_requests
[1717818441.351043] [eu-a2p-502:99531:0]          mpool.c:38   UCX  WARN  object 0x3371480 was not returned to mpool ucp_requests
[1717818441.351046] [eu-a2p-502:99531:0]          mpool.c:38   UCX  WARN  object 0x3371640 was not returned to mpool ucp_requests
[1717818441.351049] [eu-a2p-502:99531:0]          mpool.c:38   UCX  WARN  object 0x3371800 was not returned to mpool ucp_requests
[1717818441.351053] [eu-a2p-502:99531:0]          mpool.c:38   UCX  WARN  object 0x33719c0 was not returned to mpool ucp_requests


           ************************************************************
           *        Program running with 4 parallel MPI-processes     *
           *              working on a common directory               *
           ************************************************************

Diagonalization of the overlap matrix:
Smallest eigenvalue                        ... 4.062e-04
Time for diagonalization                   ...    0.012 sec
Threshold for overlap eigenvalues          ... 1.000e-08
Number of eigenvalues below threshold      ... 0
Time for construction of square roots      ...    0.007 sec
Total time needed                          ...    0.020 sec

-------------------
DFT GRID GENERATION
-------------------

General Integration Accuracy     IntAcc      ... 4.959
Radial Grid Type                 RadialGrid  ... OptM3 with GC (2021)
Angular Grid (max. ang.)         AngularGrid ... 6 (Lebedev-590)
Angular grid pruning method      GridPruning ... 4 (adaptive)
Weight generation scheme         WeightScheme... Becke
Basis function cutoff            BFCut       ... 1.0000e-11
Integration weight cutoff        WCut        ... 1.0000e-14
Angular grids for H and He will be reduced by one unit
Partially contracted basis set               ... off
Rotationally invariant grid construction     ... off

Total number of grid points                  ...   410680
Total number of batches                      ...     6437
Average number of points per batch           ...       63
Average number of grid points per atom       ...    11408
Time for grid setup =    5.232 sec

--------------------
COSX GRID GENERATION
--------------------

GRIDX 1
-------
General Integration Accuracy     IntAcc      ... 4.020
Radial Grid Type                 RadialGrid  ... OptM3 with GC (2021)
Angular Grid (max. ang.)         AngularGrid ... 2 (Lebedev-110)
Angular grid pruning method      GridPruning ... 4 (adaptive)
Weight generation scheme         WeightScheme... Becke
Basis function cutoff            BFCut       ... 1.0000e-11
Integration weight cutoff        WCut        ... 1.0000e-14
Angular grids for H and He will be reduced by one unit
Partially contracted basis set               ... on
Rotationally invariant grid construction     ... off

Total number of grid points                  ...    45150
Total number of batches                      ...      726
Average number of points per batch           ...       62
Average number of grid points per atom       ...     1254
UseSFitting                                  ... on

GRIDX 2
-------
General Integration Accuracy     IntAcc      ... 4.338
Radial Grid Type                 RadialGrid  ... OptM3 with GC (2021)
Angular Grid (max. ang.)         AngularGrid ... 3 (Lebedev-194)
Angular grid pruning method      GridPruning ... 4 (adaptive)
Weight generation scheme         WeightScheme... Becke
Basis function cutoff            BFCut       ... 1.0000e-11
Integration weight cutoff        WCut        ... 1.0000e-14
Angular grids for H and He will be reduced by one unit
Partially contracted basis set               ... on
Rotationally invariant grid construction     ... off

Total number of grid points                  ...    98611
Total number of batches                      ...     1559
Average number of points per batch           ...       63
Average number of grid points per atom       ...     2739
UseSFitting                                  ... on

GRIDX 3
-------
General Integration Accuracy     IntAcc      ... 4.871
Radial Grid Type                 RadialGrid  ... OptM3 with GC (2021)
Angular Grid (max. ang.)         AngularGrid ... 4 (Lebedev-302)
Angular grid pruning method      GridPruning ... 4 (adaptive)
Weight generation scheme         WeightScheme... Becke
Basis function cutoff            BFCut       ... 1.0000e-11
Integration weight cutoff        WCut        ... 1.0000e-14
Angular grids for H and He will be reduced by one unit
Partially contracted basis set               ... on
Rotationally invariant grid construction     ... off

Total number of grid points                  ...   187340
Total number of batches                      ...     2943
Average number of points per batch           ...       63
Average number of grid points per atom       ...     5204
UseSFitting                                  ... on

Time for X-Grid setup             =    2.541 sec


--------------------
CPCM SOLVATION MODEL
--------------------
CPCM parameters:
  Epsilon                                         ...      80.4000
  Refrac                                          ...       1.3300
  Rsolv                                           ...       1.3000
  Surface type                                    ... GAUSSIAN VDW
  Epsilon function type                           ...         CPCM
Radii:
 Radius for O  used is    3.4469 Bohr (=   1.8240 Ang.)
 Radius for C  used is    3.8550 Bohr (=   2.0400 Ang.)
 Radius for H  used is    2.4944 Bohr (=   1.3200 Ang.)
Calculating surface                               ...        done! (  0.0s)
GEPOL surface points                              ...         1921
GEPOL Volume                                      ...    2129.5057
GEPOL Surface-area                                ...    1104.1694
Calculating surface distance matrix               ...        done! (  0.0s)
Performing Cholesky decomposition & store         ...        done! (  0.1s)
Overall time for CPCM initialization              ...                 0.1s
--------------
SCF ITERATIONS
--------------
ITER       Energy         Delta-E        Max-DP      RMS-DP      [F,P]     Damp
               ***  Starting incremental Fock matrix formation  ***
  0   -844.7695412047   0.000000000000 0.00298113  0.00007862  0.0274757 0.7000
  1   -844.7723342164  -0.002793011638 0.00283894  0.00007390  0.0217049 0.7000
                               ***Turning on DIIS***
  2   -844.7745553166  -0.002221100239 0.00746750  0.00019617  0.0162525 0.0000
  3   -844.7802365159  -0.005681199318 0.00104588  0.00002717  0.0021882 0.0000
  4   -844.7803182814  -0.000081765474 0.00094109  0.00001900  0.0006007 0.0000
               *** Restarting incremental Fock matrix formation ***
                                   *** Resetting DIIS ***
  5   -844.7803312484  -0.000012967040 0.00076947  0.00001182  0.0007424 0.0000
  6   -844.7803271764   0.000004072007 0.00031167  0.00000501  0.0015257 0.0000
  7   -844.7803327193  -0.000005542871 0.00017049  0.00000372  0.0003422 0.0000
  8   -844.7803334025  -0.000000683163 0.00004107  0.00000101  0.0001161 0.0000
  9   -844.7803334733  -0.000000070832 0.00003044  0.00000059  0.0000710 0.0000
 10   -844.7803334904  -0.000000017090 0.00001148  0.00000023  0.0000199 0.0000
 11   -844.7803335003  -0.000000009947 0.00001034  0.00000020  0.0000122 0.0000
 12   -844.7803334980   0.000000002307 0.00000534  0.00000010  0.0000059 0.0000
                 **** Energy Check signals convergence ****

               *****************************************************
               *                     SUCCESS                       *
               *           SCF CONVERGED AFTER  13 CYCLES          *
               *****************************************************

Old exchange energy                            =    -22.441750952 Eh
New exchange energy                            =    -22.441757295 Eh
Exchange energy change after final integration =     -0.000006344 Eh
Total energy after final integration           =   -844.780339843 Eh
Final COS-X integration done in                =    16.243 sec
Total Energy       :         -844.78033984 Eh          -22987.64172 eV
  Last Energy change         ...   -1.1426e-09  Tolerance :   1.0000e-08
  Last MAX-Density change    ...    0.0000e+00  Tolerance :   1.0000e-07
             **** THE GBW FILE WAS UPDATED (UQ1_1e_0H_B3LYP_631Gd_opt.gbw) ****
             **** DENSITY UQ1_1e_0H_B3LYP_631Gd_opt.scfp WAS UPDATED ****
             **** ENERGY FILE WAS UPDATED (UQ1_1e_0H_B3LYP_631Gd_opt.en.tmp) ****
----------------------
UHF SPIN CONTAMINATION
----------------------

Warning: in a DFT calculation there is little theoretical justification to 
         calculate <S**2> as in Hartree-Fock theory. We will do it anyways
         but you should keep in mind that the values have only limited relevance

Expectation value of <S**2>     :     0.760061
Ideal value S*(S+1) for S=0.5   :     0.750000
Deviation                       :     0.010061

             **** THE GBW FILE WAS UPDATED (UQ1_1e_0H_B3LYP_631Gd_opt.gbw) ****
             **** DENSITY UQ1_1e_0H_B3LYP_631Gd_opt.scfp WAS UPDATED ****
Total SCF time: 0 days 0 hours 2 min 9 sec 

Maximum memory used throughout the entire SCF-calculation: 120.7 MB

-------------------------   --------------------
FINAL SINGLE POINT ENERGY      -844.780339842953
-------------------------   --------------------


           ************************************************************
           *        Program running with 4 parallel MPI-processes     *
           *              working on a common directory               *
           ************************************************************
------------------------------------------------------------------------------
                         ORCA SCF GRADIENT CALCULATION
------------------------------------------------------------------------------

 ... reading COSX grid (gridx3)
Gradient of the Kohn-Sham DFT energy:
Kohn-Sham wavefunction type      ... UKS
Hartree-Fock exchange scaling    ...    0.200
Number of operators              ...    2
Number of atoms                  ...   36
Basis set dimensions             ...  288
Integral neglect threshold       ... 2.5e-11
Integral primitive cutoff        ... 2.5e-12
SHARK Integral package           ... ON

Nuc. rep. gradient       (SHARK) ... done (  0.0 sec)
HCore & Overlap gradient (SHARK) ... done (  0.2 sec)
RI-J gradient            (SHARK) ... done (  1.2 sec)
COSX-gradient                    ... done ( 23.0 sec)
Exchange-correlation gradient    ... done

------------------
CARTESIAN GRADIENT
------------------

   1   O   :   -0.003464013    0.000263408    0.002787786
   2   C   :    0.005328896    0.000133733   -0.003778301
   3   C   :    0.001455871    0.003943496    0.002436910
   4   O   :   -0.001990629   -0.001991973   -0.000603145
   5   C   :    0.001436290    0.000229769   -0.000110231
   6   C   :   -0.000445365    0.001801206   -0.001088025
   7   O   :    0.003150533   -0.001256491    0.001066550
   8   C   :   -0.003092994   -0.000180750   -0.001225958
   9   C   :   -0.003589550   -0.002643598    0.001925397
  10   C   :    0.001064670    0.000951591   -0.000295876
  11   C   :    0.001533066   -0.003679018   -0.002913113
  12   C   :   -0.000702301    0.001258357    0.000491496
  13   C   :    0.000159773    0.000149967   -0.000616946
  14   C   :   -0.000154007    0.000945502    0.000394589
  15   C   :   -0.000092960   -0.000207624   -0.000290986
  16   C   :   -0.000095977   -0.001730018    0.000743882
  17   C   :   -0.005914130    0.002145967    0.003576455
  18   O   :    0.004244117   -0.000907346   -0.003179700
  19   H   :   -0.000220533    0.000186970    0.000073015
  20   H   :   -0.000313516   -0.000203662   -0.000077532
  21   H   :   -0.000082499   -0.000103286    0.000100399
  22   H   :    0.000414052    0.000188021    0.000109751
  23   H   :    0.000591996   -0.000327103    0.000457470
  24   H   :    0.000190763    0.000089699    0.000033412
  25   H   :    0.000085533    0.000066984   -0.000009811
  26   H   :   -0.000350317   -0.000124906    0.000489303
  27   H   :   -0.000042101    0.000371073   -0.000089359
  28   H   :    0.000919642   -0.000080432   -0.000053461
  29   H   :   -0.000083692   -0.000058599   -0.000054254
  30   H   :   -0.000080085   -0.000330548    0.000109519
  31   H   :    0.000045809    0.000015246    0.000032177
  32   H   :    0.000024121   -0.000090067    0.000164608
  33   H   :   -0.000006341    0.000086011    0.000041677
  34   H   :    0.000073350    0.000169228   -0.000140001
  35   H   :    0.000252541    0.000731783   -0.000603581
  36   H   :   -0.000282579    0.000225144    0.000102855

Difference to translation invariance:
           :   -0.0000325669    0.0000377334    0.0000069707

Difference to rotation invariance:
           :   -0.0006590948   -0.0009369484   -0.0018133176

Norm of the cartesian gradient     ...    0.0163639034
RMS gradient                       ...    0.0015746173
MAX gradient                       ...    0.0059141299

-------
TIMINGS
-------

Total SCF gradient time            ...       35.718 sec

One electron gradient       ....       0.226 sec  (  0.6%)
RI-J Coulomb gradient       ....       1.193 sec  (  3.3%)
COSX gradient               ....      23.037 sec  ( 64.5%)
XC gradient                 ....       9.457 sec  ( 26.5%)
CPCM gradient               ....       0.608 sec  (  1.7%)
   A-Matrix (El+Nuc)        ....       0.149 sec  (  0.4%)
   Potential                ....       0.459 sec  (  1.3%)

Maximum memory used throughout the entire SCFGRAD-calculation: 95.7 MB
------------------------------------------------------------------------------
                         ORCA GEOMETRY RELAXATION STEP
------------------------------------------------------------------------------

Reading the OPT-File                    .... done
Getting information on internals        .... done
Copying old internal coords+grads       .... done
Making the new internal coordinates     .... (new redundants).... done
Validating the new internal coordinates .... (new redundants).... done
Calculating the B-matrix                .... done
Calculating the G,G- and P matrices     .... done
Transforming gradient to internals      .... done
Projecting the internal gradient        .... done
Number of atoms                         ....  36
Number of internal coordinates          .... 166
Current Energy                          ....  -844.780339843 Eh
Current gradient norm                   ....     0.016363903 Eh/bohr
Maximum allowed component of the step   ....  0.300
Current trust radius                    ....  0.300
Updating the Hessian (BFGS)             .... done
Forming the augmented Hessian           .... done
Diagonalizing the augmented Hessian     .... done
Last element of RFO vector              ....  0.952602889
Lowest eigenvalues of augmented Hessian:
 -0.000786083  0.004228285  0.011539067  0.011705147  0.012114475
Length of the computed step             ....  0.319353002
Warning: the length of the step is outside the trust region - taking restricted step instead
The input lambda is                     ....    -0.000786
   iter:   1  x=   -0.001068  g=   42.486234 f(x)=     0.011986
   iter:   2  x=   -0.001097  g=   35.569748 f(x)=     0.001014
   iter:   3  x=   -0.001097  g=   34.957129 f(x)=     0.000009
   iter:   4  x=   -0.001097  g=   34.951803 f(x)=     0.000000
   iter:   5  x=   -0.001097  g=   34.951803 f(x)=     0.000000
The output lambda is                    ....    -0.001097 (5 iterations)
The final length of the internal step   ....  0.300000000
Converting the step to cartesian space:
 Initial RMS(Int)=    0.0232845158
Transforming coordinates:
 Iter   0:  RMS(Cart)=    0.0949643553 RMS(Int)=    0.9708804292
 Iter   1:  RMS(Cart)=    0.0046263338 RMS(Int)=    0.0023663632
 Iter   2:  RMS(Cart)=    0.0005826059 RMS(Int)=    0.0001587481
 Iter   3:  RMS(Cart)=    0.0000663657 RMS(Int)=    0.0000299295
 Iter   4:  RMS(Cart)=    0.0000085265 RMS(Int)=    0.0000026339
 Iter   5:  RMS(Cart)=    0.0000010701 RMS(Int)=    0.0000004356
 Iter   6:  RMS(Cart)=    0.0000001309 RMS(Int)=    0.0000000439
 Iter   7:  RMS(Cart)=    0.0000000176 RMS(Int)=    0.0000000067
done
Storing new coordinates                 .... done

                                .--------------------.
          ----------------------|Geometry convergence|-------------------------
          Item                value                   Tolerance       Converged
          ---------------------------------------------------------------------
          Energy change      -0.0006438850            0.0000002000      NO
          RMS gradient        0.0008029528            0.0000080000      NO
          MAX gradient        0.0053397513            0.0000300000      NO
          RMS step            0.0232845158            0.0001000000      NO
          MAX step            0.1161312306            0.0002000000      NO
          ........................................................
          Max(Bonds)      0.0039      Max(Angles)    0.81
          Max(Dihed)        6.65      Max(Improp)    0.00
          ---------------------------------------------------------------------

The optimization has not yet converged - more geometry cycles are needed


    ---------------------------------------------------------------------------
                         Redundant Internal Coordinates
                            (Angstroem and degrees)

        Definition                    Value    dE/dq     Step     New-Value
    ----------------------------------------------------------------------------
     1. B(C   1,O   0)                1.2766  0.004420 -0.0022    1.2744   
     2. B(C   2,C   1)                1.4508 -0.001541  0.0005    1.4513   
     3. B(O   3,C   2)                1.3895  0.002005 -0.0012    1.3882   
     4. B(C   4,O   3)                1.4304 -0.000766  0.0002    1.4306   
     5. B(C   5,C   2)                1.3782  0.000663 -0.0012    1.3770   
     6. B(O   6,C   5)                1.3814  0.001234  0.0002    1.3816   
     7. B(C   7,O   6)                1.4291 -0.000496 -0.0008    1.4283   
     8. B(C   8,C   1)                1.4523 -0.002547  0.0039    1.4562   
     9. B(C   9,C   8)                1.5133  0.001043 -0.0016    1.5117   
    10. B(C  10,C   8)                1.3874  0.001962 -0.0010    1.3864   
    11. B(C  11,C  10)                1.5240  0.000689 -0.0007    1.5233   
    12. B(C  12,C  11)                1.5147 -0.000204  0.0002    1.5149   
    13. B(C  13,C  12)                1.3432 -0.000344  0.0002    1.3435   
    14. B(C  14,C  13)                1.5117 -0.000093 -0.0005    1.5112   
    15. B(C  15,C  13)                1.5152  0.000053 -0.0008    1.5144   
    16. B(C  16,C  10)                1.4560 -0.002392  0.0033    1.4593   
    17. B(C  16,C   5)                1.4563 -0.001303  0.0005    1.4568   
    18. B(O  17,C  16)                1.2765  0.005340 -0.0022    1.2744   
    19. B(H  18,C   4)                1.0939  0.000001  0.0000    1.0939   
    20. B(H  19,C   4)                1.0987  0.000075 -0.0002    1.0985   
    21. B(H  20,C   4)                1.0941 -0.000023  0.0002    1.0943   
    22. B(H  21,C   7)                1.0936 -0.000116  0.0002    1.0938   
    23. B(H  22,C   7)                1.0930 -0.000140  0.0011    1.0941   
    24. B(H  23,C   7)                1.0991  0.000180 -0.0005    1.0987   
    25. B(H  24,C   9)                1.0970 -0.000066  0.0002    1.0973   
    26. B(H  25,C   9)                1.0911 -0.000474 -0.0001    1.0910   
    27. B(H  26,C   9)                1.0987 -0.000123  0.0001    1.0988   
    28. B(H  27,C  11)                1.0978 -0.000481  0.0001    1.0979   
    29. B(H  28,C  11)                1.0915  0.000032 -0.0001    1.0915   
    30. B(H  29,C  12)                1.0921  0.000042 -0.0002    1.0919   
    31. B(H  30,C  14)                1.0956  0.000008 -0.0000    1.0956   
    32. B(H  31,C  14)                1.1000 -0.000087  0.0001    1.1001   
    33. B(H  32,C  14)                1.0997 -0.000070 -0.0001    1.0997   
    34. B(H  33,C  15)                1.0933 -0.000061 -0.0004    1.0929   
    35. B(H  34,C  15)                1.0970 -0.000242  0.0004    1.0974   
    36. B(H  35,C  15)                1.1005  0.000067 -0.0006    1.0999   
    37. A(O   0,C   1,C   8)          121.90  0.000846   -0.07    121.83   
    38. A(C   2,C   1,C   8)          117.11 -0.000570    0.07    117.18   
    39. A(O   0,C   1,C   2)          120.99 -0.000279    0.09    121.07   
    40. A(O   3,C   2,C   5)          119.38 -0.001252   -0.39    118.99   
    41. A(C   1,C   2,C   5)          121.89  0.000665   -0.04    121.85   
    42. A(C   1,C   2,O   3)          118.72  0.000592    0.40    119.13   
    43. A(C   2,O   3,C   4)          113.95 -0.000691   -0.11    113.84   
    44. A(H  18,C   4,H  20)          109.41 -0.000335    0.08    109.49   
    45. A(O   3,C   4,H  18)          106.57  0.000143    0.01    106.58   
    46. A(H  18,C   4,H  19)          109.08 -0.000241   -0.03    109.05   
    47. A(O   3,C   4,H  19)          111.07  0.000479   -0.01    111.06   
    48. A(O   3,C   4,H  20)          110.88 -0.000077    0.07    110.95   
    49. A(H  19,C   4,H  20)          109.75  0.000019   -0.12    109.64   
    50. A(C   2,C   5,C  16)          121.23 -0.000077    0.06    121.29   
    51. A(C   2,C   5,O   6)          122.97  0.000258   -0.77    122.20   
    52. A(O   6,C   5,C  16)          115.78 -0.000177    0.70    116.48   
    53. A(C   5,O   6,C   7)          117.16  0.001858   -0.81    116.35   
    54. A(H  22,C   7,H  23)          109.01 -0.000430    0.03    109.03   
    55. A(O   6,C   7,H  23)          110.64 -0.000581    0.24    110.88   
    56. A(H  21,C   7,H  23)          108.81 -0.000323   -0.06    108.75   
    57. A(H  21,C   7,H  22)          109.96  0.000096   -0.14    109.82   
    58. A(O   6,C   7,H  22)          112.21  0.001311   -0.23    111.98   
    59. A(O   6,C   7,H  21)          106.14 -0.000101    0.15    106.29   
    60. A(C   9,C   8,C  10)          123.56 -0.001304    0.06    123.61   
    61. A(C   1,C   8,C   9)          115.16  0.001242   -0.02    115.13   
    62. A(C   1,C   8,C  10)          121.29  0.000062   -0.03    121.26   
    63. A(H  25,C   9,H  26)          107.54 -0.000440    0.02    107.56   
    64. A(C   8,C   9,H  26)          111.15  0.000387   -0.04    111.11   
    65. A(H  24,C   9,H  26)          105.83 -0.000169    0.00    105.84   
    66. A(H  24,C   9,H  25)          108.40 -0.000222    0.00    108.41   
    67. A(C   8,C   9,H  25)          113.07  0.000448    0.06    113.13   
    68. A(C   8,C   9,H  24)          110.53 -0.000064   -0.05    110.48   
    69. A(C   8,C  10,C  11)          122.81 -0.001588    0.09    122.90   
    70. A(C  11,C  10,C  16)          115.78  0.001156    0.02    115.80   
    71. A(C   8,C  10,C  16)          121.38  0.000430   -0.11    121.26   
    72. A(C  10,C  11,C  12)          112.90  0.000054    0.09    112.99   
    73. A(H  27,C  11,H  28)          106.91 -0.000072    0.01    106.92   
    74. A(C  10,C  11,H  28)          108.04  0.000007   -0.13    107.90   
    75. A(C  12,C  11,H  27)          108.35 -0.000463   -0.02    108.33   
    76. A(C  10,C  11,H  27)          110.18  0.000463   -0.02    110.16   
    77. A(C  12,C  11,H  28)          110.31  0.000012    0.07    110.37   
    78. A(C  11,C  12,C  13)          127.88 -0.000042    0.14    128.01   
    79. A(C  13,C  12,H  29)          117.51  0.000055   -0.11    117.40   
    80. A(C  11,C  12,H  29)          114.62 -0.000013   -0.03    114.59   
    81. A(C  14,C  13,C  15)          115.22  0.000234   -0.09    115.13   
    82. A(C  12,C  13,C  15)          123.85 -0.000591    0.14    123.98   
    83. A(C  12,C  13,C  14)          120.92  0.000357   -0.05    120.88   
    84. A(H  31,C  14,H  32)          106.17 -0.000113    0.01    106.19   
    85. A(C  13,C  14,H  32)          111.09  0.000032    0.04    111.13   
    86. A(H  30,C  14,H  31)          108.00 -0.000115   -0.03    107.98   
    87. A(C  13,C  14,H  31)          111.12  0.000213   -0.06    111.06   
    88. A(C  13,C  14,H  30)          112.00  0.000025    0.02    112.02   
    89. A(H  30,C  14,H  32)          108.21 -0.000058    0.02    108.23   
    90. A(H  34,C  15,H  35)          106.31 -0.000332   -0.19    106.12   
    91. A(H  33,C  15,H  35)          108.02 -0.000074    0.16    108.18   
    92. A(C  13,C  15,H  35)          110.99 -0.000810   -0.18    110.81   
    93. A(H  33,C  15,H  34)          108.29 -0.000055    0.08    108.36   
    94. A(C  13,C  15,H  34)          110.96  0.001004   -0.07    110.90   
    95. A(C  13,C  15,H  33)          112.04  0.000229    0.17    112.21   
    96. A(C  10,C  16,O  17)          122.35  0.000030   -0.10    122.25   
    97. A(C   5,C  16,O  17)          120.58  0.000484    0.02    120.60   
    98. A(C   5,C  16,C  10)          117.07 -0.000512    0.09    117.16   
    99. D(C   5,C   2,C   1,O   0)   -178.69 -0.000152    1.33   -177.37   
   100. D(O   3,C   2,C   1,O   0)      0.13  0.000094    1.04      1.17   
   101. D(O   3,C   2,C   1,C   8)   -179.10  0.000336   -0.94   -180.04   
   102. D(C   5,C   2,C   1,C   8)      2.08  0.000089   -0.66      1.42   
   103. D(C   4,O   3,C   2,C   5)   -108.99  0.000175   -0.18   -109.18   
   104. D(C   4,O   3,C   2,C   1)     72.15 -0.000087    0.12     72.27   
   105. D(H  19,C   4,O   3,C   2)     63.81  0.000269   -3.48     60.33   
   106. D(H  20,C   4,O   3,C   2)    -58.51 -0.000034   -3.37    -61.88   
   107. D(H  18,C   4,O   3,C   2)   -177.49  0.000327   -3.51   -181.01   
   108. D(C  16,C   5,C   2,O   3)    179.59 -0.000474    0.92    180.51   
   109. D(C  16,C   5,C   2,C   1)     -1.60 -0.000205    0.60     -1.00   
   110. D(O   6,C   5,C   2,C   1)   -179.87 -0.000390    0.65   -179.22   
   111. D(O   6,C   5,C   2,O   3)      1.31 -0.000660    0.97      2.28   
   112. D(C   7,O   6,C   5,C   2)    -59.59  0.001467   -6.65    -66.25   
   113. D(C   7,O   6,C   5,C  16)    122.04  0.001290   -6.60    115.44   
   114. D(H  23,C   7,O   6,C   5)    -54.15 -0.000199    1.34    -52.81   
   115. D(H  22,C   7,O   6,C   5)     67.84 -0.000252    1.38     69.22   
   116. D(H  21,C   7,O   6,C   5)   -172.03  0.000550    1.20   -170.84   
   117. D(C  10,C   8,C   1,C   2)     -0.72  0.000042    0.42     -0.31   
   118. D(C  10,C   8,C   1,O   0)   -179.94  0.000296   -1.59   -181.53   
   119. D(C   9,C   8,C   1,C   2)    179.63  0.000007    0.26    179.90   
   120. D(C   9,C   8,C   1,O   0)      0.41  0.000260   -1.74     -1.33   
   121. D(H  26,C   9,C   8,C  10)   -113.70 -0.000057   -0.07   -113.77   
   122. D(H  25,C   9,C   8,C  10)      7.36 -0.000028   -0.03      7.33   
   123. D(H  25,C   9,C   8,C   1)   -173.00  0.000014    0.12   -172.88   
   124. D(H  24,C   9,C   8,C  10)    129.09 -0.000047   -0.02    129.07   
   125. D(H  26,C   9,C   8,C   1)     65.93 -0.000015    0.08     66.02   
   126. D(H  24,C   9,C   8,C   1)    -51.27 -0.000005    0.13    -51.14   
   127. D(C  16,C  10,C   8,C   1)     -1.09 -0.000077   -0.18     -1.26   
   128. D(C  11,C  10,C   8,C   9)      0.73  0.000020   -0.03      0.70   
   129. D(C  11,C  10,C   8,C   1)   -178.88 -0.000029   -0.19   -179.07   
   130. D(C  16,C  10,C   8,C   9)    178.53 -0.000029   -0.02    178.50   
   131. D(H  28,C  11,C  10,C  16)     26.57  0.000123   -1.76     24.81   
   132. D(H  28,C  11,C  10,C   8)   -155.52  0.000067   -1.75   -157.27   
   133. D(H  27,C  11,C  10,C  16)    143.03  0.000294   -1.83    141.20   
   134. D(H  27,C  11,C  10,C   8)    -39.06  0.000237   -1.82    -40.89   
   135. D(C  12,C  11,C  10,C  16)    -95.69  0.000068   -1.81    -97.49   
   136. D(C  12,C  11,C  10,C   8)     82.22  0.000012   -1.80     80.42   
   137. D(H  29,C  12,C  11,H  28)    177.32  0.000097   -3.08    174.24   
   138. D(H  29,C  12,C  11,H  27)     60.61  0.000446   -3.13     57.49   
   139. D(H  29,C  12,C  11,C  10)    -61.70  0.000151   -3.15    -64.85   
   140. D(C  13,C  12,C  11,H  28)     -2.52  0.000169   -3.23     -5.75   
   141. D(C  13,C  12,C  11,H  27)   -119.23  0.000518   -3.27   -122.51   
   142. D(C  13,C  12,C  11,C  10)    118.46  0.000223   -3.29    115.16   
   143. D(C  15,C  13,C  12,H  29)    179.42  0.000032   -0.10    179.32   
   144. D(C  15,C  13,C  12,C  11)     -0.75 -0.000042    0.06     -0.69   
   145. D(C  14,C  13,C  12,H  29)     -1.45 -0.000007   -0.17     -1.62   
   146. D(C  14,C  13,C  12,C  11)    178.39 -0.000081   -0.01    178.37   
   147. D(H  32,C  14,C  13,C  15)    -60.76 -0.000044    0.34    -60.42   
   148. D(H  32,C  14,C  13,C  12)    120.04 -0.000002    0.40    120.45   
   149. D(H  31,C  14,C  13,C  15)     57.21 -0.000029    0.34     57.55   
   150. D(H  31,C  14,C  13,C  12)   -121.99  0.000014    0.41   -121.58   
   151. D(H  30,C  14,C  13,C  15)    178.10 -0.000009    0.28    178.38   
   152. D(H  30,C  14,C  13,C  12)     -1.10  0.000034    0.34     -0.76   
   153. D(H  35,C  15,C  13,C  14)    -87.03 -0.000323    3.56    -83.47   
   154. D(H  35,C  15,C  13,C  12)     92.15 -0.000358    3.49     95.64   
   155. D(H  34,C  15,C  13,C  14)     30.94 -0.000613    3.16     34.10   
   156. D(H  34,C  15,C  13,C  12)   -149.88 -0.000648    3.09   -146.79   
   157. D(H  33,C  15,C  13,C  14)    152.12  0.000182    3.37    155.49   
   158. D(H  33,C  15,C  13,C  12)    -28.71  0.000147    3.30    -25.40   
   159. D(O  17,C  16,C   5,C   2)   -179.96 -0.000324    0.68   -179.28   
   160. D(C  10,C  16,C   5,O   6)    178.15  0.000333   -0.40    177.75   
   161. D(C  10,C  16,C   5,C   2)     -0.25  0.000153   -0.35     -0.59   
   162. D(O  17,C  16,C  10,C  11)     -0.77  0.000353   -0.94     -1.71   
   163. D(O  17,C  16,C  10,C   8)   -178.70  0.000456   -0.95   -179.65   
   164. D(C   5,C  16,C  10,C  11)    179.52 -0.000134    0.12    179.64   
   165. D(C   5,C  16,C  10,C   8)      1.58 -0.000032    0.11      1.70   
   166. D(O  17,C  16,C   5,O   6)     -1.57 -0.000144    0.63     -0.94   
    ----------------------------------------------------------------------------

         *************************************************************
         *                GEOMETRY OPTIMIZATION CYCLE   6            *
         *************************************************************
---------------------------------
CARTESIAN COORDINATES (ANGSTROEM)
---------------------------------
  O    -16.100387   -1.999291    2.489976
  C    -15.233049   -2.161209    1.570454
  C    -15.107654   -3.428887    0.874954
  O    -15.965649   -4.468932    1.205669
  C    -17.308832   -4.276770    0.752401
  C    -14.141653   -3.639542   -0.083473
  O    -14.025883   -4.837877   -0.761360
  C    -13.641094   -5.972011    0.016971
  C    -14.310627   -1.100380    1.190382
  C    -14.483092    0.200060    1.941671
  C    -13.350594   -1.298724    0.209967
  C    -12.354124   -0.222741   -0.201955
  C    -11.178806   -0.110169    0.747255
  C     -9.883758   -0.362470    0.494138
  C     -8.831528   -0.160431    1.559829
  C     -9.360054   -0.838566   -0.844671
  C    -13.208329   -2.586722   -0.461125
  O    -12.328305   -2.791576   -1.359820
  H    -17.871162   -5.164133    1.057414
  H    -17.347101   -4.186522   -0.341727
  H    -17.752894   -3.387720    1.210495
  H    -13.439035   -6.778054   -0.694272
  H    -14.429095   -6.278745    0.711319
  H    -12.723938   -5.764123    0.585066
  H    -15.531159    0.523670    1.913506
  H    -13.862694    1.007153    1.549338
  H    -14.235298    0.078514    3.005292
  H    -12.851934    0.754482   -0.252538
  H    -12.007222   -0.455121   -1.210404
  H    -11.439018    0.218086    1.755648
  H     -9.261626    0.210592    2.496637
  H     -8.067025    0.558134    1.229184
  H     -8.298627   -1.098277    1.773645
  H    -10.122462   -1.367273   -1.422301
  H     -8.499853   -1.507221   -0.713277
  H     -8.999297    0.008313   -1.446609

----------------------------
CARTESIAN COORDINATES (A.U.)
----------------------------
  NO LB      ZA    FRAG     MASS         X           Y           Z
   0 O     8.0000    0    15.999  -30.425323   -3.778112    4.705373
   1 C     6.0000    0    12.011  -28.786291   -4.084092    2.967729
   2 C     6.0000    0    12.011  -28.549328   -6.479657    1.653423
   3 O     8.0000    0    15.999  -30.170705   -8.445057    2.278384
   4 C     6.0000    0    12.011  -32.708952   -8.081924    1.421832
   5 C     6.0000    0    12.011  -26.723851   -6.877738   -0.157740
   6 O     8.0000    0    15.999  -26.505077   -9.142263   -1.438762
   7 C     6.0000    0    12.011  -25.777932  -11.285465    0.032070
   8 C     6.0000    0    12.011  -27.043167   -2.079418    2.249497
   9 C     6.0000    0    12.011  -27.369077    0.378059    3.669226
  10 C     6.0000    0    12.011  -25.228967   -2.454232    0.396780
  11 C     6.0000    0    12.011  -23.345911   -0.420920   -0.381639
  12 C     6.0000    0    12.011  -21.124882   -0.208188    1.412107
  13 C     6.0000    0    12.011  -18.677596   -0.684969    0.933786
  14 C     6.0000    0    12.011  -16.689168   -0.303172    2.947649
  15 C     6.0000    0    12.011  -17.687939   -1.584659   -1.596197
  16 C     6.0000    0    12.011  -24.960125   -4.888196   -0.871400
  17 O     8.0000    0    15.999  -23.297120   -5.275314   -2.569687
  18 H     1.0000    0     1.008  -33.771602   -9.758798    1.998223
  19 H     1.0000    0     1.008  -32.781271   -7.911380   -0.645770
  20 H     1.0000    0     1.008  -33.548109   -6.401863    2.287505
  21 H     1.0000    0     1.008  -25.396096  -12.808666   -1.311984
  22 H     1.0000    0     1.008  -27.267039  -11.865109    1.344199
  23 H     1.0000    0     1.008  -24.044758  -10.892613    1.105615
  24 H     1.0000    0     1.008  -29.349638    0.989593    3.616003
  25 H     1.0000    0     1.008  -26.196695    1.903244    2.927825
  26 H     1.0000    0     1.008  -26.900814    0.148369    5.679179
  27 H     1.0000    0     1.008  -24.286635    1.425765   -0.477228
  28 H     1.0000    0     1.008  -22.690361   -0.860054   -2.287332
  29 H     1.0000    0     1.008  -21.616610    0.412123    3.317693
  30 H     1.0000    0     1.008  -17.501936    0.397960    4.717961
  31 H     1.0000    0     1.008  -15.244468    1.054721    2.322822
  32 H     1.0000    0     1.008  -15.682132   -2.075443    3.351704
  33 H     1.0000    0     1.008  -19.128680   -2.583771   -2.687759
  34 H     1.0000    0     1.008  -16.062395   -2.848235   -1.347898
  35 H     1.0000    0     1.008  -17.006206    0.015709   -2.733695

--------------------------------
INTERNAL COORDINATES (ANGSTROEM)
--------------------------------
 O      0   0   0     0.000000000000     0.00000000     0.00000000
 C      1   0   0     1.274367894594     0.00000000     0.00000000
 C      2   1   0     1.451362334372   121.03429655     0.00000000
 O      3   2   1     1.388244608739   119.13093959     1.16664300
 C      4   3   2     1.430565170753   113.83958016    72.26598292
 C      3   2   1     1.376994730863   121.85502249   182.64966771
 O      6   3   2     1.381644085616   122.20603475   180.79213985
 C      7   6   3     1.428327690402   116.35259225   293.75290077
 C      2   1   3     1.456252951346   121.79431762   181.27259827
 C      9   2   1     1.511729064539   115.13039258   358.68076696
 C      9   2   1     1.386440788996   121.26221936   178.47072069
 C     11   9   2     1.523276062529   122.89797380   180.93857153
 C     12  11   9     1.514940604162   112.98965253    80.42088970
 C     13  12  11     1.343455597134   128.01434905   115.16011107
 C     14  13  12     1.511193303969   120.87920883   178.37156588
 C     14  13  12     1.514379070018   123.98431556   359.31123761
 C      6   3   2     1.456758401691   121.28770977   359.02181917
 O     17   6   3     1.274386299969   120.60164873   180.73667029
 H      5   4   3     1.093920108700   106.57942588   178.99110535
 H      5   4   3     1.098510680225   111.05882575    60.33050114
 H      5   4   3     1.094281400617   110.94729380   298.12174366
 H      8   7   6     1.093800412678   106.29395638   189.15844054
 H      8   7   6     1.094144659371   111.98667788    69.22294773
 H      8   7   6     1.098692545905   110.87961143   307.18881695
 H     10   9   2     1.097251925038   110.48246343   308.85738989
 H     10   9   2     1.090971170931   113.12878521   187.11657492
 H     10   9   2     1.098847322853   111.11013948    66.01526530
 H     12  11   9     1.097879425992   110.15590773   319.11190475
 H     12  11   9     1.091472269841   107.90101980   202.72864293
 H     13  12  11     1.091932629052   114.58781875   295.15180112
 H     15  14  13     1.095560603866   112.02038996   359.24213854
 H     15  14  13     1.100057712353   111.05521573   238.41607035
 H     15  14  13     1.099661284594   111.13225739   120.44537329
 H     16  14  13     1.092910291688   112.21564264   334.58906277
 H     16  14  13     1.097410525039   110.90227017   213.21754469
 H     16  14  13     1.099853373868   110.80554090    95.63810431

---------------------------
INTERNAL COORDINATES (A.U.)
---------------------------
 O      0   0   0     0.000000000000     0.00000000     0.00000000
 C      1   0   0     2.408206314645     0.00000000     0.00000000
 C      2   1   0     2.742677333052   121.03429655     0.00000000
 O      3   2   1     2.623402117410   119.13093959     1.16664300
 C      4   3   2     2.703376389450   113.83958016    72.26598292
 C      3   2   1     2.602142929185   121.85502249   182.64966771
 O      6   3   2     2.610928936366   122.20603475   180.79213985
 C      7   6   3     2.699148164356   116.35259225   293.75290077
 C      2   1   3     2.751919259759   121.79431762   181.27259827
 C      9   2   1     2.856753920668   115.13039258   358.68076696
 C      9   2   1     2.619993392099   121.26221936   178.47072069
 C     11   9   2     2.878574584538   122.89797380   180.93857153
 C     12  11   9     2.862822851024   112.98965253    80.42088970
 C     13  12  11     2.538763151667   128.01434905   115.16011107
 C     14  13  12     2.855741479917   120.87920883   178.37156588
 C     14  13  12     2.861761705276   123.98431556   359.31123761
 C      6   3   2     2.752874422484   121.28770977   359.02181917
 O     17   6   3     2.408241095762   120.60164873   180.73667029
 H      5   4   3     2.067209417833   106.57942588   178.99110535
 H      5   4   3     2.075884340813   111.05882575    60.33050114
 H      5   4   3     2.067892160609   110.94729380   298.12174366
 H      8   7   6     2.066983225131   106.29395638   189.15844054
 H      8   7   6     2.067633757103   111.98667788    69.22294773
 H      8   7   6     2.076228017142   110.87961143   307.18881695
 H     10   9   2     2.073505638240   110.48246343   308.85738989
 H     10   9   2     2.061636733063   113.12878521   187.11657492
 H     10   9   2     2.076520503185   111.11013948    66.01526530
 H     12  11   9     2.074691443191   110.15590773   319.11190475
 H     12  11   9     2.062583672768   107.90101980   202.72864293
 H     13  12  11     2.063453625601   114.58781875   295.15180112
 H     15  14  13     2.070309504420   112.02038996   359.24213854
 H     15  14  13     2.078807807855   111.05521573   238.41607035
 H     15  14  13     2.078058667958   111.13225739   120.44537329
 H     16  14  13     2.065301140234   112.21564264   334.58906277
 H     16  14  13     2.073805348806   110.90227017   213.21754469
 H     16  14  13     2.078421664081   110.80554090    95.63810431


           ************************************************************
           *        Program running with 4 parallel MPI-processes     *
           *              working on a common directory               *
           ************************************************************
------------------------------------------------------------------------------
                   ___                                                        
                  /   \      - P O W E R E D   B Y -                         
                 /     \                                                     
                 |  |  |   _    _      __       _____    __    __             
                 |  |  |  | |  | |    /  \     |  _  \  |  |  /  |          
                  \  \/   | |  | |   /    \    | | | |  |  | /  /          
                 / \  \   | |__| |  /  /\  \   | |_| |  |  |/  /          
                |  |  |   |  __  | /  /__\  \  |    /   |      \           
                |  |  |   | |  | | |   __   |  |    \   |  |\   \          
                \     /   | |  | | |  |  |  |  | |\  \  |  | \   \       
                 \___/    |_|  |_| |__|  |__|  |_| \__\ |__|  \__/        
                                                                              
                      - O R C A' S   B I G   F R I E N D -                    
                                      &                                       
                       - I N T E G R A L  F E E D E R -                       
                                                                              
 v1 FN, 2020, v2 2021                                                         
------------------------------------------------------------------------------


Reading SHARK input file UQ1_1e_0H_B3LYP_631Gd_opt.SHARKINP.tmp ... ok
----------------------
SHARK INTEGRAL PACKAGE
----------------------

Number of atoms                             ...     36
Number of basis functions                   ...    288
Number of shells                            ...    144
Maximum angular momentum                    ...      2
Integral batch strategy                     ... SHARK/LIBINT Hybrid
RI-J (if used) integral strategy            ... SPLIT-RIJ (Revised 2003 algorithm where possible)
Printlevel                                  ...      1
Contraction scheme used                     ... SEGMENTED contraction
Coulomb Range Separation                    ... NOT USED
Exchange Range Separation                   ... NOT USED
Finite Nucleus Model                        ... NOT USED
Auxiliary Coulomb fitting basis             ... AVAILABLE
   # of basis functions in Aux-J            ...   1080
   # of shells in Aux-J                     ...    360
   Maximum angular momentum in Aux-J        ...      4
Auxiliary J/K fitting basis                 ... NOT available
Auxiliary Correlation fitting basis         ... NOT available
Auxiliary 'external' fitting basis          ... NOT available
Integral threshold                          ...     2.500000e-11
Primitive cut-off                           ...     2.500000e-12
Primitive pair pre-selection threshold      ...     2.500000e-12

Calculating pre-screening integrals         ... done (  0.1 sec) Dimension = 144
Organizing shell pair data                  ... done (  0.0 sec)
Shell pair information
Total number of shell pairs                 ...     10440
Shell pairs after pre-screening             ...      8005
Total number of primitive shell pairs       ...     59085
Primitive shell pairs kept                  ...     25527
          la=0 lb=0:   2943 shell pairs
          la=1 lb=0:   2686 shell pairs
          la=1 lb=1:    604 shell pairs
          la=2 lb=0:   1116 shell pairs
          la=2 lb=1:    538 shell pairs
          la=2 lb=2:    118 shell pairs

Calculating one electron integrals          ... done (  0.0 sec)
Calculating RI/J V-Matrix + Cholesky decomp.... done (  0.1 sec)
Calculating Nuclear repulsion               ... done (  0.0 sec) ENN=   1340.682234270050 Eh

SHARK setup successfully completed in   0.3 seconds

Maximum memory used throughout the entire GTOINT-calculation: 19.7 MB
[1717818608.833251] [eu-a2p-502:100072:0]          mpool.c:38   UCX  WARN  object 0x35cef40 was not returned to mpool ucp_requests
[1717818608.833287] [eu-a2p-502:100072:0]          mpool.c:38   UCX  WARN  object 0x35cf100 was not returned to mpool ucp_requests
[1717818608.833291] [eu-a2p-502:100072:0]          mpool.c:38   UCX  WARN  object 0x35cf2c0 was not returned to mpool ucp_requests
[1717818608.833294] [eu-a2p-502:100072:0]          mpool.c:38   UCX  WARN  object 0x35cf480 was not returned to mpool ucp_requests
[1717818608.833296] [eu-a2p-502:100072:0]          mpool.c:38   UCX  WARN  object 0x35cf640 was not returned to mpool ucp_requests
[1717818608.833299] [eu-a2p-502:100072:0]          mpool.c:38   UCX  WARN  object 0x35cf800 was not returned to mpool ucp_requests
[1717818608.833301] [eu-a2p-502:100072:0]          mpool.c:38   UCX  WARN  object 0x35cfb80 was not returned to mpool ucp_requests
[1717818608.833304] [eu-a2p-502:100072:0]          mpool.c:38   UCX  WARN  object 0x35cfd40 was not returned to mpool ucp_requests
[1717818608.846635] [eu-a2p-502:100074:0]          mpool.c:38   UCX  WARN  object 0x444a7c0 was not returned to mpool ucp_requests
[1717818608.846654] [eu-a2p-502:100074:0]          mpool.c:38   UCX  WARN  object 0x444a980 was not returned to mpool ucp_requests
[1717818608.846658] [eu-a2p-502:100074:0]          mpool.c:38   UCX  WARN  object 0x444ab40 was not returned to mpool ucp_requests
[1717818608.846661] [eu-a2p-502:100074:0]          mpool.c:38   UCX  WARN  object 0x444ad00 was not returned to mpool ucp_requests
[1717818608.846663] [eu-a2p-502:100074:0]          mpool.c:38   UCX  WARN  object 0x444aec0 was not returned to mpool ucp_requests
[1717818608.846666] [eu-a2p-502:100074:0]          mpool.c:38   UCX  WARN  object 0x444b080 was not returned to mpool ucp_requests
[1717818608.846668] [eu-a2p-502:100074:0]          mpool.c:38   UCX  WARN  object 0x444b240 was not returned to mpool ucp_requests
[1717818608.846670] [eu-a2p-502:100074:0]          mpool.c:38   UCX  WARN  object 0x444b400 was not returned to mpool ucp_requests
[1717818608.846673] [eu-a2p-502:100074:0]          mpool.c:38   UCX  WARN  object 0x444b5c0 was not returned to mpool ucp_requests
[1717818608.846675] [eu-a2p-502:100074:0]          mpool.c:38   UCX  WARN  object 0x444b780 was not returned to mpool ucp_requests
[1717818608.846677] [eu-a2p-502:100074:0]          mpool.c:38   UCX  WARN  object 0x444b940 was not returned to mpool ucp_requests
[1717818608.846680] [eu-a2p-502:100074:0]          mpool.c:38   UCX  WARN  object 0x444bb00 was not returned to mpool ucp_requests
[1717818608.846682] [eu-a2p-502:100074:0]          mpool.c:38   UCX  WARN  object 0x444bcc0 was not returned to mpool ucp_requests
[1717818608.846685] [eu-a2p-502:100074:0]          mpool.c:38   UCX  WARN  object 0x444be80 was not returned to mpool ucp_requests
[1717818608.846687] [eu-a2p-502:100074:0]          mpool.c:38   UCX  WARN  object 0x444c040 was not returned to mpool ucp_requests
[1717818608.846690] [eu-a2p-502:100074:0]          mpool.c:38   UCX  WARN  object 0x444c3c0 was not returned to mpool ucp_requests
[1717818608.853301] [eu-a2p-502:100073:0]          mpool.c:38   UCX  WARN  object 0x337d980 was not returned to mpool ucp_requests
[1717818608.853340] [eu-a2p-502:100073:0]          mpool.c:38   UCX  WARN  object 0x337db40 was not returned to mpool ucp_requests
[1717818608.853345] [eu-a2p-502:100073:0]          mpool.c:38   UCX  WARN  object 0x337dd00 was not returned to mpool ucp_requests
[1717818608.853348] [eu-a2p-502:100073:0]          mpool.c:38   UCX  WARN  object 0x337dec0 was not returned to mpool ucp_requests
[1717818608.853351] [eu-a2p-502:100073:0]          mpool.c:38   UCX  WARN  object 0x337e080 was not returned to mpool ucp_requests
[1717818608.853354] [eu-a2p-502:100073:0]          mpool.c:38   UCX  WARN  object 0x337e240 was not returned to mpool ucp_requests
[1717818608.853357] [eu-a2p-502:100073:0]          mpool.c:38   UCX  WARN  object 0x337e400 was not returned to mpool ucp_requests
[1717818608.853361] [eu-a2p-502:100073:0]          mpool.c:38   UCX  WARN  object 0x337e5c0 was not returned to mpool ucp_requests
[1717818608.853364] [eu-a2p-502:100073:0]          mpool.c:38   UCX  WARN  object 0x337e780 was not returned to mpool ucp_requests
[1717818608.853367] [eu-a2p-502:100073:0]          mpool.c:38   UCX  WARN  object 0x337e940 was not returned to mpool ucp_requests
[1717818608.853370] [eu-a2p-502:100073:0]          mpool.c:38   UCX  WARN  object 0x337eb00 was not returned to mpool ucp_requests
[1717818608.853374] [eu-a2p-502:100073:0]          mpool.c:38   UCX  WARN  object 0x337ecc0 was not returned to mpool ucp_requests
[1717818608.853377] [eu-a2p-502:100073:0]          mpool.c:38   UCX  WARN  object 0x337ee80 was not returned to mpool ucp_requests
[1717818608.853380] [eu-a2p-502:100073:0]          mpool.c:38   UCX  WARN  object 0x337f200 was not returned to mpool ucp_requests
[1717818608.853384] [eu-a2p-502:100073:0]          mpool.c:38   UCX  WARN  object 0x337f3c0 was not returned to mpool ucp_requests


           ************************************************************
           *        Program running with 4 parallel MPI-processes     *
           *              working on a common directory               *
           ************************************************************

Diagonalization of the overlap matrix:
Smallest eigenvalue                        ... 4.068e-04
Time for diagonalization                   ...    0.011 sec
Threshold for overlap eigenvalues          ... 1.000e-08
Number of eigenvalues below threshold      ... 0
Time for construction of square roots      ...    0.006 sec
Total time needed                          ...    0.017 sec

-------------------
DFT GRID GENERATION
-------------------

General Integration Accuracy     IntAcc      ... 4.959
Radial Grid Type                 RadialGrid  ... OptM3 with GC (2021)
Angular Grid (max. ang.)         AngularGrid ... 6 (Lebedev-590)
Angular grid pruning method      GridPruning ... 4 (adaptive)
Weight generation scheme         WeightScheme... Becke
Basis function cutoff            BFCut       ... 1.0000e-11
Integration weight cutoff        WCut        ... 1.0000e-14
Angular grids for H and He will be reduced by one unit
Partially contracted basis set               ... off
Rotationally invariant grid construction     ... off

Total number of grid points                  ...   410712
Total number of batches                      ...     6433
Average number of points per batch           ...       63
Average number of grid points per atom       ...    11409
Time for grid setup =    5.243 sec

--------------------
COSX GRID GENERATION
--------------------

GRIDX 1
-------
General Integration Accuracy     IntAcc      ... 4.020
Radial Grid Type                 RadialGrid  ... OptM3 with GC (2021)
Angular Grid (max. ang.)         AngularGrid ... 2 (Lebedev-110)
Angular grid pruning method      GridPruning ... 4 (adaptive)
Weight generation scheme         WeightScheme... Becke
Basis function cutoff            BFCut       ... 1.0000e-11
Integration weight cutoff        WCut        ... 1.0000e-14
Angular grids for H and He will be reduced by one unit
Partially contracted basis set               ... on
Rotationally invariant grid construction     ... off

Total number of grid points                  ...    45135
Total number of batches                      ...      724
Average number of points per batch           ...       62
Average number of grid points per atom       ...     1254
UseSFitting                                  ... on

GRIDX 2
-------
General Integration Accuracy     IntAcc      ... 4.338
Radial Grid Type                 RadialGrid  ... OptM3 with GC (2021)
Angular Grid (max. ang.)         AngularGrid ... 3 (Lebedev-194)
Angular grid pruning method      GridPruning ... 4 (adaptive)
Weight generation scheme         WeightScheme... Becke
Basis function cutoff            BFCut       ... 1.0000e-11
Integration weight cutoff        WCut        ... 1.0000e-14
Angular grids for H and He will be reduced by one unit
Partially contracted basis set               ... on
Rotationally invariant grid construction     ... off

Total number of grid points                  ...    98614
Total number of batches                      ...     1561
Average number of points per batch           ...       63
Average number of grid points per atom       ...     2739
UseSFitting                                  ... on

GRIDX 3
-------
General Integration Accuracy     IntAcc      ... 4.871
Radial Grid Type                 RadialGrid  ... OptM3 with GC (2021)
Angular Grid (max. ang.)         AngularGrid ... 4 (Lebedev-302)
Angular grid pruning method      GridPruning ... 4 (adaptive)
Weight generation scheme         WeightScheme... Becke
Basis function cutoff            BFCut       ... 1.0000e-11
Integration weight cutoff        WCut        ... 1.0000e-14
Angular grids for H and He will be reduced by one unit
Partially contracted basis set               ... on
Rotationally invariant grid construction     ... off

Total number of grid points                  ...   187312
Total number of batches                      ...     2943
Average number of points per batch           ...       63
Average number of grid points per atom       ...     5203
UseSFitting                                  ... on

Time for X-Grid setup             =    2.546 sec


--------------------
CPCM SOLVATION MODEL
--------------------
CPCM parameters:
  Epsilon                                         ...      80.4000
  Refrac                                          ...       1.3300
  Rsolv                                           ...       1.3000
  Surface type                                    ... GAUSSIAN VDW
  Epsilon function type                           ...         CPCM
Radii:
 Radius for O  used is    3.4469 Bohr (=   1.8240 Ang.)
 Radius for C  used is    3.8550 Bohr (=   2.0400 Ang.)
 Radius for H  used is    2.4944 Bohr (=   1.3200 Ang.)
Calculating surface                               ...        done! (  0.0s)
GEPOL surface points                              ...         1921
GEPOL Volume                                      ...    2140.6834
GEPOL Surface-area                                ...    1100.0377
Calculating surface distance matrix               ...        done! (  0.0s)
Performing Cholesky decomposition & store         ...        done! (  0.1s)
Overall time for CPCM initialization              ...                 0.1s
--------------
SCF ITERATIONS
--------------
ITER       Energy         Delta-E        Max-DP      RMS-DP      [F,P]     Damp
               ***  Starting incremental Fock matrix formation  ***
  0   -844.7664468681   0.000000000000 0.00357519  0.00008051  0.0390880 0.7000
  1   -844.7701826178  -0.003735749707 0.00340386  0.00007754  0.0308813 0.7000
                               ***Turning on DIIS***
  2   -844.7731537371  -0.002971119288 0.00895442  0.00020908  0.0231526 0.0000
  3   -844.7807545354  -0.007600798354 0.00127744  0.00003109  0.0029796 0.0000
  4   -844.7808639426  -0.000109407144 0.00118351  0.00002185  0.0007814 0.0000
               *** Restarting incremental Fock matrix formation ***
                                   *** Resetting DIIS ***
  5   -844.7808811304  -0.000017187858 0.00055914  0.00001248  0.0006655 0.0000
  6   -844.7808766435   0.000004486868 0.00027883  0.00000518  0.0013770 0.0000
  7   -844.7808828739  -0.000006230335 0.00020807  0.00000403  0.0003691 0.0000
  8   -844.7808837327  -0.000000858841 0.00004169  0.00000109  0.0001189 0.0000
  9   -844.7808838197  -0.000000087004 0.00003610  0.00000066  0.0000743 0.0000
 10   -844.7808838538  -0.000000034123 0.00001566  0.00000027  0.0000198 0.0000
 11   -844.7808838523   0.000000001576 0.00001046  0.00000022  0.0000200 0.0000
 12   -844.7808838622  -0.000000009893 0.00000760  0.00000014  0.0000031 0.0000
                 **** Energy Check signals convergence ****

               *****************************************************
               *                     SUCCESS                       *
               *           SCF CONVERGED AFTER  13 CYCLES          *
               *****************************************************

Old exchange energy                            =    -22.442344680 Eh
New exchange energy                            =    -22.442346666 Eh
Exchange energy change after final integration =     -0.000001986 Eh
Total energy after final integration           =   -844.780885848 Eh
Final COS-X integration done in                =    16.858 sec
Total Energy       :         -844.78088585 Eh          -22987.65657 eV
  Last Energy change         ...    5.2694e-10  Tolerance :   1.0000e-08
  Last MAX-Density change    ...    0.0000e+00  Tolerance :   1.0000e-07
             **** THE GBW FILE WAS UPDATED (UQ1_1e_0H_B3LYP_631Gd_opt.gbw) ****
             **** DENSITY UQ1_1e_0H_B3LYP_631Gd_opt.scfp WAS UPDATED ****
             **** ENERGY FILE WAS UPDATED (UQ1_1e_0H_B3LYP_631Gd_opt.en.tmp) ****
----------------------
UHF SPIN CONTAMINATION
----------------------

Warning: in a DFT calculation there is little theoretical justification to 
         calculate <S**2> as in Hartree-Fock theory. We will do it anyways
         but you should keep in mind that the values have only limited relevance

Expectation value of <S**2>     :     0.759976
Ideal value S*(S+1) for S=0.5   :     0.750000
Deviation                       :     0.009976

             **** THE GBW FILE WAS UPDATED (UQ1_1e_0H_B3LYP_631Gd_opt.gbw) ****
             **** DENSITY UQ1_1e_0H_B3LYP_631Gd_opt.scfp WAS UPDATED ****
Total SCF time: 0 days 0 hours 2 min 13 sec 

Maximum memory used throughout the entire SCF-calculation: 119.8 MB

-------------------------   --------------------
FINAL SINGLE POINT ENERGY      -844.780885847777
-------------------------   --------------------


           ************************************************************
           *        Program running with 4 parallel MPI-processes     *
           *              working on a common directory               *
           ************************************************************
------------------------------------------------------------------------------
                         ORCA SCF GRADIENT CALCULATION
------------------------------------------------------------------------------

 ... reading COSX grid (gridx3)
Gradient of the Kohn-Sham DFT energy:
Kohn-Sham wavefunction type      ... UKS
Hartree-Fock exchange scaling    ...    0.200
Number of operators              ...    2
Number of atoms                  ...   36
Basis set dimensions             ...  288
Integral neglect threshold       ... 2.5e-11
Integral primitive cutoff        ... 2.5e-12
SHARK Integral package           ... ON

Nuc. rep. gradient       (SHARK) ... done (  0.0 sec)
HCore & Overlap gradient (SHARK) ... done (  0.2 sec)
RI-J gradient            (SHARK) ... done (  1.2 sec)
COSX-gradient                    ... done ( 23.9 sec)
Exchange-correlation gradient    ... done

------------------
CARTESIAN GRADIENT
------------------

   1   O   :   -0.000483963   -0.000367420    0.002378924
   2   C   :    0.000845473    0.000502237   -0.004808740
   3   C   :    0.001183677    0.002987924    0.002213648
   4   O   :   -0.001577960   -0.002079166   -0.000284255
   5   C   :    0.001434589    0.000486330   -0.000275984
   6   C   :   -0.000914409   -0.000206960   -0.001007216
   7   O   :    0.002293270   -0.001013444    0.001270639
   8   C   :   -0.002862141    0.000067177   -0.000795622
   9   C   :   -0.001661633   -0.000613466    0.002713488
  10   C   :    0.001384738    0.000617427   -0.000744001
  11   C   :    0.001607534   -0.001625686   -0.002884544
  12   C   :   -0.000995390    0.000939927    0.000581587
  13   C   :    0.000048740    0.000100809   -0.000609938
  14   C   :    0.000312306    0.001072223    0.000555387
  15   C   :   -0.000304799   -0.000326249   -0.000418080
  16   C   :   -0.000284965   -0.001704086    0.000661459
  17   C   :   -0.002992316    0.000894995    0.003393468
  18   O   :    0.001847600   -0.000015821   -0.002182718
  19   H   :   -0.000173194    0.000053132   -0.000088673
  20   H   :   -0.000323264   -0.000086858   -0.000045583
  21   H   :   -0.000148676   -0.000257547    0.000054122
  22   H   :    0.000592936    0.000310459   -0.000027554
  23   H   :    0.000725111   -0.000350256    0.000254129
  24   H   :    0.000014364   -0.000118779    0.000048468
  25   H   :   -0.000037039   -0.000030737   -0.000106818
  26   H   :   -0.000443171   -0.000162770    0.000679633
  27   H   :   -0.000019338    0.000281309   -0.000040293
  28   H   :    0.000902529   -0.000133005   -0.000185345
  29   H   :   -0.000070348   -0.000043843   -0.000090044
  30   H   :   -0.000084886   -0.000272718    0.000050421
  31   H   :    0.000058283    0.000020814    0.000011427
  32   H   :   -0.000027868   -0.000025152    0.000135395
  33   H   :   -0.000005745    0.000123432    0.000013231
  34   H   :    0.000044602    0.000396546   -0.000217355
  35   H   :    0.000441166    0.000786478   -0.000653364
  36   H   :   -0.000372349   -0.000160948    0.000464692

Difference to translation invariance:
           :   -0.0000465383    0.0000463072    0.0000139900

Difference to rotation invariance:
           :   -0.0006478677   -0.0000807196   -0.0019559499

Norm of the cartesian gradient     ...    0.0119403142
RMS gradient                       ...    0.0011489573
MAX gradient                       ...    0.0048087405

-------
TIMINGS
-------

Total SCF gradient time            ...       36.548 sec

One electron gradient       ....       0.237 sec  (  0.6%)
RI-J Coulomb gradient       ....       1.199 sec  (  3.3%)
COSX gradient               ....      23.923 sec  ( 65.5%)
XC gradient                 ....       9.480 sec  ( 25.9%)
CPCM gradient               ....       0.626 sec  (  1.7%)
   A-Matrix (El+Nuc)        ....       0.158 sec  (  0.4%)
   Potential                ....       0.468 sec  (  1.3%)

Maximum memory used throughout the entire SCFGRAD-calculation: 94.4 MB
------------------------------------------------------------------------------
                         ORCA GEOMETRY RELAXATION STEP
------------------------------------------------------------------------------

Reading the OPT-File                    .... done
Getting information on internals        .... done
Copying old internal coords+grads       .... done
Making the new internal coordinates     .... (new redundants).... done
Validating the new internal coordinates .... (new redundants).... done
Calculating the B-matrix                .... done
Calculating the G,G- and P matrices     .... done
Transforming gradient to internals      .... done
Projecting the internal gradient        .... done
Number of atoms                         ....  36
Number of internal coordinates          .... 166
Current Energy                          ....  -844.780885848 Eh
Current gradient norm                   ....     0.011940314 Eh/bohr
Maximum allowed component of the step   ....  0.300
Current trust radius                    ....  0.300
Updating the Hessian (BFGS)             .... done
Forming the augmented Hessian           .... done
Diagonalizing the augmented Hessian     .... done
Last element of RFO vector              ....  0.912258239
Lowest eigenvalues of augmented Hessian:
 -0.000990135  0.002783548  0.011546748  0.011711418  0.012108074
Length of the computed step             ....  0.449012727
Warning: the length of the step is outside the trust region - taking restricted step instead
The input lambda is                     ....    -0.000990
   iter:   1  x=   -0.001909  g=  121.460090 f(x)=     0.111612
   iter:   2  x=   -0.002515  g=   57.016621 f(x)=     0.034568
   iter:   3  x=   -0.002683  g=   37.879606 f(x)=     0.006332
   iter:   4  x=   -0.002692  g=   34.165136 f(x)=     0.000318
   iter:   5  x=   -0.002692  g=   33.973240 f(x)=     0.000001
   iter:   6  x=   -0.002692  g=   33.972699 f(x)=     0.000000
   iter:   7  x=   -0.002692  g=   33.972699 f(x)=    -0.000000
The output lambda is                    ....    -0.002692 (7 iterations)
The final length of the internal step   ....  0.300000000
Converting the step to cartesian space:
 Initial RMS(Int)=    0.0232845158
Transforming coordinates:
 Iter   0:  RMS(Cart)=    0.1087959033 RMS(Int)=    0.4859985222
 Iter   1:  RMS(Cart)=    0.0056942792 RMS(Int)=    0.0030570543
 Iter   2:  RMS(Cart)=    0.0007969002 RMS(Int)=    0.0002130163
 Iter   3:  RMS(Cart)=    0.0001021669 RMS(Int)=    0.0000511403
 Iter   4:  RMS(Cart)=    0.0000144422 RMS(Int)=    0.0000045900
 Iter   5:  RMS(Cart)=    0.0000020051 RMS(Int)=    0.0000009336
 Iter   6:  RMS(Cart)=    0.0000002716 RMS(Int)=    0.0000001003
 Iter   7:  RMS(Cart)=    0.0000000400 RMS(Int)=    0.0000000175
done
Storing new coordinates                 .... done

                                .--------------------.
          ----------------------|Geometry convergence|-------------------------
          Item                value                   Tolerance       Converged
          ---------------------------------------------------------------------
          Energy change      -0.0005460048            0.0000002000      NO
          RMS gradient        0.0005882552            0.0000080000      NO
          MAX gradient        0.0028186483            0.0000300000      NO
          RMS step            0.0232845158            0.0001000000      NO
          MAX step            0.1327311480            0.0002000000      NO
          ........................................................
          Max(Bonds)      0.0051      Max(Angles)    1.04
          Max(Dihed)        7.60      Max(Improp)    0.00
          ---------------------------------------------------------------------

The optimization has not yet converged - more geometry cycles are needed


    ---------------------------------------------------------------------------
                         Redundant Internal Coordinates
                            (Angstroem and degrees)

        Definition                    Value    dE/dq     Step     New-Value
    ----------------------------------------------------------------------------
     1. B(C   1,O   0)                1.2744  0.001998 -0.0039    1.2704   
     2. B(C   2,C   1)                1.4514 -0.000704  0.0020    1.4534   
     3. B(O   3,C   2)                1.3882  0.001755 -0.0032    1.3850   
     4. B(C   4,O   3)                1.4306 -0.000618  0.0012    1.4318   
     5. B(C   5,C   2)                1.3770 -0.000013 -0.0014    1.3756   
     6. B(O   6,C   5)                1.3816  0.000674 -0.0007    1.3809   
     7. B(C   7,O   6)                1.4283 -0.000631  0.0003    1.4286   
     8. B(C   8,C   1)                1.4563 -0.000619  0.0051    1.4614   
     9. B(C   9,C   8)                1.5117  0.000394 -0.0021    1.5096   
    10. B(C  10,C   8)                1.3864  0.001375 -0.0027    1.3837   
    11. B(C  11,C  10)                1.5233  0.000258 -0.0012    1.5221   
    12. B(C  12,C  11)                1.5149 -0.000151  0.0004    1.5153   
    13. B(C  13,C  12)                1.3435 -0.000272  0.0004    1.3439   
    14. B(C  14,C  13)                1.5112 -0.000408  0.0001    1.5113   
    15. B(C  15,C  13)                1.5144 -0.000067 -0.0005    1.5138   
    16. B(C  16,C  10)                1.4593 -0.001114  0.0050    1.4643   
    17. B(C  16,C   5)                1.4568 -0.000011  0.0013    1.4580   
    18. B(O  17,C  16)                1.2744  0.002819 -0.0045    1.2699   
    19. B(H  18,C   4)                1.0939  0.000024 -0.0001    1.0938   
    20. B(H  19,C   4)                1.0985  0.000048 -0.0004    1.0982   
    21. B(H  20,C   4)                1.0943 -0.000131  0.0003    1.0945   
    22. B(H  21,C   7)                1.0938 -0.000096  0.0002    1.0940   
    23. B(H  22,C   7)                1.0941 -0.000269  0.0015    1.0956   
    24. B(H  23,C   7)                1.0987  0.000014 -0.0006    1.0981   
    25. B(H  24,C   9)                1.0973  0.000026  0.0001    1.0973   
    26. B(H  25,C   9)                1.0910 -0.000621  0.0009    1.0919   
    27. B(H  26,C   9)                1.0988 -0.000068  0.0001    1.0990   
    28. B(H  27,C  11)                1.0979 -0.000518  0.0009    1.0988   
    29. B(H  28,C  11)                1.0915  0.000068 -0.0002    1.0913   
    30. B(H  29,C  12)                1.0919 -0.000015 -0.0002    1.0918   
    31. B(H  30,C  14)                1.0956 -0.000009 -0.0001    1.0955   
    32. B(H  31,C  14)                1.1001 -0.000075  0.0001    1.1002   
    33. B(H  32,C  14)                1.0997 -0.000105  0.0001    1.0997   
    34. B(H  33,C  15)                1.0929 -0.000107 -0.0001    1.0928   
    35. B(H  34,C  15)                1.0974 -0.000215  0.0007    1.0981   
    36. B(H  35,C  15)                1.0999 -0.000496 -0.0004    1.0995   
    37. A(O   0,C   1,C   8)          121.79  0.000035   -0.13    121.67   
    38. A(C   2,C   1,C   8)          117.16  0.000370    0.04    117.20   
    39. A(O   0,C   1,C   2)          121.03 -0.000424    0.10    121.13   
    40. A(O   3,C   2,C   5)          119.00 -0.001772   -0.03    118.97   
    41. A(C   1,C   2,C   5)          121.86  0.000251   -0.10    121.76   
    42. A(C   1,C   2,O   3)          119.13  0.001527    0.09    119.22   
    43. A(C   2,O   3,C   4)          113.84 -0.001075    0.12    113.96   
    44. A(H  18,C   4,H  20)          109.49 -0.000301    0.17    109.66   
    45. A(O   3,C   4,H  18)          106.58  0.000095   -0.01    106.57   
    46. A(H  18,C   4,H  19)          109.05 -0.000313    0.06    109.11   
    47. A(O   3,C   4,H  19)          111.06  0.000458   -0.13    110.92   
    48. A(O   3,C   4,H  20)          110.95  0.000113    0.03    110.97   
    49. A(H  19,C   4,H  20)          109.64 -0.000068   -0.10    109.54   
    50. A(C   2,C   5,C  16)          121.29 -0.000522    0.11    121.40   
    51. A(C   2,C   5,O   6)          122.21  0.000423   -0.70    121.51   
    52. A(O   6,C   5,C  16)          116.48  0.000101    0.58    117.06   
    53. A(C   5,O   6,C   7)          116.35  0.002191   -1.04    115.32   
    54. A(H  22,C   7,H  23)          109.03 -0.000521    0.15    109.18   
    55. A(O   6,C   7,H  23)          110.88 -0.000234    0.28    111.16   
    56. A(H  21,C   7,H  23)          108.75 -0.000462    0.15    108.90   
    57. A(H  21,C   7,H  22)          109.82  0.000139   -0.21    109.61   
    58. A(O   6,C   7,H  22)          111.99  0.001369   -0.54    111.45   
    59. A(O   6,C   7,H  21)          106.29 -0.000325    0.18    106.47   
    60. A(C   9,C   8,C  10)          123.61 -0.000810    0.21    123.81   
    61. A(C   1,C   8,C   9)          115.13  0.001269   -0.23    114.90   
    62. A(C   1,C   8,C  10)          121.26 -0.000459    0.02    121.28   
    63. A(H  25,C   9,H  26)          107.56 -0.000480    0.12    107.68   
    64. A(C   8,C   9,H  26)          111.11  0.000251   -0.10    111.01   
    65. A(H  24,C   9,H  26)          105.83 -0.000049    0.04    105.88   
    66. A(H  24,C   9,H  25)          108.41 -0.000195    0.05    108.46   
    67. A(C   8,C   9,H  25)          113.13  0.000735   -0.13    113.00   
    68. A(C   8,C   9,H  24)          110.48 -0.000325    0.02    110.51   
    69. A(C   8,C  10,C  11)          122.90 -0.001240    0.32    123.22   
    70. A(C  11,C  10,C  16)          115.81  0.001417   -0.20    115.60   
    71. A(C   8,C  10,C  16)          121.26 -0.000182   -0.11    121.15   
    72. A(C  10,C  11,C  12)          112.99 -0.000241    0.10    113.09   
    73. A(H  27,C  11,H  28)          106.92 -0.000153    0.08    107.00   
    74. A(C  10,C  11,H  28)          107.90  0.000069   -0.16    107.74   
    75. A(C  12,C  11,H  27)          108.33 -0.000437    0.15    108.48   
    76. A(C  10,C  11,H  27)          110.16  0.000556   -0.17    109.99   
    77. A(C  12,C  11,H  28)          110.37  0.000219    0.00    110.38   
    78. A(C  11,C  12,C  13)          128.01  0.000347    0.04    128.05   
    79. A(C  13,C  12,H  29)          117.40 -0.000120   -0.06    117.33   
    80. A(C  11,C  12,H  29)          114.59 -0.000226    0.03    114.62   
    81. A(C  14,C  13,C  15)          115.13  0.000254   -0.12    115.01   
    82. A(C  12,C  13,C  15)          123.98 -0.000539    0.21    124.19   
    83. A(C  12,C  13,C  14)          120.88  0.000284   -0.09    120.79   
    84. A(H  31,C  14,H  32)          106.19 -0.000074    0.03    106.21   
    85. A(C  13,C  14,H  32)          111.13  0.000064    0.01    111.15   
    86. A(H  30,C  14,H  31)          107.98 -0.000110    0.01    107.99   
    87. A(C  13,C  14,H  31)          111.06  0.000121   -0.08    110.97   
    88. A(C  13,C  14,H  30)          112.02  0.000036    0.00    112.03   
    89. A(H  30,C  14,H  32)          108.23 -0.000050    0.03    108.26   
    90. A(H  34,C  15,H  35)          106.12 -0.000409    0.02    106.14   
    91. A(H  33,C  15,H  35)          108.18 -0.000093    0.25    108.43   
    92. A(C  13,C  15,H  35)          110.81 -0.000956    0.16    110.97   
    93. A(H  33,C  15,H  34)          108.38  0.000069   -0.14    108.24   
    94. A(C  13,C  15,H  34)          110.90  0.001080   -0.36    110.54   
    95. A(C  13,C  15,H  33)          112.22  0.000265    0.05    112.26   
    96. A(C  10,C  16,O  17)          122.24 -0.000700    0.01    122.26   
    97. A(C   5,C  16,O  17)          120.60  0.000158   -0.02    120.58   
    98. A(C   5,C  16,C  10)          117.14  0.000540    0.03    117.17   
    99. D(C   5,C   2,C   1,O   0)   -177.35  0.000790   -1.27   -178.62   
   100. D(O   3,C   2,C   1,O   0)      1.17  0.000985   -2.08     -0.91   
   101. D(O   3,C   2,C   1,C   8)    179.95 -0.000001   -1.24    178.71   
   102. D(C   5,C   2,C   1,C   8)      1.43 -0.000196   -0.43      1.00   
   103. D(C   4,O   3,C   2,C   5)   -109.17  0.000402   -0.98   -110.16   
   104. D(C   4,O   3,C   2,C   1)     72.27  0.000184   -0.17     72.10   
   105. D(H  19,C   4,O   3,C   2)     60.33  0.000044   -2.25     58.08   
   106. D(H  20,C   4,O   3,C   2)    -61.88 -0.000266   -2.04    -63.92   
   107. D(H  18,C   4,O   3,C   2)    178.99 -0.000023   -2.26    176.73   
   108. D(C  16,C   5,C   2,O   3)   -179.50 -0.000341    1.44   -178.06   
   109. D(C  16,C   5,C   2,C   1)     -0.98 -0.000099    0.59     -0.39   
   110. D(O   6,C   5,C   2,C   1)   -179.21 -0.000183    0.87   -178.34   
   111. D(O   6,C   5,C   2,O   3)      2.27 -0.000425    1.72      3.99   
   112. D(C   7,O   6,C   5,C   2)    -66.25  0.001093   -7.60    -73.85   
   113. D(C   7,O   6,C   5,C  16)    115.44  0.001023   -7.34    108.11   
   114. D(H  23,C   7,O   6,C   5)    -52.81 -0.000056    0.11    -52.70   
   115. D(H  22,C   7,O   6,C   5)     69.22  0.000068    0.12     69.34   
   116. D(H  21,C   7,O   6,C   5)   -170.84  0.000812   -0.32   -171.16   
   117. D(C  10,C   8,C   1,C   2)     -0.30  0.000468   -0.41     -0.71   
   118. D(C  10,C   8,C   1,O   0)    178.47 -0.000532    0.42    178.89   
   119. D(C   9,C   8,C   1,C   2)    179.91  0.000387   -0.24    179.67   
   120. D(C   9,C   8,C   1,O   0)     -1.32 -0.000612    0.59     -0.73   
   121. D(H  26,C   9,C   8,C  10)   -113.77 -0.000152    0.32   -113.44   
   122. D(H  25,C   9,C   8,C  10)      7.33 -0.000070    0.32      7.65   
   123. D(H  25,C   9,C   8,C   1)   -172.88  0.000013    0.13   -172.75   
   124. D(H  24,C   9,C   8,C  10)    129.07 -0.000043    0.32    129.39   
   125. D(H  26,C   9,C   8,C   1)     66.02 -0.000068    0.14     66.15   
   126. D(H  24,C   9,C   8,C   1)    -51.14  0.000040    0.13    -51.01   
   127. D(C  16,C  10,C   8,C   1)     -1.26 -0.000438    1.04     -0.22   
   128. D(C  11,C  10,C   8,C   9)      0.71 -0.000214    0.30      1.01   
   129. D(C  11,C  10,C   8,C   1)   -179.06 -0.000306    0.50   -178.56   
   130. D(C  16,C  10,C   8,C   9)    178.51 -0.000346    0.84    179.35   
   131. D(H  28,C  11,C  10,C  16)     24.81  0.000048   -1.22     23.60   
   132. D(H  28,C  11,C  10,C   8)   -157.27 -0.000106   -0.70   -157.97   
   133. D(H  27,C  11,C  10,C  16)    141.20  0.000206   -1.31    139.89   
   134. D(H  27,C  11,C  10,C   8)    -40.89  0.000052   -0.79    -41.68   
   135. D(C  12,C  11,C  10,C  16)    -97.49 -0.000121   -1.17    -98.66   
   136. D(C  12,C  11,C  10,C   8)     80.42 -0.000275   -0.65     79.77   
   137. D(H  29,C  12,C  11,H  28)    174.24  0.000070   -3.04    171.19   
   138. D(H  29,C  12,C  11,H  27)     57.49  0.000386   -3.23     54.26   
   139. D(H  29,C  12,C  11,C  10)    -64.85  0.000150   -3.18    -68.03   
   140. D(C  13,C  12,C  11,H  28)     -5.75  0.000132   -3.34     -9.09   
   141. D(C  13,C  12,C  11,H  27)   -122.50  0.000449   -3.52   -126.03   
   142. D(C  13,C  12,C  11,C  10)    115.16  0.000213   -3.48    111.68   
   143. D(C  15,C  13,C  12,H  29)    179.32  0.000057   -0.23    179.09   
   144. D(C  15,C  13,C  12,C  11)     -0.69 -0.000007    0.07     -0.62   
   145. D(C  14,C  13,C  12,H  29)     -1.62  0.000007   -0.12     -1.74   
   146. D(C  14,C  13,C  12,C  11)    178.37 -0.000057    0.18    178.56   
   147. D(H  32,C  14,C  13,C  15)    -60.42 -0.000019    0.25    -60.17   
   148. D(H  32,C  14,C  13,C  12)    120.45  0.000035    0.14    120.59   
   149. D(H  31,C  14,C  13,C  15)     57.56  0.000007    0.24     57.79   
   150. D(H  31,C  14,C  13,C  12)   -121.58  0.000060    0.13   -121.45   
   151. D(H  30,C  14,C  13,C  15)    178.38 -0.000025    0.20    178.58   
   152. D(H  30,C  14,C  13,C  12)     -0.76  0.000029    0.09     -0.66   
   153. D(H  35,C  15,C  13,C  14)    -83.47 -0.000244    3.41    -80.06   
   154. D(H  35,C  15,C  13,C  12)     95.64 -0.000290    3.52     99.16   
   155. D(H  34,C  15,C  13,C  14)     34.11 -0.000674    3.31     37.42   
   156. D(H  34,C  15,C  13,C  12)   -146.78 -0.000721    3.42   -143.37   
   157. D(H  33,C  15,C  13,C  14)    155.48  0.000367    2.95    158.43   
   158. D(H  33,C  15,C  13,C  12)    -25.41  0.000321    3.06    -22.35   
   159. D(O  17,C  16,C   5,C   2)   -179.26  0.000245   -1.64   -180.90   
   160. D(C  10,C  16,C   5,O   6)    177.74  0.000217   -0.21    177.54   
   161. D(C  10,C  16,C   5,C   2)     -0.58  0.000131    0.07     -0.51   
   162. D(O  17,C  16,C  10,C  11)     -1.69 -0.000145    1.36     -0.33   
   163. D(O  17,C  16,C  10,C   8)   -179.64  0.000031    0.86   -178.78   
   164. D(C   5,C  16,C  10,C  11)    179.65 -0.000042   -0.40    179.25   
   165. D(C   5,C  16,C  10,C   8)      1.70  0.000134   -0.90      0.80   
   166. D(O  17,C  16,C   5,O   6)     -0.94  0.000331   -1.92     -2.85   
    ----------------------------------------------------------------------------

         *************************************************************
         *                GEOMETRY OPTIMIZATION CYCLE   7            *
         *************************************************************
---------------------------------
CARTESIAN COORDINATES (ANGSTROEM)
---------------------------------
  O    -16.106819   -1.983138    2.482176
  C    -15.240732   -2.146473    1.567200
  C    -15.118077   -3.413701    0.866206
  O    -15.949178   -4.464258    1.218098
  C    -17.309935   -4.291880    0.807552
  C    -14.166394   -3.613872   -0.106644
  O    -14.076237   -4.808760   -0.792953
  C    -13.528246   -5.899628   -0.050897
  C    -14.322192   -1.077626    1.180656
  C    -14.499783    0.217180    1.936164
  C    -13.366826   -1.271280    0.198531
  C    -12.367924   -0.200196   -0.215818
  C    -11.194423   -0.082166    0.735601
  C     -9.908132   -0.397393    0.507427
  C     -8.858075   -0.181747    1.572802
  C     -9.389406   -0.963255   -0.797335
  C    -13.236768   -2.557651   -0.488875
  O    -12.353176   -2.765024   -1.377100
  H    -17.839428   -5.206162    1.090654
  H    -17.377548   -4.159498   -0.280499
  H    -17.764791   -3.432314    1.309806
  H    -13.374657   -6.714328   -0.764706
  H    -14.210256   -6.228249    0.741108
  H    -12.561434   -5.630010    0.394471
  H    -15.550617    0.532559    1.916723
  H    -13.887563    1.029801    1.539945
  H    -14.242848    0.092600    2.997402
  H    -12.867723    0.776514   -0.275348
  H    -12.019168   -0.441922   -1.221201
  H    -11.447901    0.304811    1.724512
  H     -9.281746    0.251345    2.485510
  H     -8.065169    0.491144    1.213701
  H     -8.362049   -1.126744    1.837963
  H    -10.176518   -1.446984   -1.380968
  H     -8.597581   -1.700648   -0.609956
  H     -8.933536   -0.175525   -1.414227

----------------------------
CARTESIAN COORDINATES (A.U.)
----------------------------
  NO LB      ZA    FRAG     MASS         X           Y           Z
   0 O     8.0000    0    15.999  -30.437477   -3.747588    4.690633
   1 C     6.0000    0    12.011  -28.800810   -4.056247    2.961578
   2 C     6.0000    0    12.011  -28.569025   -6.450960    1.636892
   3 O     8.0000    0    15.999  -30.139579   -8.436226    2.301872
   4 C     6.0000    0    12.011  -32.711037   -8.110477    1.526053
   5 C     6.0000    0    12.011  -26.770605   -6.829228   -0.201527
   6 O     8.0000    0    15.999  -26.600234   -9.087240   -1.498464
   7 C     6.0000    0    12.011  -25.564680  -11.148681   -0.096181
   8 C     6.0000    0    12.011  -27.065021   -2.036419    2.231117
   9 C     6.0000    0    12.011  -27.400620    0.410410    3.658820
  10 C     6.0000    0    12.011  -25.259640   -2.402372    0.375169
  11 C     6.0000    0    12.011  -23.371989   -0.378315   -0.407836
  12 C     6.0000    0    12.011  -21.154394   -0.155271    1.390085
  13 C     6.0000    0    12.011  -18.723656   -0.750964    0.958898
  14 C     6.0000    0    12.011  -16.739336   -0.343452    2.972164
  15 C     6.0000    0    12.011  -17.743406   -1.820289   -1.506745
  16 C     6.0000    0    12.011  -25.013866   -4.833260   -0.923839
  17 O     8.0000    0    15.999  -23.344119   -5.225139   -2.602343
  18 H     1.0000    0     1.008  -33.711633   -9.838220    2.061037
  19 H     1.0000    0     1.008  -32.838807   -7.860311   -0.530066
  20 H     1.0000    0     1.008  -33.570590   -6.486134    2.475174
  21 H     1.0000    0     1.008  -25.274439  -12.688241   -1.445084
  22 H     1.0000    0     1.008  -26.853493  -11.769684    1.400491
  23 H     1.0000    0     1.008  -23.737670  -10.639178    0.745442
  24 H     1.0000    0     1.008  -29.386407    1.006390    3.622082
  25 H     1.0000    0     1.008  -26.243691    1.946042    2.910074
  26 H     1.0000    0     1.008  -26.915082    0.174989    5.664269
  27 H     1.0000    0     1.008  -24.316472    1.467399   -0.520332
  28 H     1.0000    0     1.008  -22.712935   -0.835111   -2.307736
  29 H     1.0000    0     1.008  -21.633398    0.576009    3.258856
  30 H     1.0000    0     1.008  -17.539958    0.474973    4.696933
  31 H     1.0000    0     1.008  -15.240961    0.928128    2.293563
  32 H     1.0000    0     1.008  -15.801983   -2.129238    3.473246
  33 H     1.0000    0     1.008  -19.230833   -2.734404   -2.609652
  34 H     1.0000    0     1.008  -16.247074   -3.213759   -1.152650
  35 H     1.0000    0     1.008  -16.881936   -0.331695   -2.672503

--------------------------------
INTERNAL COORDINATES (ANGSTROEM)
--------------------------------
 O      0   0   0     0.000000000000     0.00000000     0.00000000
 C      1   0   0     1.270420213346     0.00000000     0.00000000
 C      2   1   0     1.453376237670   121.13186880     0.00000000
 O      3   2   1     1.385001066453   119.22139830   359.08259888
 C      4   3   2     1.431755002815   113.96248552    72.09767621
 C      3   2   1     1.375574533369   121.76114534   181.40480373
 O      6   3   2     1.380908086309   121.50529703   181.65452000
 C      7   6   3     1.428612480475   115.31627894   286.14574689
 C      2   1   3     1.461357466020   121.66646253   180.41962870
 C      9   2   1     1.509587119139   114.89897237   359.28781886
 C      9   2   1     1.383761957976   121.28783306   178.89466762
 C     11   9   2     1.522075204855   123.21845132   181.45422055
 C     12  11   9     1.515332312882   113.08667996    79.77022177
 C     13  12  11     1.343866224771   128.05116254   111.68144302
 C     14  13  12     1.511339113981   120.78791767   178.55648909
 C     14  13  12     1.513829996430   124.19411565   359.38158676
 C      6   3   2     1.458049476900   121.40577807   359.60561037
 O     17   6   3     1.269914814689   120.57647845   179.09599940
 H      5   4   3     1.093810442296   106.57229919   176.73394196
 H      5   4   3     1.098158232292   110.92427805    58.08208327
 H      5   4   3     1.094533912766   110.97341917   296.07855140
 H      8   7   6     1.094005829988   106.47396214   188.83842555
 H      8   7   6     1.095628023923   111.45278620    69.34524001
 H      8   7   6     1.098076777701   111.15633301   307.30153595
 H     10   9   2     1.097311496713   110.50633685   308.98804441
 H     10   9   2     1.091858872665   113.00341812   187.24996924
 H     10   9   2     1.098982565501   111.01117343    66.15247064
 H     12  11   9     1.098774105287   109.98375452   318.32186190
 H     12  11   9     1.091264675207   107.73794880   202.03038256
 H     13  12  11     1.091763445764   114.61517783   291.96755953
 H     15  14  13     1.095491244696   112.02507619   359.33551730
 H     15  14  13     1.100198059471   110.97202246   238.54654225
 H     15  14  13     1.099714736175   111.14569714   120.58730817
 H     16  14  13     1.092779656417   112.27015780   337.64120325
 H     16  14  13     1.098109717094   110.54970685   216.64102557
 H     16  14  13     1.099496378863   110.96818794    99.15979158

---------------------------
INTERNAL COORDINATES (A.U.)
---------------------------
 O      0   0   0     0.000000000000     0.00000000     0.00000000
 C      1   0   0     2.400746278222     0.00000000     0.00000000
 C      2   1   0     2.746483058745   121.13186880     0.00000000
 O      3   2   1     2.617272710784   119.22139830   359.08259888
 C      4   3   2     2.705624846192   113.96248552    72.09767621
 C      3   2   1     2.599459144863   121.76114534   181.40480373
 O      6   3   2     2.609538099241   121.50529703   181.65452000
 C      7   6   3     2.699686339601   115.31627894   286.14574689
 C      2   1   3     2.761565394538   121.66646253   180.41962870
 C      9   2   1     2.852706230468   114.89897237   359.28781886
 C      9   2   1     2.614931135114   121.28783306   178.89466762
 C     11   9   2     2.876305292409   123.21845132   181.45422055
 C     12  11   9     2.863563073229   113.08667996    79.77022177
 C     13  12  11     2.539539125444   128.05116254   111.68144302
 C     14  13  12     2.856017020906   120.78791767   178.55648909
 C     14  13  12     2.860724106568   124.19411565   359.38158676
 C      6   3   2     2.755314201048   121.40577807   359.60561037
 O     17   6   3     2.399791213172   120.57647845   179.09599940
 H      5   4   3     2.067002178363   106.57229919   176.73394196
 H      5   4   3     2.075218310742   110.92427805    58.08208327
 H      5   4   3     2.068369339418   110.97341917   296.07855140
 H      8   7   6     2.067371407590   106.47396214   188.83842555
 H      8   7   6     2.070436909863   111.45278620    69.34524001
 H      8   7   6     2.075064383874   111.15633301   307.30153595
 H     10   9   2     2.073618212391   110.50633685   308.98804441
 H     10   9   2     2.063314246229   113.00341812   187.24996924
 H     10   9   2     2.076776074752   111.01117343    66.15247064
 H     12  11   9     2.076382142037   109.98375452   318.32186190
 H     12  11   9     2.062191375764   107.73794880   202.03038256
 H     13  12  11     2.063133915519   114.61517783   291.96755953
 H     15  14  13     2.070178434585   112.02507619   359.33551730
 H     15  14  13     2.079073025471   110.97202246   238.54654225
 H     15  14  13     2.078159676808   111.14569714   120.58730817
 H     16  14  13     2.065054275348   112.27015780   337.64120325
 H     16  14  13     2.075126630305   110.54970685   216.64102557
 H     16  14  13     2.077747041290   110.96818794    99.15979158


           ************************************************************
           *        Program running with 4 parallel MPI-processes     *
           *              working on a common directory               *
           ************************************************************
------------------------------------------------------------------------------
                   ___                                                        
                  /   \      - P O W E R E D   B Y -                         
                 /     \                                                     
                 |  |  |   _    _      __       _____    __    __             
                 |  |  |  | |  | |    /  \     |  _  \  |  |  /  |          
                  \  \/   | |  | |   /    \    | | | |  |  | /  /          
                 / \  \   | |__| |  /  /\  \   | |_| |  |  |/  /          
                |  |  |   |  __  | /  /__\  \  |    /   |      \           
                |  |  |   | |  | | |   __   |  |    \   |  |\   \          
                \     /   | |  | | |  |  |  |  | |\  \  |  | \   \       
                 \___/    |_|  |_| |__|  |__|  |_| \__\ |__|  \__/        
                                                                              
                      - O R C A' S   B I G   F R I E N D -                    
                                      &                                       
                       - I N T E G R A L  F E E D E R -                       
                                                                              
 v1 FN, 2020, v2 2021                                                         
------------------------------------------------------------------------------


Reading SHARK input file UQ1_1e_0H_B3LYP_631Gd_opt.SHARKINP.tmp ... ok
----------------------
SHARK INTEGRAL PACKAGE
----------------------

Number of atoms                             ...     36
Number of basis functions                   ...    288
Number of shells                            ...    144
Maximum angular momentum                    ...      2
Integral batch strategy                     ... SHARK/LIBINT Hybrid
RI-J (if used) integral strategy            ... SPLIT-RIJ (Revised 2003 algorithm where possible)
Printlevel                                  ...      1
Contraction scheme used                     ... SEGMENTED contraction
Coulomb Range Separation                    ... NOT USED
Exchange Range Separation                   ... NOT USED
Finite Nucleus Model                        ... NOT USED
Auxiliary Coulomb fitting basis             ... AVAILABLE
   # of basis functions in Aux-J            ...   1080
   # of shells in Aux-J                     ...    360
   Maximum angular momentum in Aux-J        ...      4
Auxiliary J/K fitting basis                 ... NOT available
Auxiliary Correlation fitting basis         ... NOT available
Auxiliary 'external' fitting basis          ... NOT available
Integral threshold                          ...     2.500000e-11
Primitive cut-off                           ...     2.500000e-12
Primitive pair pre-selection threshold      ...     2.500000e-12

Calculating pre-screening integrals         ... done (  0.1 sec) Dimension = 144
Organizing shell pair data                  ... done (  0.0 sec)
Shell pair information
Total number of shell pairs                 ...     10440
Shell pairs after pre-screening             ...      8031
Total number of primitive shell pairs       ...     59085
Primitive shell pairs kept                  ...     25633
          la=0 lb=0:   2955 shell pairs
          la=1 lb=0:   2690 shell pairs
          la=1 lb=1:    607 shell pairs
          la=2 lb=0:   1123 shell pairs
          la=2 lb=1:    538 shell pairs
          la=2 lb=2:    118 shell pairs

Calculating one electron integrals          ... done (  0.0 sec)
Calculating RI/J V-Matrix + Cholesky decomp.... done (  0.1 sec)
Calculating Nuclear repulsion               ... done (  0.0 sec) ENN=   1342.453076036038 Eh

SHARK setup successfully completed in   0.3 seconds

Maximum memory used throughout the entire GTOINT-calculation: 19.8 MB
[1717818781.442985] [eu-a2p-502:100917:0]          mpool.c:38   UCX  WARN  object 0x2cc1f40 was not returned to mpool ucp_requests
[1717818781.443002] [eu-a2p-502:100917:0]          mpool.c:38   UCX  WARN  object 0x2cc2100 was not returned to mpool ucp_requests
[1717818781.443006] [eu-a2p-502:100917:0]          mpool.c:38   UCX  WARN  object 0x2cc22c0 was not returned to mpool ucp_requests
[1717818781.443009] [eu-a2p-502:100917:0]          mpool.c:38   UCX  WARN  object 0x2cc2640 was not returned to mpool ucp_requests
[1717818781.443012] [eu-a2p-502:100917:0]          mpool.c:38   UCX  WARN  object 0x2cc2800 was not returned to mpool ucp_requests
[1717818781.443014] [eu-a2p-502:100917:0]          mpool.c:38   UCX  WARN  object 0x2cc29c0 was not returned to mpool ucp_requests
[1717818781.443017] [eu-a2p-502:100917:0]          mpool.c:38   UCX  WARN  object 0x2cc2b80 was not returned to mpool ucp_requests
[1717818781.443019] [eu-a2p-502:100917:0]          mpool.c:38   UCX  WARN  object 0x2cc2d40 was not returned to mpool ucp_requests
[1717818781.442922] [eu-a2p-502:100919:0]          mpool.c:38   UCX  WARN  object 0x3c9fb40 was not returned to mpool ucp_requests
[1717818781.442941] [eu-a2p-502:100919:0]          mpool.c:38   UCX  WARN  object 0x3c9fd00 was not returned to mpool ucp_requests
[1717818781.442945] [eu-a2p-502:100919:0]          mpool.c:38   UCX  WARN  object 0x3c9fec0 was not returned to mpool ucp_requests
[1717818781.442948] [eu-a2p-502:100919:0]          mpool.c:38   UCX  WARN  object 0x3ca0080 was not returned to mpool ucp_requests
[1717818781.442950] [eu-a2p-502:100919:0]          mpool.c:38   UCX  WARN  object 0x3ca0240 was not returned to mpool ucp_requests
[1717818781.442953] [eu-a2p-502:100919:0]          mpool.c:38   UCX  WARN  object 0x3ca0400 was not returned to mpool ucp_requests
[1717818781.442955] [eu-a2p-502:100919:0]          mpool.c:38   UCX  WARN  object 0x3ca05c0 was not returned to mpool ucp_requests
[1717818781.442957] [eu-a2p-502:100919:0]          mpool.c:38   UCX  WARN  object 0x3ca0780 was not returned to mpool ucp_requests
[1717818781.442960] [eu-a2p-502:100919:0]          mpool.c:38   UCX  WARN  object 0x3ca0940 was not returned to mpool ucp_requests
[1717818781.442962] [eu-a2p-502:100919:0]          mpool.c:38   UCX  WARN  object 0x3ca0b00 was not returned to mpool ucp_requests
[1717818781.442964] [eu-a2p-502:100919:0]          mpool.c:38   UCX  WARN  object 0x3ca0cc0 was not returned to mpool ucp_requests
[1717818781.442967] [eu-a2p-502:100919:0]          mpool.c:38   UCX  WARN  object 0x3ca0e80 was not returned to mpool ucp_requests
[1717818781.442969] [eu-a2p-502:100919:0]          mpool.c:38   UCX  WARN  object 0x3ca1040 was not returned to mpool ucp_requests
[1717818781.442972] [eu-a2p-502:100919:0]          mpool.c:38   UCX  WARN  object 0x3ca13c0 was not returned to mpool ucp_requests
[1717818781.442974] [eu-a2p-502:100919:0]          mpool.c:38   UCX  WARN  object 0x3ca1580 was not returned to mpool ucp_requests
[1717818781.466137] [eu-a2p-502:100918:0]          mpool.c:38   UCX  WARN  object 0x3fd54c0 was not returned to mpool ucp_requests
[1717818781.466195] [eu-a2p-502:100918:0]          mpool.c:38   UCX  WARN  object 0x3fd5680 was not returned to mpool ucp_requests
[1717818781.466200] [eu-a2p-502:100918:0]          mpool.c:38   UCX  WARN  object 0x3fd5840 was not returned to mpool ucp_requests
[1717818781.466203] [eu-a2p-502:100918:0]          mpool.c:38   UCX  WARN  object 0x3fd5a00 was not returned to mpool ucp_requests
[1717818781.466206] [eu-a2p-502:100918:0]          mpool.c:38   UCX  WARN  object 0x3fd5bc0 was not returned to mpool ucp_requests
[1717818781.466209] [eu-a2p-502:100918:0]          mpool.c:38   UCX  WARN  object 0x3fd5d80 was not returned to mpool ucp_requests
[1717818781.466212] [eu-a2p-502:100918:0]          mpool.c:38   UCX  WARN  object 0x3fd5f40 was not returned to mpool ucp_requests
[1717818781.466217] [eu-a2p-502:100918:0]          mpool.c:38   UCX  WARN  object 0x3fd6100 was not returned to mpool ucp_requests
[1717818781.466220] [eu-a2p-502:100918:0]          mpool.c:38   UCX  WARN  object 0x3fd62c0 was not returned to mpool ucp_requests
[1717818781.466223] [eu-a2p-502:100918:0]          mpool.c:38   UCX  WARN  object 0x3fd6480 was not returned to mpool ucp_requests
[1717818781.466226] [eu-a2p-502:100918:0]          mpool.c:38   UCX  WARN  object 0x3fd6640 was not returned to mpool ucp_requests
[1717818781.466229] [eu-a2p-502:100918:0]          mpool.c:38   UCX  WARN  object 0x3fd69c0 was not returned to mpool ucp_requests
[1717818781.466232] [eu-a2p-502:100918:0]          mpool.c:38   UCX  WARN  object 0x3fd6b80 was not returned to mpool ucp_requests
[1717818781.466235] [eu-a2p-502:100918:0]          mpool.c:38   UCX  WARN  object 0x3fd6d40 was not returned to mpool ucp_requests


           ************************************************************
           *        Program running with 4 parallel MPI-processes     *
           *              working on a common directory               *
           ************************************************************

Diagonalization of the overlap matrix:
Smallest eigenvalue                        ... 4.073e-04
Time for diagonalization                   ...    0.011 sec
Threshold for overlap eigenvalues          ... 1.000e-08
Number of eigenvalues below threshold      ... 0
Time for construction of square roots      ...    0.005 sec
Total time needed                          ...    0.017 sec

-------------------
DFT GRID GENERATION
-------------------

General Integration Accuracy     IntAcc      ... 4.959
Radial Grid Type                 RadialGrid  ... OptM3 with GC (2021)
Angular Grid (max. ang.)         AngularGrid ... 6 (Lebedev-590)
Angular grid pruning method      GridPruning ... 4 (adaptive)
Weight generation scheme         WeightScheme... Becke
Basis function cutoff            BFCut       ... 1.0000e-11
Integration weight cutoff        WCut        ... 1.0000e-14
Angular grids for H and He will be reduced by one unit
Partially contracted basis set               ... off
Rotationally invariant grid construction     ... off

Total number of grid points                  ...   410707
Total number of batches                      ...     6434
Average number of points per batch           ...       63
Average number of grid points per atom       ...    11409
Time for grid setup =    5.228 sec

--------------------
COSX GRID GENERATION
--------------------

GRIDX 1
-------
General Integration Accuracy     IntAcc      ... 4.020
Radial Grid Type                 RadialGrid  ... OptM3 with GC (2021)
Angular Grid (max. ang.)         AngularGrid ... 2 (Lebedev-110)
Angular grid pruning method      GridPruning ... 4 (adaptive)
Weight generation scheme         WeightScheme... Becke
Basis function cutoff            BFCut       ... 1.0000e-11
Integration weight cutoff        WCut        ... 1.0000e-14
Angular grids for H and He will be reduced by one unit
Partially contracted basis set               ... on
Rotationally invariant grid construction     ... off

Total number of grid points                  ...    45149
Total number of batches                      ...      725
Average number of points per batch           ...       62
Average number of grid points per atom       ...     1254
UseSFitting                                  ... on

GRIDX 2
-------
General Integration Accuracy     IntAcc      ... 4.338
Radial Grid Type                 RadialGrid  ... OptM3 with GC (2021)
Angular Grid (max. ang.)         AngularGrid ... 3 (Lebedev-194)
Angular grid pruning method      GridPruning ... 4 (adaptive)
Weight generation scheme         WeightScheme... Becke
Basis function cutoff            BFCut       ... 1.0000e-11
Integration weight cutoff        WCut        ... 1.0000e-14
Angular grids for H and He will be reduced by one unit
Partially contracted basis set               ... on
Rotationally invariant grid construction     ... off

Total number of grid points                  ...    98613
Total number of batches                      ...     1558
Average number of points per batch           ...       63
Average number of grid points per atom       ...     2739
UseSFitting                                  ... on

GRIDX 3
-------
General Integration Accuracy     IntAcc      ... 4.871
Radial Grid Type                 RadialGrid  ... OptM3 with GC (2021)
Angular Grid (max. ang.)         AngularGrid ... 4 (Lebedev-302)
Angular grid pruning method      GridPruning ... 4 (adaptive)
Weight generation scheme         WeightScheme... Becke
Basis function cutoff            BFCut       ... 1.0000e-11
Integration weight cutoff        WCut        ... 1.0000e-14
Angular grids for H and He will be reduced by one unit
Partially contracted basis set               ... on
Rotationally invariant grid construction     ... off

Total number of grid points                  ...   187292
Total number of batches                      ...     2944
Average number of points per batch           ...       63
Average number of grid points per atom       ...     5203
UseSFitting                                  ... on

Time for X-Grid setup             =    2.544 sec


--------------------
CPCM SOLVATION MODEL
--------------------
CPCM parameters:
  Epsilon                                         ...      80.4000
  Refrac                                          ...       1.3300
  Rsolv                                           ...       1.3000
  Surface type                                    ... GAUSSIAN VDW
  Epsilon function type                           ...         CPCM
Radii:
 Radius for O  used is    3.4469 Bohr (=   1.8240 Ang.)
 Radius for C  used is    3.8550 Bohr (=   2.0400 Ang.)
 Radius for H  used is    2.4944 Bohr (=   1.3200 Ang.)
Calculating surface                               ...        done! (  0.0s)
GEPOL surface points                              ...         1915
GEPOL Volume                                      ...    2124.9698
GEPOL Surface-area                                ...    1099.5155
Calculating surface distance matrix               ...        done! (  0.0s)
Performing Cholesky decomposition & store         ...        done! (  0.1s)
Overall time for CPCM initialization              ...                 0.1s
--------------
SCF ITERATIONS
--------------
ITER       Energy         Delta-E        Max-DP      RMS-DP      [F,P]     Damp
               ***  Starting incremental Fock matrix formation  ***
  0   -844.7659169398   0.000000000000 0.00381321  0.00008154  0.0490863 0.7000
  1   -844.7699335499  -0.004016610038 0.00362765  0.00007865  0.0387889 0.7000
                               ***Turning on DIIS***
  2   -844.7731223193  -0.003188769394 0.00954098  0.00021252  0.0290882 0.0000
  3   -844.7812680979  -0.008145778669 0.00143773  0.00003150  0.0037590 0.0000
  4   -844.7813793092  -0.000111211267 0.00130803  0.00002192  0.0009903 0.0000
               *** Restarting incremental Fock matrix formation ***
                                   *** Resetting DIIS ***
  5   -844.7813945153  -0.000015206136 0.00073799  0.00001487  0.0009268 0.0000
  6   -844.7813876279   0.000006887409 0.00037023  0.00000646  0.0018669 0.0000
  7   -844.7813966828  -0.000009054861 0.00018866  0.00000433  0.0004343 0.0000
  8   -844.7813977344  -0.000001051569 0.00004922  0.00000123  0.0001240 0.0000
  9   -844.7813978135  -0.000000079178 0.00003788  0.00000068  0.0000928 0.0000
 10   -844.7813978442  -0.000000030718 0.00001125  0.00000024  0.0000213 0.0000
 11   -844.7813978367   0.000000007559 0.00001112  0.00000019  0.0000113 0.0000
 12   -844.7813978472  -0.000000010491 0.00000506  0.00000011  0.0000040 0.0000
 13   -844.7813978467   0.000000000449 0.00000370  0.00000008  0.0000024 0.0000
                            ***DIIS convergence achieved***

               *****************************************************
               *                     SUCCESS                       *
               *           SCF CONVERGED AFTER  14 CYCLES          *
               *****************************************************

Old exchange energy                            =    -22.443297816 Eh
New exchange energy                            =    -22.443298611 Eh
Exchange energy change after final integration =     -0.000000795 Eh
Total energy after final integration           =   -844.781398640 Eh
Final COS-X integration done in                =    16.298 sec
Total Energy       :         -844.78139864 Eh          -22987.67053 eV
  Last Energy change         ...    1.4942e-09  Tolerance :   1.0000e-08
  Last MAX-Density change    ...    0.0000e+00  Tolerance :   1.0000e-07
             **** THE GBW FILE WAS UPDATED (UQ1_1e_0H_B3LYP_631Gd_opt.gbw) ****
             **** DENSITY UQ1_1e_0H_B3LYP_631Gd_opt.scfp WAS UPDATED ****
             **** ENERGY FILE WAS UPDATED (UQ1_1e_0H_B3LYP_631Gd_opt.en.tmp) ****
----------------------
UHF SPIN CONTAMINATION
----------------------

Warning: in a DFT calculation there is little theoretical justification to 
         calculate <S**2> as in Hartree-Fock theory. We will do it anyways
         but you should keep in mind that the values have only limited relevance

Expectation value of <S**2>     :     0.759740
Ideal value S*(S+1) for S=0.5   :     0.750000
Deviation                       :     0.009740

             **** THE GBW FILE WAS UPDATED (UQ1_1e_0H_B3LYP_631Gd_opt.gbw) ****
             **** DENSITY UQ1_1e_0H_B3LYP_631Gd_opt.scfp WAS UPDATED ****
Total SCF time: 0 days 0 hours 2 min 17 sec 

Maximum memory used throughout the entire SCF-calculation: 119.9 MB

-------------------------   --------------------
FINAL SINGLE POINT ENERGY      -844.781398639768
-------------------------   --------------------


           ************************************************************
           *        Program running with 4 parallel MPI-processes     *
           *              working on a common directory               *
           ************************************************************
------------------------------------------------------------------------------
                         ORCA SCF GRADIENT CALCULATION
------------------------------------------------------------------------------

 ... reading COSX grid (gridx3)
Gradient of the Kohn-Sham DFT energy:
Kohn-Sham wavefunction type      ... UKS
Hartree-Fock exchange scaling    ...    0.200
Number of operators              ...    2
Number of atoms                  ...   36
Basis set dimensions             ...  288
Integral neglect threshold       ... 2.5e-11
Integral primitive cutoff        ... 2.5e-12
SHARK Integral package           ... ON

Nuc. rep. gradient       (SHARK) ... done (  0.0 sec)
HCore & Overlap gradient (SHARK) ... done (  0.2 sec)
RI-J gradient            (SHARK) ... done (  1.2 sec)
COSX-gradient                    ... done ( 23.2 sec)
Exchange-correlation gradient    ... done

------------------
CARTESIAN GRADIENT
------------------

   1   O   :    0.001732874   -0.000337576   -0.001206621
   2   C   :   -0.001708425   -0.000552394    0.000321250
   3   C   :    0.000085590    0.000502871   -0.000032120
   4   O   :   -0.000005693   -0.001016422    0.000169977
   5   C   :    0.000995111    0.000331711   -0.000369009
   6   C   :   -0.000705045   -0.003364435    0.000279862
   7   O   :    0.000794107    0.000350540    0.001292343
   8   C   :   -0.001368303    0.000272993   -0.000105629
   9   C   :    0.000866888    0.002156009    0.001351984
  10   C   :    0.000610075   -0.000388661   -0.000885635
  11   C   :    0.001470977    0.001355279   -0.000092392
  12   C   :   -0.000647080   -0.000034818    0.000571801
  13   C   :   -0.000036288    0.000176951   -0.000309706
  14   C   :    0.000605209    0.000578780    0.000486905
  15   C   :   -0.000364602   -0.000371148   -0.000261549
  16   C   :   -0.000182299   -0.000829334    0.000322069
  17   C   :   -0.001255832    0.000622329   -0.003331975
  18   O   :   -0.000389905    0.000690156    0.002249493
  19   H   :   -0.000090298   -0.000003179   -0.000158190
  20   H   :   -0.000167593    0.000132677    0.000135449
  21   H   :   -0.000349831   -0.000053205   -0.000000225
  22   H   :    0.000439621    0.000273606   -0.000204520
  23   H   :    0.000194633   -0.000171616   -0.000008063
  24   H   :   -0.000134807   -0.000282686    0.000142157
  25   H   :   -0.000147687    0.000001029   -0.000084440
  26   H   :   -0.000184398    0.000025863    0.000329223
  27   H   :   -0.000004241   -0.000093057   -0.000019242
  28   H   :    0.000208126    0.000115355   -0.000314415
  29   H   :   -0.000190492   -0.000171191    0.000077764
  30   H   :   -0.000028479   -0.000249805   -0.000040701
  31   H   :    0.000033781    0.000014456   -0.000033460
  32   H   :   -0.000047323    0.000055947    0.000009719
  33   H   :    0.000006740    0.000070144   -0.000001064
  34   H   :   -0.000010686    0.000170882   -0.000280743
  35   H   :    0.000401056    0.000474133   -0.000342415
  36   H   :   -0.000476139   -0.000419446    0.000387978

Difference to translation invariance:
           :   -0.0000506573    0.0000327398    0.0000458568

Difference to rotation invariance:
           :   -0.0006295926    0.0006654326   -0.0018486092

Norm of the cartesian gradient     ...    0.0079612324
RMS gradient                       ...    0.0007660699
MAX gradient                       ...    0.0033644354

-------
TIMINGS
-------

Total SCF gradient time            ...       35.835 sec

One electron gradient       ....       0.225 sec  (  0.6%)
RI-J Coulomb gradient       ....       1.196 sec  (  3.3%)
COSX gradient               ....      23.204 sec  ( 64.8%)
XC gradient                 ....       9.565 sec  ( 26.7%)
CPCM gradient               ....       0.609 sec  (  1.7%)
   A-Matrix (El+Nuc)        ....       0.148 sec  (  0.4%)
   Potential                ....       0.461 sec  (  1.3%)

Maximum memory used throughout the entire SCFGRAD-calculation: 95.4 MB
------------------------------------------------------------------------------
                         ORCA GEOMETRY RELAXATION STEP
------------------------------------------------------------------------------

Reading the OPT-File                    .... done
Getting information on internals        .... done
Copying old internal coords+grads       .... done
Making the new internal coordinates     .... (new redundants).... done
Validating the new internal coordinates .... (new redundants).... done
Calculating the B-matrix                .... done
Calculating the G,G- and P matrices     .... done
Transforming gradient to internals      .... done
Projecting the internal gradient        .... done
Number of atoms                         ....  36
Number of internal coordinates          .... 166
Current Energy                          ....  -844.781398640 Eh
Current gradient norm                   ....     0.007961232 Eh/bohr
Maximum allowed component of the step   ....  0.300
Current trust radius                    ....  0.300
Updating the Hessian (BFGS)             .... done
Forming the augmented Hessian           .... done
Diagonalizing the augmented Hessian     .... done
Last element of RFO vector              ....  0.933221306
Lowest eigenvalues of augmented Hessian:
 -0.000670021  0.002460965  0.011427010  0.011762723  0.012076566
Length of the computed step             ....  0.385012742
Warning: the length of the step is outside the trust region - taking restricted step instead
The input lambda is                     ....    -0.000670
   iter:   1  x=   -0.001252  g=  100.000291 f(x)=     0.058235
   iter:   2  x=   -0.001502  g=   56.827157 f(x)=     0.014160
   iter:   3  x=   -0.001532  g=   46.006534 f(x)=     0.001412
   iter:   4  x=   -0.001533  g=   44.872406 f(x)=     0.000018
   iter:   5  x=   -0.001533  g=   44.858238 f(x)=     0.000000
   iter:   6  x=   -0.001533  g=   44.858236 f(x)=     0.000000
The output lambda is                    ....    -0.001533 (6 iterations)
The final length of the internal step   ....  0.300000000
Converting the step to cartesian space:
 Initial RMS(Int)=    0.0232845158
Transforming coordinates:
 Iter   0:  RMS(Cart)=    0.1036218811 RMS(Int)=    0.4864602920
 Iter   1:  RMS(Cart)=    0.0066326661 RMS(Int)=    0.0037793312
 Iter   2:  RMS(Cart)=    0.0010571611 RMS(Int)=    0.0002911392
 Iter   3:  RMS(Cart)=    0.0001569430 RMS(Int)=    0.0000871285
 Iter   4:  RMS(Cart)=    0.0000251722 RMS(Int)=    0.0000088791
 Iter   5:  RMS(Cart)=    0.0000039238 RMS(Int)=    0.0000021185
 Iter   6:  RMS(Cart)=    0.0000006205 RMS(Int)=    0.0000002714
 Iter   7:  RMS(Cart)=    0.0000001003 RMS(Int)=    0.0000000526
 Iter   8:  RMS(Cart)=    0.0000000159 RMS(Int)=    0.0000000082
done
Storing new coordinates                 .... done

                                .--------------------.
          ----------------------|Geometry convergence|-------------------------
          Item                value                   Tolerance       Converged
          ---------------------------------------------------------------------
          Energy change      -0.0005127920            0.0000002000      NO
          RMS gradient        0.0005187769            0.0000080000      NO
          MAX gradient        0.0020953341            0.0000300000      NO
          RMS step            0.0232845158            0.0001000000      NO
          MAX step            0.1523349634            0.0002000000      NO
          ........................................................
          Max(Bonds)      0.0023      Max(Angles)    1.16
          Max(Dihed)        8.73      Max(Improp)    0.00
          ---------------------------------------------------------------------

The optimization has not yet converged - more geometry cycles are needed


    ---------------------------------------------------------------------------
                         Redundant Internal Coordinates
                            (Angstroem and degrees)

        Definition                    Value    dE/dq     Step     New-Value
    ----------------------------------------------------------------------------
     1. B(C   1,O   0)                1.2704 -0.002095 -0.0010    1.2694   
     2. B(C   2,C   1)                1.4534  0.000546  0.0001    1.4535   
     3. B(O   3,C   2)                1.3850  0.000185 -0.0022    1.3828   
     4. B(C   4,O   3)                1.4318 -0.000225  0.0009    1.4327   
     5. B(C   5,C   2)                1.3756 -0.001094 -0.0001    1.3755   
     6. B(O   6,C   5)                1.3809 -0.000924  0.0010    1.3819   
     7. B(C   7,O   6)                1.4286 -0.000499  0.0004    1.4290   
     8. B(C   8,C   1)                1.4614  0.001540  0.0012    1.4625   
     9. B(C   9,C   8)                1.5096 -0.000761 -0.0003    1.5093   
    10. B(C  10,C   8)                1.3838 -0.000263 -0.0013    1.3825   
    11. B(C  11,C  10)                1.5221 -0.000821  0.0006    1.5227   
    12. B(C  12,C  11)                1.5153 -0.000163  0.0005    1.5158   
    13. B(C  13,C  12)                1.3439 -0.000024  0.0003    1.3442   
    14. B(C  14,C  13)                1.5113 -0.000500  0.0008    1.5121   
    15. B(C  15,C  13)                1.5138  0.000065 -0.0007    1.5131   
    16. B(C  16,C  10)                1.4643  0.000800  0.0022    1.4665   
    17. B(C  16,C   5)                1.4580  0.001546 -0.0023    1.4558   
    18. B(O  17,C  16)                1.2699 -0.001956 -0.0013    1.2686   
    19. B(H  18,C   4)                1.0938  0.000008 -0.0001    1.0937   
    20. B(H  19,C   4)                1.0982 -0.000109 -0.0001    1.0981   
    21. B(H  20,C   4)                1.0945  0.000098 -0.0000    1.0945   
    22. B(H  21,C   7)                1.0940 -0.000004  0.0002    1.0942   
    23. B(H  22,C   7)                1.0956 -0.000082  0.0015    1.0971   
    24. B(H  23,C   7)                1.0981 -0.000129 -0.0002    1.0979   
    25. B(H  24,C   9)                1.0973  0.000141 -0.0002    1.0971   
    26. B(H  25,C   9)                1.0919 -0.000208  0.0008    1.0926   
    27. B(H  26,C   9)                1.0990 -0.000005  0.0001    1.0991   
    28. B(H  27,C  11)                1.0988  0.000026  0.0004    1.0992   
    29. B(H  28,C  11)                1.0913 -0.000096  0.0000    1.0913   
    30. B(H  29,C  12)                1.0918 -0.000119  0.0001    1.0918   
    31. B(H  30,C  14)                1.0955 -0.000038  0.0000    1.0955   
    32. B(H  31,C  14)                1.1002 -0.000000  0.0001    1.1003   
    33. B(H  32,C  14)                1.0997 -0.000059  0.0001    1.0998   
    34. B(H  33,C  15)                1.0928  0.000083 -0.0004    1.0924   
    35. B(H  34,C  15)                1.0981 -0.000092  0.0007    1.0988   
    36. B(H  35,C  15)                1.0995 -0.000711  0.0009    1.1004   
    37. A(O   0,C   1,C   8)          121.67 -0.000639    0.01    121.68   
    38. A(C   2,C   1,C   8)          117.20  0.001116   -0.22    116.98   
    39. A(O   0,C   1,C   2)          121.13 -0.000480    0.15    121.29   
    40. A(O   3,C   2,C   5)          118.98 -0.001191   -0.03    118.95   
    41. A(C   1,C   2,C   5)          121.76  0.000021   -0.03    121.73   
    42. A(C   1,C   2,O   3)          119.22  0.001169    0.05    119.27   
    43. A(C   2,O   3,C   4)          113.96 -0.001377    0.27    114.23   
    44. A(H  18,C   4,H  20)          109.66 -0.000219    0.17    109.83   
    45. A(O   3,C   4,H  18)          106.57  0.000067   -0.01    106.56   
    46. A(H  18,C   4,H  19)          109.11 -0.000177    0.06    109.17   
    47. A(O   3,C   4,H  19)          110.92  0.000169   -0.11    110.82   
    48. A(O   3,C   4,H  20)          110.97  0.000400   -0.06    110.91   
    49. A(H  19,C   4,H  20)          109.54 -0.000245   -0.05    109.49   
    50. A(C   2,C   5,C  16)          121.41 -0.001020    0.31    121.72   
    51. A(C   2,C   5,O   6)          121.51  0.000357   -0.80    120.70   
    52. A(O   6,C   5,C  16)          117.06  0.000657    0.53    117.59   
    53. A(C   5,O   6,C   7)          115.32  0.001348   -1.16    114.15   
    54. A(H  22,C   7,H  23)          109.18 -0.000269    0.13    109.30   
    55. A(O   6,C   7,H  23)          111.16  0.000335    0.16    111.32   
    56. A(H  21,C   7,H  23)          108.90 -0.000324    0.16    109.06   
    57. A(H  21,C   7,H  22)          109.61  0.000179   -0.23    109.38   
    58. A(O   6,C   7,H  22)          111.45  0.000453   -0.48    110.97   
    59. A(O   6,C   7,H  21)          106.47 -0.000390    0.27    106.74   
    60. A(C   9,C   8,C  10)          123.81  0.000385    0.02    123.83   
    61. A(C   1,C   8,C   9)          114.90  0.000569   -0.22    114.68   
    62. A(C   1,C   8,C  10)          121.29 -0.000953    0.19    121.48   
    63. A(H  25,C   9,H  26)          107.68 -0.000120    0.08    107.76   
    64. A(C   8,C   9,H  26)          111.01 -0.000225    0.00    111.02   
    65. A(H  24,C   9,H  26)          105.88  0.000088    0.02    105.90   
    66. A(H  24,C   9,H  25)          108.46 -0.000108    0.03    108.49   
    67. A(C   8,C   9,H  25)          113.00  0.000524   -0.17    112.84   
    68. A(C   8,C   9,H  24)          110.51 -0.000183    0.04    110.55   
    69. A(C   8,C  10,C  11)          123.22  0.000638    0.06    123.28   
    70. A(C  11,C  10,C  16)          115.60 -0.000200   -0.05    115.55   
    71. A(C   8,C  10,C  16)          121.16 -0.000440    0.00    121.17   
    72. A(C  10,C  11,C  12)          113.09 -0.000190    0.14    113.23   
    73. A(H  27,C  11,H  28)          107.00 -0.000107    0.09    107.09   
    74. A(C  10,C  11,H  28)          107.74 -0.000297   -0.00    107.74   
    75. A(C  12,C  11,H  27)          108.48  0.000089   -0.04    108.45   
    76. A(C  10,C  11,H  27)          109.98  0.000408   -0.26    109.72   
    77. A(C  12,C  11,H  28)          110.38  0.000103    0.06    110.44   
    78. A(C  11,C  12,C  13)          128.05 -0.000215    0.10    128.15   
    79. A(C  13,C  12,H  29)          117.33  0.000126   -0.10    117.23   
    80. A(C  11,C  12,H  29)          114.62  0.000089   -0.00    114.61   
    81. A(C  14,C  13,C  15)          115.01  0.000244   -0.15    114.87   
    82. A(C  12,C  13,C  15)          124.19 -0.000494    0.25    124.44   
    83. A(C  12,C  13,C  14)          120.79  0.000250   -0.10    120.69   
    84. A(H  31,C  14,H  32)          106.21  0.000011    0.01    106.22   
    85. A(C  13,C  14,H  32)          111.15  0.000075    0.00    111.15   
    86. A(H  30,C  14,H  31)          107.99 -0.000033    0.02    108.01   
    87. A(C  13,C  14,H  31)          110.97 -0.000058   -0.05    110.93   
    88. A(C  13,C  14,H  30)          112.03  0.000012    0.01    112.04   
    89. A(H  30,C  14,H  32)          108.26 -0.000009    0.01    108.27   
    90. A(H  34,C  15,H  35)          106.13 -0.000272    0.02    106.15   
    91. A(H  33,C  15,H  35)          108.43 -0.000194    0.30    108.73   
    92. A(C  13,C  15,H  35)          110.97 -0.000437    0.12    111.09   
    93. A(H  33,C  15,H  34)          108.26  0.000072   -0.16    108.09   
    94. A(C  13,C  15,H  34)          110.55  0.000546   -0.34    110.21   
    95. A(C  13,C  15,H  33)          112.27  0.000254    0.05    112.32   
    96. A(C  10,C  16,O  17)          122.25 -0.001568    0.23    122.48   
    97. A(C   5,C  16,O  17)          120.58  0.000279   -0.03    120.54   
    98. A(C   5,C  16,C  10)          117.17  0.001283   -0.24    116.94   
    99. D(C   5,C   2,C   1,O   0)   -178.60  0.000343   -0.65   -179.24   
   100. D(O   3,C   2,C   1,O   0)     -0.92  0.000282   -1.07     -1.99   
   101. D(O   3,C   2,C   1,C   8)    178.68 -0.000116   -1.04    177.64   
   102. D(C   5,C   2,C   1,C   8)      1.00 -0.000055   -0.61      0.39   
   103. D(C   4,O   3,C   2,C   5)   -110.16  0.000224   -1.03   -111.19   
   104. D(C   4,O   3,C   2,C   1)     72.10  0.000257   -0.62     71.48   
   105. D(H  19,C   4,O   3,C   2)     58.08 -0.000203   -1.23     56.85   
   106. D(H  20,C   4,O   3,C   2)    -63.92 -0.000284   -1.06    -64.98   
   107. D(H  18,C   4,O   3,C   2)    176.73 -0.000283   -1.23    175.51   
   108. D(C  16,C   5,C   2,O   3)   -178.08 -0.000388    1.93   -176.14   
   109. D(C  16,C   5,C   2,C   1)     -0.39 -0.000395    1.51      1.12   
   110. D(O   6,C   5,C   2,C   1)   -178.35 -0.000216    1.04   -177.30   
   111. D(O   6,C   5,C   2,O   3)      3.97 -0.000208    1.46      5.44   
   112. D(C   7,O   6,C   5,C   2)    -73.85  0.000886   -8.29    -82.14   
   113. D(C   7,O   6,C   5,C  16)    108.11  0.001091   -8.73     99.38   
   114. D(H  23,C   7,O   6,C   5)    -52.70  0.000216   -1.10    -53.80   
   115. D(H  22,C   7,O   6,C   5)     69.35  0.000426   -1.16     68.19   
   116. D(H  21,C   7,O   6,C   5)   -171.16  0.000657   -1.54   -172.70   
   117. D(C  10,C   8,C   1,C   2)     -0.70  0.000306   -0.56     -1.27   
   118. D(C  10,C   8,C   1,O   0)    178.89 -0.000094   -0.52    178.38   
   119. D(C   9,C   8,C   1,C   2)    179.69  0.000229   -0.33    179.36   
   120. D(C   9,C   8,C   1,O   0)     -0.71 -0.000170   -0.28     -1.00   
   121. D(H  26,C   9,C   8,C  10)   -113.44 -0.000141    0.46   -112.99   
   122. D(H  25,C   9,C   8,C  10)      7.65 -0.000091    0.45      8.10   
   123. D(H  25,C   9,C   8,C   1)   -172.75 -0.000018    0.21   -172.54   
   124. D(H  24,C   9,C   8,C  10)    129.39  0.000003    0.40    129.79   
   125. D(H  26,C   9,C   8,C   1)     66.15 -0.000068    0.22     66.37   
   126. D(H  24,C   9,C   8,C   1)    -51.01  0.000076    0.16    -50.85   
   127. D(C  16,C  10,C   8,C   1)     -0.20 -0.000088    0.78      0.58   
   128. D(C  11,C  10,C   8,C   9)      1.03  0.000070    0.02      1.04   
   129. D(C  11,C  10,C   8,C   1)   -178.55 -0.000013    0.27   -178.28   
   130. D(C  16,C  10,C   8,C   9)    179.37 -0.000004    0.53    179.90   
   131. D(H  28,C  11,C  10,C  16)     23.60  0.000040   -1.27     22.33   
   132. D(H  28,C  11,C  10,C   8)   -157.97 -0.000035   -0.78   -158.75   
   133. D(H  27,C  11,C  10,C  16)    139.89 -0.000036   -1.31    138.58   
   134. D(H  27,C  11,C  10,C   8)    -41.68 -0.000111   -0.82    -42.50   
   135. D(C  12,C  11,C  10,C  16)    -98.66  0.000243   -1.44   -100.10   
   136. D(C  12,C  11,C  10,C   8)     79.77  0.000168   -0.95     78.82   
   137. D(H  29,C  12,C  11,H  28)    171.19  0.000149   -2.37    168.83   
   138. D(H  29,C  12,C  11,H  27)     54.26  0.000168   -2.49     51.77   
   139. D(H  29,C  12,C  11,C  10)    -68.03 -0.000289   -2.23    -70.26   
   140. D(C  13,C  12,C  11,H  28)     -9.09  0.000088   -2.37    -11.46   
   141. D(C  13,C  12,C  11,H  27)   -126.03  0.000107   -2.50   -128.53   
   142. D(C  13,C  12,C  11,C  10)    111.68 -0.000351   -2.24    109.44   
   143. D(C  15,C  13,C  12,H  29)    179.09 -0.000206    0.29    179.38   
   144. D(C  15,C  13,C  12,C  11)     -0.62 -0.000142    0.30     -0.32   
   145. D(C  14,C  13,C  12,H  29)     -1.74 -0.000180    0.23     -1.51   
   146. D(C  14,C  13,C  12,C  11)    178.56 -0.000117    0.23    178.79   
   147. D(H  32,C  14,C  13,C  15)    -60.17  0.000038    0.07    -60.10   
   148. D(H  32,C  14,C  13,C  12)    120.59  0.000021    0.13    120.72   
   149. D(H  31,C  14,C  13,C  15)     57.79  0.000062    0.05     57.84   
   150. D(H  31,C  14,C  13,C  12)   -121.45  0.000045    0.11   -121.34   
   151. D(H  30,C  14,C  13,C  15)    178.58 -0.000013    0.04    178.63   
   152. D(H  30,C  14,C  13,C  12)     -0.66 -0.000030    0.10     -0.56   
   153. D(H  35,C  15,C  13,C  14)    -80.06 -0.000228    3.75    -76.31   
   154. D(H  35,C  15,C  13,C  12)     99.16 -0.000203    3.68    102.84   
   155. D(H  34,C  15,C  13,C  14)     37.42 -0.000494    3.63     41.05   
   156. D(H  34,C  15,C  13,C  12)   -143.36 -0.000469    3.56   -139.80   
   157. D(H  33,C  15,C  13,C  14)    158.42  0.000156    3.23    161.66   
   158. D(H  33,C  15,C  13,C  12)    -22.36  0.000180    3.17    -19.19   
   159. D(O  17,C  16,C   5,C   2)    179.10 -0.000415    0.12    179.21   
   160. D(C  10,C  16,C   5,O   6)    177.52  0.000421   -0.96    176.56   
   161. D(C  10,C  16,C   5,C   2)     -0.52  0.000597   -1.32     -1.83   
   162. D(O  17,C  16,C  10,C  11)     -0.33  0.000616   -0.86     -1.18   
   163. D(O  17,C  16,C  10,C   8)   -178.79  0.000671   -1.33   -180.13   
   164. D(C   5,C  16,C  10,C  11)    179.28 -0.000407    0.63    179.91   
   165. D(C   5,C  16,C  10,C   8)      0.81 -0.000351    0.15      0.96   
   166. D(O  17,C  16,C   5,O   6)     -2.87 -0.000591    0.48     -2.39   
    ----------------------------------------------------------------------------

         *************************************************************
         *                GEOMETRY OPTIMIZATION CYCLE   8            *
         *************************************************************
---------------------------------
CARTESIAN COORDINATES (ANGSTROEM)
---------------------------------
  O    -16.103743   -1.967243    2.489756
  C    -15.248091   -2.136456    1.567484
  C    -15.134497   -3.404344    0.865898
  O    -15.947682   -4.458739    1.238942
  C    -17.324331   -4.296290    0.876935
  C    -14.200281   -3.601872   -0.124173
  O    -14.147801   -4.796768   -0.816339
  C    -13.435365   -5.834036   -0.139093
  C    -14.328572   -1.071807    1.167493
  C    -14.501900    0.225962    1.918284
  C    -13.376597   -1.271621    0.185143
  C    -12.374694   -0.205394   -0.236663
  C    -11.208461   -0.068248    0.721909
  C     -9.926369   -0.421116    0.525655
  C     -8.887127   -0.180948    1.597439
  C     -9.397365   -1.053046   -0.743336
  C    -13.258416   -2.559624   -0.506041
  O    -12.395891   -2.770181   -1.412119
  H    -17.831315   -5.224916    1.154249
  H    -17.427401   -4.138348   -0.204855
  H    -17.772583   -3.454042    1.413255
  H    -13.354485   -6.670361   -0.839984
  H    -13.976422   -6.161329    0.757456
  H    -12.427002   -5.505794    0.145126
  H    -15.552924    0.540427    1.906110
  H    -13.892938    1.036367    1.510518
  H    -14.235459    0.106917    2.977907
  H    -12.879071    0.768293   -0.312482
  H    -12.018576   -0.460730   -1.236090
  H    -11.463636    0.370240    1.688734
  H     -9.314847    0.299007    2.484479
  H     -8.075887    0.460346    1.221562
  H     -8.414039   -1.123422    1.909734
  H    -10.191402   -1.497512   -1.347707
  H     -8.671163   -1.841179   -0.500818
  H     -8.856528   -0.316678   -1.356685

----------------------------
CARTESIAN COORDINATES (A.U.)
----------------------------
  NO LB      ZA    FRAG     MASS         X           Y           Z
   0 O     8.0000    0    15.999  -30.431665   -3.717550    4.704958
   1 C     6.0000    0    12.011  -28.814716   -4.037317    2.962116
   2 C     6.0000    0    12.011  -28.600055   -6.433278    1.636310
   3 O     8.0000    0    15.999  -30.136751   -8.425796    2.341261
   4 C     6.0000    0    12.011  -32.738240   -8.118812    1.657167
   5 C     6.0000    0    12.011  -26.834642   -6.806551   -0.234654
   6 O     8.0000    0    15.999  -26.735470   -9.064579   -1.542658
   7 C     6.0000    0    12.011  -25.389161  -11.024729   -0.262848
   8 C     6.0000    0    12.011  -27.077077   -2.025422    2.206243
   9 C     6.0000    0    12.011  -27.404619    0.427006    3.625031
  10 C     6.0000    0    12.011  -25.278105   -2.403016    0.349869
  11 C     6.0000    0    12.011  -23.384783   -0.388138   -0.447229
  12 C     6.0000    0    12.011  -21.180922   -0.128970    1.364210
  13 C     6.0000    0    12.011  -18.758118   -0.795794    0.993344
  14 C     6.0000    0    12.011  -16.794235   -0.341942    3.018722
  15 C     6.0000    0    12.011  -17.758446   -1.989968   -1.404701
  16 C     6.0000    0    12.011  -25.054775   -4.836988   -0.956279
  17 O     8.0000    0    15.999  -23.424840   -5.234883   -2.668518
  18 H     1.0000    0     1.008  -33.696303   -9.873660    2.181215
  19 H     1.0000    0     1.008  -32.933015   -7.820345   -0.387121
  20 H     1.0000    0     1.008  -33.585314   -6.527194    2.670665
  21 H     1.0000    0     1.008  -25.236319  -12.605155   -1.587340
  22 H     1.0000    0     1.008  -26.411610  -11.643224    1.431385
  23 H     1.0000    0     1.008  -23.483630  -10.404442    0.274248
  24 H     1.0000    0     1.008  -29.390766    1.021258    3.602026
  25 H     1.0000    0     1.008  -26.253847    1.958450    2.854465
  26 H     1.0000    0     1.008  -26.901119    0.202044    5.627429
  27 H     1.0000    0     1.008  -24.337918    1.451864   -0.590505
  28 H     1.0000    0     1.008  -22.711817   -0.870653   -2.335871
  29 H     1.0000    0     1.008  -21.663132    0.699653    3.191244
  30 H     1.0000    0     1.008  -17.602511    0.565042    4.694985
  31 H     1.0000    0     1.008  -15.261214    0.869929    2.308418
  32 H     1.0000    0     1.008  -15.900229   -2.122960    3.608875
  33 H     1.0000    0     1.008  -19.258958   -2.829888   -2.546796
  34 H     1.0000    0     1.008  -16.386124   -3.479323   -0.946410
  35 H     1.0000    0     1.008  -16.736412   -0.598434   -2.563763

--------------------------------
INTERNAL COORDINATES (ANGSTROEM)
--------------------------------
 O      0   0   0     0.000000000000     0.00000000     0.00000000
 C      1   0   0     1.269393748506     0.00000000     0.00000000
 C      2   1   0     1.453501545027   121.30897674     0.00000000
 O      3   2   1     1.382815998144   119.27180696   358.02019138
 C      4   3   2     1.432690267999   114.23240795    71.47536117
 C      3   2   1     1.375506646295   121.72050043   180.75557256
 O      6   3   2     1.381892184517   120.69666959   182.74933938
 C      7   6   3     1.429038140358   114.15365007   277.85074741
 C      2   1   3     1.462526756559   121.69951096   180.35720248
 C      9   2   1     1.509282340926   114.68843517   359.00646532
 C      9   2   1     1.382459608325   121.47099578   178.38475973
 C     11   9   2     1.522684893749   123.27981584   181.71774595
 C     12  11   9     1.515839664923   113.22900424    78.81204040
 C     13  12  11     1.344170116344   128.15223571   109.44585212
 C     14  13  12     1.512093229857   120.68788866   178.78554633
 C     14  13  12     1.513114875263   124.44054004   359.67875338
 C      6   3   2     1.455751600164   121.69686881     1.14635954
 O     17   6   3     1.268565830428   120.55948744   179.21414879
 H      5   4   3     1.093746874617   106.56270861   175.50881808
 H      5   4   3     1.098107288095   110.81924628    56.84806780
 H      5   4   3     1.094509496867   110.91398699   295.01862200
 H      8   7   6     1.094179763347   106.74267302   187.29974720
 H      8   7   6     1.097116154644   110.97455484    68.18859598
 H      8   7   6     1.097870845100   111.31965580   306.20494738
 H     10   9   2     1.097126865136   110.54562941   309.15417416
 H     10   9   2     1.092641271204   112.83651109   187.46137746
 H     10   9   2     1.099074066063   111.01537349    66.37511639
 H     12  11   9     1.099186758495   109.72234521   317.49613952
 H     12  11   9     1.091269899699   107.73310403   201.24181525
 H     13  12  11     1.091849473952   114.61302190   289.73643813
 H     15  14  13     1.095509767968   112.03504165   359.43901935
 H     15  14  13     1.100296144695   110.92623021   238.65549826
 H     15  14  13     1.099817101446   111.14909565   120.71477634
 H     16  14  13     1.092386982946   112.32091908   340.80760146
 H     16  14  13     1.098788876481   110.21340116   220.20749890
 H     16  14  13     1.100427118221   111.08841034   102.84014301

---------------------------
INTERNAL COORDINATES (A.U.)
---------------------------
 O      0   0   0     0.000000000000     0.00000000     0.00000000
 C      1   0   0     2.398806540789     0.00000000     0.00000000
 C      2   1   0     2.746719855333   121.30897674     0.00000000
 O      3   2   1     2.613143530098   119.27180696   358.02019138
 C      4   3   2     2.707392241252   114.23240795    71.47536117
 C      3   2   1     2.599330856887   121.72050043   180.75557256
 O      6   3   2     2.611397775342   120.69666959   182.74933938
 C      7   6   3     2.700490720204   114.15365007   277.85074741
 C      2   1   3     2.763775033428   121.69951096   180.35720248
 C      9   2   1     2.852130283114   114.68843517   359.00646532
 C      9   2   1     2.612470050943   121.47099578   178.38475973
 C     11   9   2     2.877457437444   123.27981584   181.71774595
 C     12  11   9     2.864521829639   113.22900424    78.81204040
 C     13  12  11     2.540113397291   128.15223571   109.44585212
 C     14  13  12     2.857442093387   120.68788866   178.78554633
 C     14  13  12     2.859372723410   124.44054004   359.67875338
 C      6   3   2     2.750971843327   121.69686881     1.14635954
 O     17   6   3     2.397242002360   120.55948744   179.21414879
 H      5   4   3     2.066882052859   106.56270861   175.50881808
 H      5   4   3     2.075122040162   110.81924628    56.84806780
 H      5   4   3     2.068323200054   110.91398699   295.01862200
 H      8   7   6     2.067700094005   106.74267302   187.29974720
 H      8   7   6     2.073249069378   110.97455484    68.18859598
 H      8   7   6     2.074675227656   111.31965580   306.20494738
 H     10   9   2     2.073269309275   110.54562941   309.15417416
 H     10   9   2     2.064792765195   112.83651109   187.46137746
 H     10   9   2     2.076948985755   111.01537349    66.37511639
 H     12  11   9     2.077161943588   109.72234521   317.49613952
 H     12  11   9     2.062201248623   107.73310403   201.24181525
 H     13  12  11     2.063296485236   114.61302190   289.73643813
 H     15  14  13     2.070213438495   112.03504165   359.43901935
 H     15  14  13     2.079258379684   110.92623021   238.65549826
 H     15  14  13     2.078353119136   111.14909565   120.71477634
 H     16  14  13     2.064312230029   112.32091908   340.80760146
 H     16  14  13     2.076410055547   110.21340116   220.20749890
 H     16  14  13     2.079505883778   111.08841034   102.84014301


           ************************************************************
           *        Program running with 4 parallel MPI-processes     *
           *              working on a common directory               *
           ************************************************************
------------------------------------------------------------------------------
                   ___                                                        
                  /   \      - P O W E R E D   B Y -                         
                 /     \                                                     
                 |  |  |   _    _      __       _____    __    __             
                 |  |  |  | |  | |    /  \     |  _  \  |  |  /  |          
                  \  \/   | |  | |   /    \    | | | |  |  | /  /          
                 / \  \   | |__| |  /  /\  \   | |_| |  |  |/  /          
                |  |  |   |  __  | /  /__\  \  |    /   |      \           
                |  |  |   | |  | | |   __   |  |    \   |  |\   \          
                \     /   | |  | | |  |  |  |  | |\  \  |  | \   \       
                 \___/    |_|  |_| |__|  |__|  |_| \__\ |__|  \__/        
                                                                              
                      - O R C A' S   B I G   F R I E N D -                    
                                      &                                       
                       - I N T E G R A L  F E E D E R -                       
                                                                              
 v1 FN, 2020, v2 2021                                                         
------------------------------------------------------------------------------


Reading SHARK input file UQ1_1e_0H_B3LYP_631Gd_opt.SHARKINP.tmp ... ok
----------------------
SHARK INTEGRAL PACKAGE
----------------------

Number of atoms                             ...     36
Number of basis functions                   ...    288
Number of shells                            ...    144
Maximum angular momentum                    ...      2
Integral batch strategy                     ... SHARK/LIBINT Hybrid
RI-J (if used) integral strategy            ... SPLIT-RIJ (Revised 2003 algorithm where possible)
Printlevel                                  ...      1
Contraction scheme used                     ... SEGMENTED contraction
Coulomb Range Separation                    ... NOT USED
Exchange Range Separation                   ... NOT USED
Finite Nucleus Model                        ... NOT USED
Auxiliary Coulomb fitting basis             ... AVAILABLE
   # of basis functions in Aux-J            ...   1080
   # of shells in Aux-J                     ...    360
   Maximum angular momentum in Aux-J        ...      4
Auxiliary J/K fitting basis                 ... NOT available
Auxiliary Correlation fitting basis         ... NOT available
Auxiliary 'external' fitting basis          ... NOT available
Integral threshold                          ...     2.500000e-11
Primitive cut-off                           ...     2.500000e-12
Primitive pair pre-selection threshold      ...     2.500000e-12

Calculating pre-screening integrals         ... done (  0.1 sec) Dimension = 144
Organizing shell pair data                  ... done (  0.0 sec)
Shell pair information
Total number of shell pairs                 ...     10440
Shell pairs after pre-screening             ...      8042
Total number of primitive shell pairs       ...     59085
Primitive shell pairs kept                  ...     25681
          la=0 lb=0:   2961 shell pairs
          la=1 lb=0:   2689 shell pairs
          la=1 lb=1:    608 shell pairs
          la=2 lb=0:   1127 shell pairs
          la=2 lb=1:    538 shell pairs
          la=2 lb=2:    119 shell pairs

Calculating one electron integrals          ... done (  0.0 sec)
Calculating RI/J V-Matrix + Cholesky decomp.... done (  0.1 sec)
Calculating Nuclear repulsion               ... done (  0.0 sec) ENN=   1343.242653613848 Eh

SHARK setup successfully completed in   0.3 seconds

Maximum memory used throughout the entire GTOINT-calculation: 19.8 MB
[1717818957.104963] [eu-a2p-502:101617:0]          mpool.c:38   UCX  WARN  object 0x3f47bc0 was not returned to mpool ucp_requests
[1717818957.104989] [eu-a2p-502:101617:0]          mpool.c:38   UCX  WARN  object 0x3f47d80 was not returned to mpool ucp_requests
[1717818957.104993] [eu-a2p-502:101617:0]          mpool.c:38   UCX  WARN  object 0x3f47f40 was not returned to mpool ucp_requests
[1717818957.104996] [eu-a2p-502:101617:0]          mpool.c:38   UCX  WARN  object 0x3f48100 was not returned to mpool ucp_requests
[1717818957.104999] [eu-a2p-502:101617:0]          mpool.c:38   UCX  WARN  object 0x3f482c0 was not returned to mpool ucp_requests
[1717818957.105001] [eu-a2p-502:101617:0]          mpool.c:38   UCX  WARN  object 0x3f48480 was not returned to mpool ucp_requests
[1717818957.105004] [eu-a2p-502:101617:0]          mpool.c:38   UCX  WARN  object 0x3f48640 was not returned to mpool ucp_requests
[1717818957.105007] [eu-a2p-502:101617:0]          mpool.c:38   UCX  WARN  object 0x3f48800 was not returned to mpool ucp_requests
[1717818957.105009] [eu-a2p-502:101617:0]          mpool.c:38   UCX  WARN  object 0x3f489c0 was not returned to mpool ucp_requests
[1717818957.105012] [eu-a2p-502:101617:0]          mpool.c:38   UCX  WARN  object 0x3f48b80 was not returned to mpool ucp_requests
[1717818957.105235] [eu-a2p-502:101619:0]          mpool.c:38   UCX  WARN  object 0x44e7f80 was not returned to mpool ucp_requests
[1717818957.105255] [eu-a2p-502:101619:0]          mpool.c:38   UCX  WARN  object 0x44e8140 was not returned to mpool ucp_requests
[1717818957.105275] [eu-a2p-502:101619:0]          mpool.c:38   UCX  WARN  object 0x44e8300 was not returned to mpool ucp_requests
[1717818957.105279] [eu-a2p-502:101619:0]          mpool.c:38   UCX  WARN  object 0x44e84c0 was not returned to mpool ucp_requests
[1717818957.105282] [eu-a2p-502:101619:0]          mpool.c:38   UCX  WARN  object 0x44e8680 was not returned to mpool ucp_requests
[1717818957.105284] [eu-a2p-502:101619:0]          mpool.c:38   UCX  WARN  object 0x44e8840 was not returned to mpool ucp_requests
[1717818957.105287] [eu-a2p-502:101619:0]          mpool.c:38   UCX  WARN  object 0x44e8a00 was not returned to mpool ucp_requests
[1717818957.105289] [eu-a2p-502:101619:0]          mpool.c:38   UCX  WARN  object 0x44e8bc0 was not returned to mpool ucp_requests
[1717818957.105292] [eu-a2p-502:101619:0]          mpool.c:38   UCX  WARN  object 0x44e8d80 was not returned to mpool ucp_requests
[1717818957.105295] [eu-a2p-502:101619:0]          mpool.c:38   UCX  WARN  object 0x44e8f40 was not returned to mpool ucp_requests
[1717818957.105298] [eu-a2p-502:101619:0]          mpool.c:38   UCX  WARN  object 0x44e9100 was not returned to mpool ucp_requests
[1717818957.105301] [eu-a2p-502:101619:0]          mpool.c:38   UCX  WARN  object 0x44e92c0 was not returned to mpool ucp_requests
[1717818957.105303] [eu-a2p-502:101619:0]          mpool.c:38   UCX  WARN  object 0x44e9480 was not returned to mpool ucp_requests
[1717818957.105306] [eu-a2p-502:101619:0]          mpool.c:38   UCX  WARN  object 0x44e9640 was not returned to mpool ucp_requests
[1717818957.105308] [eu-a2p-502:101619:0]          mpool.c:38   UCX  WARN  object 0x44e9800 was not returned to mpool ucp_requests
[1717818957.105310] [eu-a2p-502:101619:0]          mpool.c:38   UCX  WARN  object 0x44e99c0 was not returned to mpool ucp_requests
[1717818957.105313] [eu-a2p-502:101619:0]          mpool.c:38   UCX  WARN  object 0x44e9b80 was not returned to mpool ucp_requests
[1717818957.105315] [eu-a2p-502:101619:0]          mpool.c:38   UCX  WARN  object 0x44e9d40 was not returned to mpool ucp_requests
[1717818957.111775] [eu-a2p-502:101618:0]          mpool.c:38   UCX  WARN  object 0x3416140 was not returned to mpool ucp_requests
[1717818957.111824] [eu-a2p-502:101618:0]          mpool.c:38   UCX  WARN  object 0x3416300 was not returned to mpool ucp_requests
[1717818957.111829] [eu-a2p-502:101618:0]          mpool.c:38   UCX  WARN  object 0x34164c0 was not returned to mpool ucp_requests
[1717818957.111832] [eu-a2p-502:101618:0]          mpool.c:38   UCX  WARN  object 0x3416680 was not returned to mpool ucp_requests
[1717818957.111835] [eu-a2p-502:101618:0]          mpool.c:38   UCX  WARN  object 0x3416840 was not returned to mpool ucp_requests
[1717818957.111838] [eu-a2p-502:101618:0]          mpool.c:38   UCX  WARN  object 0x3416a00 was not returned to mpool ucp_requests
[1717818957.111841] [eu-a2p-502:101618:0]          mpool.c:38   UCX  WARN  object 0x3416bc0 was not returned to mpool ucp_requests
[1717818957.111844] [eu-a2p-502:101618:0]          mpool.c:38   UCX  WARN  object 0x3416d80 was not returned to mpool ucp_requests
[1717818957.111846] [eu-a2p-502:101618:0]          mpool.c:38   UCX  WARN  object 0x3416f40 was not returned to mpool ucp_requests
[1717818957.111849] [eu-a2p-502:101618:0]          mpool.c:38   UCX  WARN  object 0x3417100 was not returned to mpool ucp_requests
[1717818957.111852] [eu-a2p-502:101618:0]          mpool.c:38   UCX  WARN  object 0x34172c0 was not returned to mpool ucp_requests
[1717818957.111855] [eu-a2p-502:101618:0]          mpool.c:38   UCX  WARN  object 0x3417480 was not returned to mpool ucp_requests
[1717818957.111858] [eu-a2p-502:101618:0]          mpool.c:38   UCX  WARN  object 0x3417640 was not returned to mpool ucp_requests
[1717818957.111861] [eu-a2p-502:101618:0]          mpool.c:38   UCX  WARN  object 0x3417800 was not returned to mpool ucp_requests
[1717818957.111864] [eu-a2p-502:101618:0]          mpool.c:38   UCX  WARN  object 0x34179c0 was not returned to mpool ucp_requests
[1717818957.111867] [eu-a2p-502:101618:0]          mpool.c:38   UCX  WARN  object 0x3417d40 was not returned to mpool ucp_requests


           ************************************************************
           *        Program running with 4 parallel MPI-processes     *
           *              working on a common directory               *
           ************************************************************

Diagonalization of the overlap matrix:
Smallest eigenvalue                        ... 4.080e-04
Time for diagonalization                   ...    0.011 sec
Threshold for overlap eigenvalues          ... 1.000e-08
Number of eigenvalues below threshold      ... 0
Time for construction of square roots      ...    0.005 sec
Total time needed                          ...    0.017 sec

-------------------
DFT GRID GENERATION
-------------------

General Integration Accuracy     IntAcc      ... 4.959
Radial Grid Type                 RadialGrid  ... OptM3 with GC (2021)
Angular Grid (max. ang.)         AngularGrid ... 6 (Lebedev-590)
Angular grid pruning method      GridPruning ... 4 (adaptive)
Weight generation scheme         WeightScheme... Becke
Basis function cutoff            BFCut       ... 1.0000e-11
Integration weight cutoff        WCut        ... 1.0000e-14
Angular grids for H and He will be reduced by one unit
Partially contracted basis set               ... off
Rotationally invariant grid construction     ... off

Total number of grid points                  ...   410703
Total number of batches                      ...     6433
Average number of points per batch           ...       63
Average number of grid points per atom       ...    11408
Time for grid setup =    5.274 sec

--------------------
COSX GRID GENERATION
--------------------

GRIDX 1
-------
General Integration Accuracy     IntAcc      ... 4.020
Radial Grid Type                 RadialGrid  ... OptM3 with GC (2021)
Angular Grid (max. ang.)         AngularGrid ... 2 (Lebedev-110)
Angular grid pruning method      GridPruning ... 4 (adaptive)
Weight generation scheme         WeightScheme... Becke
Basis function cutoff            BFCut       ... 1.0000e-11
Integration weight cutoff        WCut        ... 1.0000e-14
Angular grids for H and He will be reduced by one unit
Partially contracted basis set               ... on
Rotationally invariant grid construction     ... off

Total number of grid points                  ...    45129
Total number of batches                      ...      724
Average number of points per batch           ...       62
Average number of grid points per atom       ...     1254
UseSFitting                                  ... on

GRIDX 2
-------
General Integration Accuracy     IntAcc      ... 4.338
Radial Grid Type                 RadialGrid  ... OptM3 with GC (2021)
Angular Grid (max. ang.)         AngularGrid ... 3 (Lebedev-194)
Angular grid pruning method      GridPruning ... 4 (adaptive)
Weight generation scheme         WeightScheme... Becke
Basis function cutoff            BFCut       ... 1.0000e-11
Integration weight cutoff        WCut        ... 1.0000e-14
Angular grids for H and He will be reduced by one unit
Partially contracted basis set               ... on
Rotationally invariant grid construction     ... off

Total number of grid points                  ...    98602
Total number of batches                      ...     1557
Average number of points per batch           ...       63
Average number of grid points per atom       ...     2739
UseSFitting                                  ... on

GRIDX 3
-------
General Integration Accuracy     IntAcc      ... 4.871
Radial Grid Type                 RadialGrid  ... OptM3 with GC (2021)
Angular Grid (max. ang.)         AngularGrid ... 4 (Lebedev-302)
Angular grid pruning method      GridPruning ... 4 (adaptive)
Weight generation scheme         WeightScheme... Becke
Basis function cutoff            BFCut       ... 1.0000e-11
Integration weight cutoff        WCut        ... 1.0000e-14
Angular grids for H and He will be reduced by one unit
Partially contracted basis set               ... on
Rotationally invariant grid construction     ... off

Total number of grid points                  ...   187305
Total number of batches                      ...     2942
Average number of points per batch           ...       63
Average number of grid points per atom       ...     5203
UseSFitting                                  ... on

Time for X-Grid setup             =    2.549 sec


--------------------
CPCM SOLVATION MODEL
--------------------
CPCM parameters:
  Epsilon                                         ...      80.4000
  Refrac                                          ...       1.3300
  Rsolv                                           ...       1.3000
  Surface type                                    ... GAUSSIAN VDW
  Epsilon function type                           ...         CPCM
Radii:
 Radius for O  used is    3.4469 Bohr (=   1.8240 Ang.)
 Radius for C  used is    3.8550 Bohr (=   2.0400 Ang.)
 Radius for H  used is    2.4944 Bohr (=   1.3200 Ang.)
Calculating surface                               ...        done! (  0.0s)
GEPOL surface points                              ...         1919
GEPOL Volume                                      ...    2109.9169
GEPOL Surface-area                                ...    1101.7556
Calculating surface distance matrix               ...        done! (  0.0s)
Performing Cholesky decomposition & store         ...        done! (  0.1s)
Overall time for CPCM initialization              ...                 0.1s
--------------
SCF ITERATIONS
--------------
ITER       Energy         Delta-E        Max-DP      RMS-DP      [F,P]     Damp
               ***  Starting incremental Fock matrix formation  ***
  0   -844.7655524284   0.000000000000 0.00439091  0.00008114  0.0592869 0.7000
  1   -844.7697714875  -0.004219059094 0.00416250  0.00007964  0.0468600 0.7000
                               ***Turning on DIIS***
  2   -844.7731161223  -0.003344634794 0.01091483  0.00021681  0.0351494 0.0000
  3   -844.7816477649  -0.008531642578 0.00172168  0.00003241  0.0045639 0.0000
  4   -844.7817605702  -0.000112805337 0.00077255  0.00001384  0.0012108 0.0000
  5   -844.7817745153  -0.000013945117 0.00061587  0.00001042  0.0005346 0.0000
               *** Restarting incremental Fock matrix formation ***
                                   *** Resetting DIIS ***
  6   -844.7817785663  -0.000004051022 0.00024277  0.00000421  0.0003367 0.0000
  7   -844.7817783243   0.000000242054 0.00014297  0.00000244  0.0005241 0.0000
  8   -844.7817790095  -0.000000685207 0.00004411  0.00000066  0.0000359 0.0000
  9   -844.7817790193  -0.000000009816 0.00001997  0.00000036  0.0000400 0.0000
 10   -844.7817790422  -0.000000022877 0.00001588  0.00000029  0.0000074 0.0000
 11   -844.7817790428  -0.000000000599 0.00000540  0.00000013  0.0000030 0.0000
 12   -844.7817790384   0.000000004381 0.00000371  0.00000007  0.0000028 0.0000
                            ***DIIS convergence achieved***

               *****************************************************
               *                     SUCCESS                       *
               *           SCF CONVERGED AFTER  13 CYCLES          *
               *****************************************************

Old exchange energy                            =    -22.443371739 Eh
New exchange energy                            =    -22.443374094 Eh
Exchange energy change after final integration =     -0.000002355 Eh
Total energy after final integration           =   -844.781781398 Eh
Final COS-X integration done in                =    17.137 sec
Total Energy       :         -844.78178140 Eh          -22987.68094 eV
  Last Energy change         ...   -4.6124e-09  Tolerance :   1.0000e-08
  Last MAX-Density change    ...    0.0000e+00  Tolerance :   1.0000e-07
             **** THE GBW FILE WAS UPDATED (UQ1_1e_0H_B3LYP_631Gd_opt.gbw) ****
             **** DENSITY UQ1_1e_0H_B3LYP_631Gd_opt.scfp WAS UPDATED ****
             **** ENERGY FILE WAS UPDATED (UQ1_1e_0H_B3LYP_631Gd_opt.en.tmp) ****
----------------------
UHF SPIN CONTAMINATION
----------------------

Warning: in a DFT calculation there is little theoretical justification to 
         calculate <S**2> as in Hartree-Fock theory. We will do it anyways
         but you should keep in mind that the values have only limited relevance

Expectation value of <S**2>     :     0.759662
Ideal value S*(S+1) for S=0.5   :     0.750000
Deviation                       :     0.009662

             **** THE GBW FILE WAS UPDATED (UQ1_1e_0H_B3LYP_631Gd_opt.gbw) ****
             **** DENSITY UQ1_1e_0H_B3LYP_631Gd_opt.scfp WAS UPDATED ****
Total SCF time: 0 days 0 hours 2 min 9 sec 

Maximum memory used throughout the entire SCF-calculation: 119.4 MB

-------------------------   --------------------
FINAL SINGLE POINT ENERGY      -844.781781398460
-------------------------   --------------------


           ************************************************************
           *        Program running with 4 parallel MPI-processes     *
           *              working on a common directory               *
           ************************************************************
------------------------------------------------------------------------------
                         ORCA SCF GRADIENT CALCULATION
------------------------------------------------------------------------------

 ... reading COSX grid (gridx3)
Gradient of the Kohn-Sham DFT energy:
Kohn-Sham wavefunction type      ... UKS
Hartree-Fock exchange scaling    ...    0.200
Number of operators              ...    2
Number of atoms                  ...   36
Basis set dimensions             ...  288
Integral neglect threshold       ... 2.5e-11
Integral primitive cutoff        ... 2.5e-12
SHARK Integral package           ... ON

Nuc. rep. gradient       (SHARK) ... done (  0.0 sec)
HCore & Overlap gradient (SHARK) ... done (  0.3 sec)
RI-J gradient            (SHARK) ... done (  1.2 sec)
COSX-gradient                    ... done ( 24.3 sec)
Exchange-correlation gradient    ... done

------------------
CARTESIAN GRADIENT
------------------

   1   O   :    0.002175681   -0.000304889   -0.002031312
   2   C   :   -0.002841016   -0.000675716    0.002229926
   3   C   :   -0.000261426   -0.000154345   -0.001028229
   4   O   :    0.000912546   -0.000177223    0.000639325
   5   C   :    0.000349741    0.000012431   -0.000325955
   6   C   :    0.000019691   -0.002703798   -0.000120026
   7   O   :   -0.000695675    0.000824586    0.000785001
   8   C   :   -0.000003084    0.000730506   -0.000112332
   9   C   :    0.001862826    0.002274973   -0.000127546
  10   C   :   -0.000161866   -0.000997449   -0.000518521
  11   C   :   -0.000172197    0.002364618    0.001080693
  12   C   :   -0.000253421   -0.000553586    0.000164018
  13   C   :   -0.000053983    0.000228803   -0.000122002
  14   C   :    0.000446370   -0.000290982    0.000241100
  15   C   :   -0.000304306   -0.000360827    0.000022552
  16   C   :   -0.000330330   -0.000252888   -0.000124569
  17   C   :    0.001967322   -0.001447489   -0.003192555
  18   O   :   -0.002418984    0.000844384    0.002596869
  19   H   :   -0.000031397   -0.000067822   -0.000193486
  20   H   :   -0.000021374    0.000302179    0.000157212
  21   H   :   -0.000289073    0.000083886   -0.000014345
  22   H   :    0.000241623    0.000066864   -0.000128642
  23   H   :   -0.000310032   -0.000058172   -0.000033880
  24   H   :    0.000026186   -0.000293937    0.000318672
  25   H   :   -0.000094222    0.000025373   -0.000040722
  26   H   :    0.000153707    0.000182115   -0.000079624
  27   H   :   -0.000050723   -0.000220509    0.000064062
  28   H   :   -0.000246438    0.000173998   -0.000117565
  29   H   :   -0.000088007   -0.000077279    0.000089140
  30   H   :    0.000020202    0.000096282   -0.000043236
  31   H   :    0.000026356    0.000048079   -0.000001608
  32   H   :   -0.000025435    0.000099062   -0.000067517
  33   H   :    0.000064935    0.000009575    0.000009922
  34   H   :    0.000018564    0.000103457    0.000081047
  35   H   :    0.000314253    0.000224651    0.000041866
  36   H   :   -0.000000938   -0.000047112   -0.000056011

Difference to translation invariance:
           :   -0.0000539264    0.0000117988    0.0000417231

Difference to rotation invariance:
           :   -0.0003230720    0.0013466198   -0.0009350581

Norm of the cartesian gradient     ...    0.0091251176
RMS gradient                       ...    0.0008780648
MAX gradient                       ...    0.0031925549

-------
TIMINGS
-------

Total SCF gradient time            ...       37.213 sec

One electron gradient       ....       0.264 sec  (  0.7%)
RI-J Coulomb gradient       ....       1.201 sec  (  3.2%)
COSX gradient               ....      24.307 sec  ( 65.3%)
XC gradient                 ....       9.771 sec  ( 26.3%)
CPCM gradient               ....       0.614 sec  (  1.7%)
   A-Matrix (El+Nuc)        ....       0.149 sec  (  0.4%)
   Potential                ....       0.465 sec  (  1.3%)

Maximum memory used throughout the entire SCFGRAD-calculation: 94.6 MB
------------------------------------------------------------------------------
                         ORCA GEOMETRY RELAXATION STEP
------------------------------------------------------------------------------

Reading the OPT-File                    .... done
Getting information on internals        .... done
Copying old internal coords+grads       .... done
Making the new internal coordinates     .... (new redundants).... done
Validating the new internal coordinates .... (new redundants).... done
Calculating the B-matrix                .... done
Calculating the G,G- and P matrices     .... done
Transforming gradient to internals      .... done
Projecting the internal gradient        .... done
Number of atoms                         ....  36
Number of internal coordinates          .... 166
Current Energy                          ....  -844.781781398 Eh
Current gradient norm                   ....     0.009125118 Eh/bohr
Maximum allowed component of the step   ....  0.300
Current trust radius                    ....  0.300
Updating the Hessian (BFGS)             .... done
Forming the augmented Hessian           .... done
Diagonalizing the augmented Hessian     .... done
Last element of RFO vector              ....  0.979874803
Lowest eigenvalues of augmented Hessian:
 -0.000292855  0.002654170  0.009492227  0.011795333  0.012011019
Length of the computed step             ....  0.203712813
The final length of the internal step   ....  0.203712813
Converting the step to cartesian space:
 Initial RMS(Int)=    0.0158111807
Transforming coordinates:
 Iter   0:  RMS(Cart)=    0.0682346714 RMS(Int)=    0.6892201554
 Iter   1:  RMS(Cart)=    0.0034757405 RMS(Int)=    0.0021651514
 Iter   2:  RMS(Cart)=    0.0004046438 RMS(Int)=    0.0001175598
 Iter   3:  RMS(Cart)=    0.0000472714 RMS(Int)=    0.0000307283
 Iter   4:  RMS(Cart)=    0.0000057371 RMS(Int)=    0.0000022390
 Iter   5:  RMS(Cart)=    0.0000007099 RMS(Int)=    0.0000004632
 Iter   6:  RMS(Cart)=    0.0000000884 RMS(Int)=    0.0000000418
done
Storing new coordinates                 .... done

                                .--------------------.
          ----------------------|Geometry convergence|-------------------------
          Item                value                   Tolerance       Converged
          ---------------------------------------------------------------------
          Energy change      -0.0003827587            0.0000002000      NO
          RMS gradient        0.0005199936            0.0000080000      NO
          MAX gradient        0.0036370701            0.0000300000      NO
          RMS step            0.0158111807            0.0001000000      NO
          MAX step            0.1093421863            0.0002000000      NO
          ........................................................
          Max(Bonds)      0.0021      Max(Angles)    0.52
          Max(Dihed)        6.26      Max(Improp)    0.00
          ---------------------------------------------------------------------

The optimization has not yet converged - more geometry cycles are needed


    ---------------------------------------------------------------------------
                         Redundant Internal Coordinates
                            (Angstroem and degrees)

        Definition                    Value    dE/dq     Step     New-Value
    ----------------------------------------------------------------------------
     1. B(C   1,O   0)                1.2694 -0.002986  0.0013    1.2707   
     2. B(C   2,C   1)                1.4535  0.000392 -0.0003    1.4532   
     3. B(O   3,C   2)                1.3828 -0.000590 -0.0005    1.3823   
     4. B(C   4,O   3)                1.4327  0.000118  0.0003    1.4330   
     5. B(C   5,C   2)                1.3755 -0.001045  0.0009    1.3764   
     6. B(O   6,C   5)                1.3819 -0.001534  0.0021    1.3840   
     7. B(C   7,O   6)                1.4290 -0.000319  0.0006    1.4297   
     8. B(C   8,C   1)                1.4625  0.001601 -0.0015    1.4610   
     9. B(C   9,C   8)                1.5093 -0.001145  0.0015    1.5108   
    10. B(C  10,C   8)                1.3825 -0.001026  0.0003    1.3827   
    11. B(C  11,C  10)                1.5227 -0.000707  0.0013    1.5240   
    12. B(C  12,C  11)                1.5158  0.000125  0.0000    1.5159   
    13. B(C  13,C  12)                1.3442  0.000304 -0.0001    1.3441   
    14. B(C  14,C  13)                1.5121 -0.000218  0.0007    1.5128   
    15. B(C  15,C  13)                1.5131  0.000034 -0.0004    1.5127   
    16. B(C  16,C  10)                1.4665  0.001696 -0.0013    1.4652   
    17. B(C  16,C   5)                1.4558  0.000619 -0.0019    1.4539   
    18. B(O  17,C  16)                1.2686 -0.003637  0.0015    1.2701   
    19. B(H  18,C   4)                1.0937  0.000023 -0.0001    1.0937   
    20. B(H  19,C   4)                1.0981 -0.000106  0.0002    1.0983   
    21. B(H  20,C   4)                1.0945  0.000171 -0.0003    1.0942   
    22. B(H  21,C   7)                1.0942  0.000051  0.0000    1.0942   
    23. B(H  22,C   7)                1.0971  0.000140  0.0005    1.0976   
    24. B(H  23,C   7)                1.0979  0.000022 -0.0002    1.0977   
    25. B(H  24,C   9)                1.0971  0.000098 -0.0002    1.0969   
    26. B(H  25,C   9)                1.0926  0.000250 -0.0001    1.0926   
    27. B(H  26,C   9)                1.0991  0.000072 -0.0001    1.0990   
    28. B(H  27,C  11)                1.0992  0.000275 -0.0002    1.0990   
    29. B(H  28,C  11)                1.0913 -0.000091  0.0001    1.0914   
    30. B(H  29,C  12)                1.0918 -0.000004  0.0000    1.0919   
    31. B(H  30,C  14)                1.0955  0.000011 -0.0000    1.0955   
    32. B(H  31,C  14)                1.1003  0.000063 -0.0001    1.1002   
    33. B(H  32,C  14)                1.0998  0.000022  0.0000    1.0998   
    34. B(H  33,C  15)                1.0924 -0.000103  0.0000    1.0924   
    35. B(H  34,C  15)                1.0988  0.000056  0.0003    1.0990   
    36. B(H  35,C  15)                1.1004  0.000001  0.0003    1.1008   
    37. A(O   0,C   1,C   8)          121.70 -0.000418    0.08    121.78   
    38. A(C   2,C   1,C   8)          116.99  0.000462   -0.16    116.83   
    39. A(O   0,C   1,C   2)          121.31 -0.000046    0.11    121.42   
    40. A(O   3,C   2,C   5)          118.95 -0.000733    0.10    119.05   
    41. A(C   1,C   2,C   5)          121.72  0.000260   -0.08    121.64   
    42. A(C   1,C   2,O   3)          119.27  0.000468   -0.02    119.25   
    43. A(C   2,O   3,C   4)          114.23 -0.001269    0.35    114.58   
    44. A(H  18,C   4,H  20)          109.83 -0.000044    0.08    109.91   
    45. A(O   3,C   4,H  18)          106.56  0.000100   -0.04    106.52   
    46. A(H  18,C   4,H  19)          109.17 -0.000027    0.03    109.20   
    47. A(O   3,C   4,H  19)          110.82 -0.000058   -0.03    110.78   
    48. A(O   3,C   4,H  20)          110.91  0.000329   -0.09    110.82   
    49. A(H  19,C   4,H  20)          109.49 -0.000292    0.06    109.54   
    50. A(C   2,C   5,C  16)          121.70 -0.000577    0.24    121.93   
    51. A(C   2,C   5,O   6)          120.70 -0.000037   -0.42    120.28   
    52. A(O   6,C   5,C  16)          117.59  0.000610    0.20    117.79   
    53. A(C   5,O   6,C   7)          114.15 -0.000444   -0.52    113.63   
    54. A(H  22,C   7,H  23)          109.30 -0.000082    0.08    109.38   
    55. A(O   6,C   7,H  23)          111.32  0.000689   -0.06    111.26   
    56. A(H  21,C   7,H  23)          109.05 -0.000201    0.11    109.16   
    57. A(H  21,C   7,H  22)          109.38  0.000068   -0.12    109.26   
    58. A(O   6,C   7,H  22)          110.97 -0.000406   -0.15    110.82   
    59. A(O   6,C   7,H  21)          106.74 -0.000072    0.15    106.89   
    60. A(C   9,C   8,C  10)          123.84  0.000687   -0.09    123.75   
    61. A(C   1,C   8,C   9)          114.69 -0.000195   -0.07    114.62   
    62. A(C   1,C   8,C  10)          121.47 -0.000491    0.16    121.63   
    63. A(H  25,C   9,H  26)          107.76  0.000135    0.00    107.76   
    64. A(C   8,C   9,H  26)          111.02 -0.000285    0.06    111.08   
    65. A(H  24,C   9,H  26)          105.90  0.000077    0.01    105.91   
    66. A(H  24,C   9,H  25)          108.49  0.000010    0.01    108.50   
    67. A(C   8,C   9,H  25)          112.84  0.000081   -0.10    112.74   
    68. A(C   8,C   9,H  24)          110.55 -0.000010    0.02    110.56   
    69. A(C   8,C  10,C  11)          123.28  0.000687   -0.06    123.22   
    70. A(C  11,C  10,C  16)          115.56 -0.000356    0.02    115.58   
    71. A(C   8,C  10,C  16)          121.15 -0.000332    0.04    121.20   
    72. A(C  10,C  11,C  12)          113.23 -0.000156    0.11    113.34   
    73. A(H  27,C  11,H  28)          107.09 -0.000019    0.03    107.12   
    74. A(C  10,C  11,H  28)          107.73 -0.000140    0.05    107.78   
    75. A(C  12,C  11,H  27)          108.45  0.000182   -0.08    108.37   
    76. A(C  10,C  11,H  27)          109.72  0.000053   -0.15    109.57   
    77. A(C  12,C  11,H  28)          110.44  0.000085    0.03    110.47   
    78. A(C  11,C  12,C  13)          128.15  0.000187    0.01    128.16   
    79. A(C  13,C  12,H  29)          117.23 -0.000092   -0.03    117.20   
    80. A(C  11,C  12,H  29)          114.61 -0.000095    0.02    114.64   
    81. A(C  14,C  13,C  15)          114.87  0.000048   -0.09    114.78   
    82. A(C  12,C  13,C  15)          124.44  0.000057    0.11    124.55   
    83. A(C  12,C  13,C  14)          120.69 -0.000105   -0.03    120.66   
    84. A(H  31,C  14,H  32)          106.22  0.000025   -0.00    106.22   
    85. A(C  13,C  14,H  32)          111.15  0.000113   -0.03    111.12   
    86. A(H  30,C  14,H  31)          108.01 -0.000015    0.03    108.04   
    87. A(C  13,C  14,H  31)          110.93 -0.000152    0.02    110.94   
    88. A(C  13,C  14,H  30)          112.04  0.000035   -0.00    112.03   
    89. A(H  30,C  14,H  32)          108.27 -0.000007   -0.01    108.26   
    90. A(H  34,C  15,H  35)          106.15 -0.000145    0.07    106.22   
    91. A(H  33,C  15,H  35)          108.73 -0.000022    0.16    108.89   
    92. A(C  13,C  15,H  35)          111.09  0.000060    0.04    111.13   
    93. A(H  33,C  15,H  34)          108.10  0.000205   -0.16    107.94   
    94. A(C  13,C  15,H  34)          110.21 -0.000049   -0.15    110.06   
    95. A(C  13,C  15,H  33)          112.32 -0.000051    0.04    112.36   
    96. A(C  10,C  16,O  17)          122.49 -0.000633    0.21    122.70   
    97. A(C   5,C  16,O  17)          120.56 -0.000048    0.02    120.58   
    98. A(C   5,C  16,C  10)          116.94  0.000682   -0.22    116.72   
    99. D(C   5,C   2,C   1,O   0)   -179.24  0.000144   -0.63   -179.88   
   100. D(O   3,C   2,C   1,O   0)     -1.98  0.000013   -0.61     -2.59   
   101. D(O   3,C   2,C   1,C   8)    177.68 -0.000124   -0.33    177.35   
   102. D(C   5,C   2,C   1,C   8)      0.41  0.000007   -0.35      0.06   
   103. D(C   4,O   3,C   2,C   5)   -111.18  0.000143   -0.88   -112.06   
   104. D(C   4,O   3,C   2,C   1)     71.48  0.000244   -0.89     70.58   
   105. D(H  19,C   4,O   3,C   2)     56.85 -0.000405    0.73     57.58   
   106. D(H  20,C   4,O   3,C   2)    -64.98 -0.000219    0.74    -64.24   
   107. D(H  18,C   4,O   3,C   2)    175.51 -0.000410    0.72    176.23   
   108. D(C  16,C   5,C   2,O   3)   -176.13 -0.000015    0.94   -175.19   
   109. D(C  16,C   5,C   2,C   1)      1.15 -0.000114    0.96      2.11   
   110. D(O   6,C   5,C   2,C   1)   -177.25  0.000052    0.40   -176.85   
   111. D(O   6,C   5,C   2,O   3)      5.48  0.000151    0.38      5.85   
   112. D(C   7,O   6,C   5,C   2)    -82.15  0.000523   -5.73    -87.88   
   113. D(C   7,O   6,C   5,C  16)     99.39  0.000701   -6.26     93.12   
   114. D(H  23,C   7,O   6,C   5)    -53.80  0.000433   -2.17    -55.97   
   115. D(H  22,C   7,O   6,C   5)     68.19  0.000523   -2.22     65.96   
   116. D(H  21,C   7,O   6,C   5)   -172.70  0.000335   -2.37   -175.07   
   117. D(C  10,C   8,C   1,C   2)     -1.27  0.000060   -0.37     -1.64   
   118. D(C  10,C   8,C   1,O   0)    178.38 -0.000076   -0.09    178.30   
   119. D(C   9,C   8,C   1,C   2)    179.35  0.000021   -0.15    179.20   
   120. D(C   9,C   8,C   1,O   0)     -0.99 -0.000116    0.13     -0.86   
   121. D(H  26,C   9,C   8,C  10)   -112.99 -0.000108    0.60   -112.39   
   122. D(H  25,C   9,C   8,C  10)      8.10 -0.000083    0.58      8.68   
   123. D(H  25,C   9,C   8,C   1)   -172.54 -0.000050    0.36   -172.18   
   124. D(H  24,C   9,C   8,C  10)    129.79 -0.000021    0.53    130.32   
   125. D(H  26,C   9,C   8,C   1)     66.38 -0.000076    0.37     66.75   
   126. D(H  24,C   9,C   8,C   1)    -50.85  0.000011    0.31    -50.54   
   127. D(C  16,C  10,C   8,C   1)      0.57 -0.000034    0.47      1.04   
   128. D(C  11,C  10,C   8,C   9)      1.04  0.000037   -0.11      0.93   
   129. D(C  11,C  10,C   8,C   1)   -178.28 -0.000000    0.13   -178.16   
   130. D(C  16,C  10,C   8,C   9)    179.89  0.000003    0.24    180.12   
   131. D(H  28,C  11,C  10,C  16)     22.33 -0.000020   -0.48     21.85   
   132. D(H  28,C  11,C  10,C   8)   -158.76 -0.000053   -0.15   -158.91   
   133. D(H  27,C  11,C  10,C  16)    138.59 -0.000093   -0.49    138.09   
   134. D(H  27,C  11,C  10,C   8)    -42.50 -0.000125   -0.16    -42.67   
   135. D(C  12,C  11,C  10,C  16)   -100.10  0.000073   -0.63   -100.73   
   136. D(C  12,C  11,C  10,C   8)     78.81  0.000040   -0.30     78.52   
   137. D(H  29,C  12,C  11,H  28)    168.83  0.000049   -0.76    168.06   
   138. D(H  29,C  12,C  11,H  27)     51.76 -0.000084   -0.78     50.99   
   139. D(H  29,C  12,C  11,C  10)    -70.26 -0.000177   -0.60    -70.87   
   140. D(C  13,C  12,C  11,H  28)    -11.46  0.000011   -0.69    -12.15   
   141. D(C  13,C  12,C  11,H  27)   -128.53 -0.000122   -0.70   -129.23   
   142. D(C  13,C  12,C  11,C  10)    109.45 -0.000216   -0.53    108.92   
   143. D(C  15,C  13,C  12,H  29)    179.38  0.000008    0.03    179.42   
   144. D(C  15,C  13,C  12,C  11)     -0.32  0.000047   -0.04     -0.36   
   145. D(C  14,C  13,C  12,H  29)     -1.51 -0.000017    0.14     -1.38   
   146. D(C  14,C  13,C  12,C  11)    178.79  0.000022    0.06    178.85   
   147. D(H  32,C  14,C  13,C  15)    -60.10  0.000039   -0.03    -60.13   
   148. D(H  32,C  14,C  13,C  12)    120.71  0.000062   -0.13    120.59   
   149. D(H  31,C  14,C  13,C  15)     57.84  0.000045   -0.04     57.80   
   150. D(H  31,C  14,C  13,C  12)   -121.34  0.000068   -0.14   -121.48   
   151. D(H  30,C  14,C  13,C  15)    178.63 -0.000056    0.00    178.63   
   152. D(H  30,C  14,C  13,C  12)     -0.56 -0.000033   -0.09     -0.65   
   153. D(H  35,C  15,C  13,C  14)    -76.31 -0.000051    2.42    -73.90   
   154. D(H  35,C  15,C  13,C  12)    102.84 -0.000077    2.51    105.36   
   155. D(H  34,C  15,C  13,C  14)     41.05 -0.000223    2.44     43.49   
   156. D(H  34,C  15,C  13,C  12)   -139.79 -0.000248    2.54   -137.26   
   157. D(H  33,C  15,C  13,C  14)    161.65 -0.000030    2.15    163.81   
   158. D(H  33,C  15,C  13,C  12)    -19.19 -0.000055    2.25    -16.94   
   159. D(O  17,C  16,C   5,C   2)    179.21  0.000096   -0.57    178.64   
   160. D(C  10,C  16,C   5,O   6)    176.62 -0.000038   -0.29    176.33   
   161. D(C  10,C  16,C   5,C   2)     -1.82  0.000133   -0.82     -2.64   
   162. D(O  17,C  16,C  10,C  11)     -1.17 -0.000039    0.17     -0.99   
   163. D(O  17,C  16,C  10,C   8)    179.90 -0.000019   -0.15    179.75   
   164. D(C   5,C  16,C  10,C  11)    179.89 -0.000083    0.42    180.31   
   165. D(C   5,C  16,C  10,C   8)      0.96 -0.000063    0.10      1.06   
   166. D(O  17,C  16,C   5,O   6)     -2.34 -0.000075   -0.05     -2.39   
    ----------------------------------------------------------------------------

         *************************************************************
         *                GEOMETRY OPTIMIZATION CYCLE   9            *
         *************************************************************
---------------------------------
CARTESIAN COORDINATES (ANGSTROEM)
---------------------------------
  O    -16.116454   -1.952286    2.487801
  C    -15.259596   -2.130715    1.566613
  C    -15.151041   -3.400836    0.868960
  O    -15.961448   -4.453185    1.251745
  C    -17.346106   -4.290403    0.920530
  C    -14.222997   -3.600206   -0.127771
  O    -14.187187   -4.799240   -0.818115
  C    -13.368169   -5.793420   -0.197808
  C    -14.337191   -1.073634    1.158760
  C    -14.505872    0.230412    1.902727
  C    -13.382882   -1.281686    0.179976
  C    -12.376777   -0.218683   -0.244562
  C    -11.215731   -0.071769    0.718872
  C     -9.934429   -0.434503    0.536753
  C     -8.901033   -0.182761    1.612457
  C     -9.398420   -1.090988   -0.716199
  C    -13.270434   -2.570044   -0.508751
  O    -12.408113   -2.790705   -1.414786
  H    -17.847779   -5.215891    1.217072
  H    -17.473380   -4.140809   -0.160025
  H    -17.778227   -3.442677    1.460820
  H    -13.346964   -6.654379   -0.872791
  H    -13.790898   -6.100414    0.767454
  H    -12.344046   -5.428188   -0.047321
  H    -15.556476    0.545614    1.894454
  H    -13.898728    1.036805    1.484585
  H    -14.232869    0.119581    2.961496
  H    -12.881988    0.753616   -0.328948
  H    -12.015489   -0.480599   -1.240580
  H    -11.473812    0.385213    1.676325
  H     -9.332127    0.314754    2.488087
  H     -8.082452    0.446232    1.231892
  H     -8.437084   -1.123176    1.944100
  H    -10.192864   -1.508579   -1.339009
  H     -8.712397   -1.907383   -0.450168
  H     -8.811396   -0.379552   -1.316964

----------------------------
CARTESIAN COORDINATES (A.U.)
----------------------------
  NO LB      ZA    FRAG     MASS         X           Y           Z
   0 O     8.0000    0    15.999  -30.455685   -3.689287    4.701262
   1 C     6.0000    0    12.011  -28.836457   -4.026467    2.960469
   2 C     6.0000    0    12.011  -28.631318   -6.426648    1.642096
   3 O     8.0000    0    15.999  -30.162765   -8.415300    2.365455
   4 C     6.0000    0    12.011  -32.779390   -8.107686    1.739550
   5 C     6.0000    0    12.011  -26.877570   -6.803403   -0.241451
   6 O     8.0000    0    15.999  -26.809898   -9.069250   -1.546014
   7 C     6.0000    0    12.011  -25.262178  -10.947977   -0.373802
   8 C     6.0000    0    12.011  -27.093365   -2.028874    2.189739
   9 C     6.0000    0    12.011  -27.412126    0.435416    3.595634
  10 C     6.0000    0    12.011  -25.289983   -2.422035    0.340105
  11 C     6.0000    0    12.011  -23.388719   -0.413252   -0.462155
  12 C     6.0000    0    12.011  -21.194659   -0.135624    1.358471
  13 C     6.0000    0    12.011  -18.773350   -0.821092    1.014316
  14 C     6.0000    0    12.011  -16.820514   -0.345368    3.047102
  15 C     6.0000    0    12.011  -17.760440   -2.061668   -1.353420
  16 C     6.0000    0    12.011  -25.077486   -4.856679   -0.961400
  17 O     8.0000    0    15.999  -23.447936   -5.273668   -2.673558
  18 H     1.0000    0     1.008  -33.727414   -9.856606    2.299932
  19 H     1.0000    0     1.008  -33.019903   -7.824995   -0.302402
  20 H     1.0000    0     1.008  -33.595980   -6.505717    2.760550
  21 H     1.0000    0     1.008  -25.222106  -12.574955   -1.649336
  22 H     1.0000    0     1.008  -26.061021  -11.528111    1.450278
  23 H     1.0000    0     1.008  -23.326867  -10.257789   -0.089423
  24 H     1.0000    0     1.008  -29.397480    1.031061    3.579999
  25 H     1.0000    0     1.008  -26.264789    1.959278    2.805459
  26 H     1.0000    0     1.008  -26.896225    0.225976    5.596416
  27 H     1.0000    0     1.008  -24.343430    1.424128   -0.621622
  28 H     1.0000    0     1.008  -22.705983   -0.908200   -2.344356
  29 H     1.0000    0     1.008  -21.682363    0.727948    3.167795
  30 H     1.0000    0     1.008  -17.635164    0.594799    4.701802
  31 H     1.0000    0     1.008  -15.273621    0.843257    2.327939
  32 H     1.0000    0     1.008  -15.943778   -2.122495    3.673816
  33 H     1.0000    0     1.008  -19.261722   -2.850802   -2.530360
  34 H     1.0000    0     1.008  -16.464045   -3.604431   -0.850694
  35 H     1.0000    0     1.008  -16.651125   -0.717248   -2.488701

--------------------------------
INTERNAL COORDINATES (ANGSTROEM)
--------------------------------
 O      0   0   0     0.000000000000     0.00000000     0.00000000
 C      1   0   0     1.270681453700     0.00000000     0.00000000
 C      2   1   0     1.453172798359   121.40933864     0.00000000
 O      3   2   1     1.382289125533   119.25295803   357.41519669
 C      4   3   2     1.432996614089   114.58323588    70.57985056
 C      3   2   1     1.376402665489   121.64335043   180.12722961
 O      6   3   2     1.384030868068   120.27408323   183.15030477
 C      7   6   3     1.429673527999   113.63107707   272.12174379
 C      2   1   3     1.461024759450   121.77001640   180.06537977
 C      9   2   1     1.510786783638   114.61728336   359.13948138
 C      9   2   1     1.382754345956   121.63179143   178.29909606
 C     11   9   2     1.523960051840   123.22103225   181.84567223
 C     12  11   9     1.515854990828   113.34162573    78.51514105
 C     13  12  11     1.344052471546   128.16286460   108.91746056
 C     14  13  12     1.512752947822   120.66150704   178.84660293
 C     14  13  12     1.512668768961   124.55269710   359.63563477
 C      6   3   2     1.453876610595   121.93046447     2.10239228
 O     17   6   3     1.270113003873   120.57442090   178.63800090
 H      5   4   3     1.093682597153   106.52485360   176.23161562
 H      5   4   3     1.098260018237   110.78478682    57.57675622
 H      5   4   3     1.094203069586   110.82263183   295.76271732
 H      8   7   6     1.094213357149   106.89437965   184.93377224
 H      8   7   6     1.097576935080   110.82020897    65.96404102
 H      8   7   6     1.097664519538   111.25948440   304.03301225
 H     10   9   2     1.096899809696   110.56433239   309.46350790
 H     10   9   2     1.092583219126   112.74049170   187.81746893
 H     10   9   2     1.099001698469   111.07732880    66.74873727
 H     12  11   9     1.098965901432   109.57377889   317.33352953
 H     12  11   9     1.091412286193   107.78086299   201.09017964
 H     13  12  11     1.091858777062   114.63612806   289.13375698
 H     15  14  13     1.095486248480   112.03261983   359.34697178
 H     15  14  13     1.100243344500   110.94179934   238.51574243
 H     15  14  13     1.099825398914   111.11845603   120.58703492
 H     16  14  13     1.092435811591   112.36053245   343.05917596
 H     16  14  13     1.099045527675   110.06363300   222.74241671
 H     16  14  13     1.100752713300   111.13360486   105.35575117

---------------------------
INTERNAL COORDINATES (A.U.)
---------------------------
 O      0   0   0     0.000000000000     0.00000000     0.00000000
 C      1   0   0     2.401239950946     0.00000000     0.00000000
 C      2   1   0     2.746098614163   121.40933864     0.00000000
 O      3   2   1     2.612147885156   119.25295803   357.41519669
 C      4   3   2     2.707971151464   114.58323588    70.57985056
 C      3   2   1     2.601024087773   121.64335043   180.12722961
 O      6   3   2     2.615439301542   120.27408323   183.15030477
 C      7   6   3     2.701691428836   113.63107707   272.12174379
 C      2   1   3     2.760936670238   121.77001640   180.06537977
 C      9   2   1     2.854973267823   114.61728336   359.13948138
 C      9   2   1     2.613027024347   121.63179143   178.29909606
 C     11   9   2     2.879867137013   123.22103225   181.84567223
 C     12  11   9     2.864550791403   113.34162573    78.51514105
 C     13  12  11     2.539891080842   128.16286460   108.91746056
 C     14  13  12     2.858688779666   120.66150704   178.84660293
 C     14  13  12     2.858529704672   124.55269710   359.63563477
 C      6   3   2     2.747428626538   121.93046447     2.10239228
 O     17   6   3     2.400165736452   120.57442090   178.63800090
 H      5   4   3     2.066760586055   106.52485360   176.23161562
 H      5   4   3     2.075410658303   110.78478682    57.57675622
 H      5   4   3     2.067744136413   110.82263183   295.76271732
 H      8   7   6     2.067763577091   106.89437965   184.93377224
 H      8   7   6     2.074119818209   110.82020897    65.96404102
 H      8   7   6     2.074285328849   111.25948440   304.03301225
 H     10   9   2     2.072840236676   110.56433239   309.46350790
 H     10   9   2     2.064683062666   112.74049170   187.81746893
 H     10   9   2     2.076812230821   111.07732880    66.74873727
 H     12  11   9     2.076744584224   109.57377889   317.33352953
 H     12  11   9     2.062470320102   107.78086299   201.09017964
 H     13  12  11     2.063314065565   114.63612806   289.13375698
 H     15  14  13     2.070168993103   112.03261983   359.34697178
 H     15  14  13     2.079158601774   110.94179934   238.51574243
 H     15  14  13     2.078368799079   111.11845603   120.58703492
 H     16  14  13     2.064404502795   112.36053245   343.05917596
 H     16  14  13     2.076895056016   110.06363300   222.74241671
 H     16  14  13     2.080121169308   111.13360486   105.35575117


           ************************************************************
           *        Program running with 4 parallel MPI-processes     *
           *              working on a common directory               *
           ************************************************************
------------------------------------------------------------------------------
                   ___                                                        
                  /   \      - P O W E R E D   B Y -                         
                 /     \                                                     
                 |  |  |   _    _      __       _____    __    __             
                 |  |  |  | |  | |    /  \     |  _  \  |  |  /  |          
                  \  \/   | |  | |   /    \    | | | |  |  | /  /          
                 / \  \   | |__| |  /  /\  \   | |_| |  |  |/  /          
                |  |  |   |  __  | /  /__\  \  |    /   |      \           
                |  |  |   | |  | | |   __   |  |    \   |  |\   \          
                \     /   | |  | | |  |  |  |  | |\  \  |  | \   \       
                 \___/    |_|  |_| |__|  |__|  |_| \__\ |__|  \__/        
                                                                              
                      - O R C A' S   B I G   F R I E N D -                    
                                      &                                       
                       - I N T E G R A L  F E E D E R -                       
                                                                              
 v1 FN, 2020, v2 2021                                                         
------------------------------------------------------------------------------


Reading SHARK input file UQ1_1e_0H_B3LYP_631Gd_opt.SHARKINP.tmp ... ok
----------------------
SHARK INTEGRAL PACKAGE
----------------------

Number of atoms                             ...     36
Number of basis functions                   ...    288
Number of shells                            ...    144
Maximum angular momentum                    ...      2
Integral batch strategy                     ... SHARK/LIBINT Hybrid
RI-J (if used) integral strategy            ... SPLIT-RIJ (Revised 2003 algorithm where possible)
Printlevel                                  ...      1
Contraction scheme used                     ... SEGMENTED contraction
Coulomb Range Separation                    ... NOT USED
Exchange Range Separation                   ... NOT USED
Finite Nucleus Model                        ... NOT USED
Auxiliary Coulomb fitting basis             ... AVAILABLE
   # of basis functions in Aux-J            ...   1080
   # of shells in Aux-J                     ...    360
   Maximum angular momentum in Aux-J        ...      4
Auxiliary J/K fitting basis                 ... NOT available
Auxiliary Correlation fitting basis         ... NOT available
Auxiliary 'external' fitting basis          ... NOT available
Integral threshold                          ...     2.500000e-11
Primitive cut-off                           ...     2.500000e-12
Primitive pair pre-selection threshold      ...     2.500000e-12

Calculating pre-screening integrals         ... done (  0.1 sec) Dimension = 144
Organizing shell pair data                  ... done (  0.0 sec)
Shell pair information
Total number of shell pairs                 ...     10440
Shell pairs after pre-screening             ...      8044
Total number of primitive shell pairs       ...     59085
Primitive shell pairs kept                  ...     25704
          la=0 lb=0:   2964 shell pairs
          la=1 lb=0:   2687 shell pairs
          la=1 lb=1:    608 shell pairs
          la=2 lb=0:   1128 shell pairs
          la=2 lb=1:    538 shell pairs
          la=2 lb=2:    119 shell pairs

Calculating one electron integrals          ... done (  0.0 sec)
Calculating RI/J V-Matrix + Cholesky decomp.... done (  0.1 sec)
Calculating Nuclear repulsion               ... done (  0.0 sec) ENN=   1343.237153047723 Eh

SHARK setup successfully completed in   0.3 seconds

Maximum memory used throughout the entire GTOINT-calculation: 19.8 MB
[1717819126.045952] [eu-a2p-502:102423:0]          mpool.c:38   UCX  WARN  object 0x3c67300 was not returned to mpool ucp_requests
[1717819126.045976] [eu-a2p-502:102423:0]          mpool.c:38   UCX  WARN  object 0x3c674c0 was not returned to mpool ucp_requests
[1717819126.045981] [eu-a2p-502:102423:0]          mpool.c:38   UCX  WARN  object 0x3c67680 was not returned to mpool ucp_requests
[1717819126.045984] [eu-a2p-502:102423:0]          mpool.c:38   UCX  WARN  object 0x3c67840 was not returned to mpool ucp_requests
[1717819126.045987] [eu-a2p-502:102423:0]          mpool.c:38   UCX  WARN  object 0x3c67a00 was not returned to mpool ucp_requests
[1717819126.045990] [eu-a2p-502:102423:0]          mpool.c:38   UCX  WARN  object 0x3c67bc0 was not returned to mpool ucp_requests
[1717819126.045994] [eu-a2p-502:102423:0]          mpool.c:38   UCX  WARN  object 0x3c67d80 was not returned to mpool ucp_requests
[1717819126.045997] [eu-a2p-502:102423:0]          mpool.c:38   UCX  WARN  object 0x3c67f40 was not returned to mpool ucp_requests
[1717819126.046000] [eu-a2p-502:102423:0]          mpool.c:38   UCX  WARN  object 0x3c68100 was not returned to mpool ucp_requests
[1717819126.046003] [eu-a2p-502:102423:0]          mpool.c:38   UCX  WARN  object 0x3c682c0 was not returned to mpool ucp_requests
[1717819126.046006] [eu-a2p-502:102423:0]          mpool.c:38   UCX  WARN  object 0x3c68480 was not returned to mpool ucp_requests
[1717819126.046009] [eu-a2p-502:102423:0]          mpool.c:38   UCX  WARN  object 0x3c68640 was not returned to mpool ucp_requests
[1717819126.046013] [eu-a2p-502:102423:0]          mpool.c:38   UCX  WARN  object 0x3c68800 was not returned to mpool ucp_requests
[1717819126.046016] [eu-a2p-502:102423:0]          mpool.c:38   UCX  WARN  object 0x3c689c0 was not returned to mpool ucp_requests
[1717819126.046019] [eu-a2p-502:102423:0]          mpool.c:38   UCX  WARN  object 0x3c68b80 was not returned to mpool ucp_requests
[1717819126.046022] [eu-a2p-502:102423:0]          mpool.c:38   UCX  WARN  object 0x3c68d40 was not returned to mpool ucp_requests
[1717819126.063056] [eu-a2p-502:102424:0]          mpool.c:38   UCX  WARN  object 0x41def80 was not returned to mpool ucp_requests
[1717819126.063082] [eu-a2p-502:102424:0]          mpool.c:38   UCX  WARN  object 0x41df140 was not returned to mpool ucp_requests
[1717819126.063086] [eu-a2p-502:102424:0]          mpool.c:38   UCX  WARN  object 0x41df300 was not returned to mpool ucp_requests
[1717819126.063089] [eu-a2p-502:102424:0]          mpool.c:38   UCX  WARN  object 0x41df4c0 was not returned to mpool ucp_requests
[1717819126.063091] [eu-a2p-502:102424:0]          mpool.c:38   UCX  WARN  object 0x41df680 was not returned to mpool ucp_requests
[1717819126.063094] [eu-a2p-502:102424:0]          mpool.c:38   UCX  WARN  object 0x41df840 was not returned to mpool ucp_requests
[1717819126.063096] [eu-a2p-502:102424:0]          mpool.c:38   UCX  WARN  object 0x41dfa00 was not returned to mpool ucp_requests
[1717819126.063099] [eu-a2p-502:102424:0]          mpool.c:38   UCX  WARN  object 0x41dfbc0 was not returned to mpool ucp_requests
[1717819126.063102] [eu-a2p-502:102424:0]          mpool.c:38   UCX  WARN  object 0x41dfd80 was not returned to mpool ucp_requests
[1717819126.063104] [eu-a2p-502:102424:0]          mpool.c:38   UCX  WARN  object 0x41dff40 was not returned to mpool ucp_requests
[1717819126.063107] [eu-a2p-502:102424:0]          mpool.c:38   UCX  WARN  object 0x41e0100 was not returned to mpool ucp_requests
[1717819126.063110] [eu-a2p-502:102424:0]          mpool.c:38   UCX  WARN  object 0x41e02c0 was not returned to mpool ucp_requests
[1717819126.063113] [eu-a2p-502:102424:0]          mpool.c:38   UCX  WARN  object 0x41e0480 was not returned to mpool ucp_requests
[1717819126.063116] [eu-a2p-502:102424:0]          mpool.c:38   UCX  WARN  object 0x41e0640 was not returned to mpool ucp_requests
[1717819126.063119] [eu-a2p-502:102424:0]          mpool.c:38   UCX  WARN  object 0x41e0800 was not returned to mpool ucp_requests
[1717819126.063121] [eu-a2p-502:102424:0]          mpool.c:38   UCX  WARN  object 0x41e09c0 was not returned to mpool ucp_requests
[1717819126.063124] [eu-a2p-502:102424:0]          mpool.c:38   UCX  WARN  object 0x41e0b80 was not returned to mpool ucp_requests
[1717819126.063126] [eu-a2p-502:102424:0]          mpool.c:38   UCX  WARN  object 0x41e0d40 was not returned to mpool ucp_requests
[1717819126.063403] [eu-a2p-502:102422:0]          mpool.c:38   UCX  WARN  object 0x3050100 was not returned to mpool ucp_requests
[1717819126.063424] [eu-a2p-502:102422:0]          mpool.c:38   UCX  WARN  object 0x30502c0 was not returned to mpool ucp_requests
[1717819126.063428] [eu-a2p-502:102422:0]          mpool.c:38   UCX  WARN  object 0x3050480 was not returned to mpool ucp_requests
[1717819126.063431] [eu-a2p-502:102422:0]          mpool.c:38   UCX  WARN  object 0x3050640 was not returned to mpool ucp_requests
[1717819126.063433] [eu-a2p-502:102422:0]          mpool.c:38   UCX  WARN  object 0x3050b80 was not returned to mpool ucp_requests
[1717819126.063436] [eu-a2p-502:102422:0]          mpool.c:38   UCX  WARN  object 0x3050d40 was not returned to mpool ucp_requests


           ************************************************************
           *        Program running with 4 parallel MPI-processes     *
           *              working on a common directory               *
           ************************************************************

Diagonalization of the overlap matrix:
Smallest eigenvalue                        ... 4.086e-04
Time for diagonalization                   ...    0.011 sec
Threshold for overlap eigenvalues          ... 1.000e-08
Number of eigenvalues below threshold      ... 0
Time for construction of square roots      ...    0.005 sec
Total time needed                          ...    0.018 sec

-------------------
DFT GRID GENERATION
-------------------

General Integration Accuracy     IntAcc      ... 4.959
Radial Grid Type                 RadialGrid  ... OptM3 with GC (2021)
Angular Grid (max. ang.)         AngularGrid ... 6 (Lebedev-590)
Angular grid pruning method      GridPruning ... 4 (adaptive)
Weight generation scheme         WeightScheme... Becke
Basis function cutoff            BFCut       ... 1.0000e-11
Integration weight cutoff        WCut        ... 1.0000e-14
Angular grids for H and He will be reduced by one unit
Partially contracted basis set               ... off
Rotationally invariant grid construction     ... off

Total number of grid points                  ...   410677
Total number of batches                      ...     6435
Average number of points per batch           ...       63
Average number of grid points per atom       ...    11408
Time for grid setup =    5.210 sec

--------------------
COSX GRID GENERATION
--------------------

GRIDX 1
-------
General Integration Accuracy     IntAcc      ... 4.020
Radial Grid Type                 RadialGrid  ... OptM3 with GC (2021)
Angular Grid (max. ang.)         AngularGrid ... 2 (Lebedev-110)
Angular grid pruning method      GridPruning ... 4 (adaptive)
Weight generation scheme         WeightScheme... Becke
Basis function cutoff            BFCut       ... 1.0000e-11
Integration weight cutoff        WCut        ... 1.0000e-14
Angular grids for H and He will be reduced by one unit
Partially contracted basis set               ... on
Rotationally invariant grid construction     ... off

Total number of grid points                  ...    45119
Total number of batches                      ...      723
Average number of points per batch           ...       62
Average number of grid points per atom       ...     1253
UseSFitting                                  ... on

GRIDX 2
-------
General Integration Accuracy     IntAcc      ... 4.338
Radial Grid Type                 RadialGrid  ... OptM3 with GC (2021)
Angular Grid (max. ang.)         AngularGrid ... 3 (Lebedev-194)
Angular grid pruning method      GridPruning ... 4 (adaptive)
Weight generation scheme         WeightScheme... Becke
Basis function cutoff            BFCut       ... 1.0000e-11
Integration weight cutoff        WCut        ... 1.0000e-14
Angular grids for H and He will be reduced by one unit
Partially contracted basis set               ... on
Rotationally invariant grid construction     ... off

Total number of grid points                  ...    98614
Total number of batches                      ...     1556
Average number of points per batch           ...       63
Average number of grid points per atom       ...     2739
UseSFitting                                  ... on

GRIDX 3
-------
General Integration Accuracy     IntAcc      ... 4.871
Radial Grid Type                 RadialGrid  ... OptM3 with GC (2021)
Angular Grid (max. ang.)         AngularGrid ... 4 (Lebedev-302)
Angular grid pruning method      GridPruning ... 4 (adaptive)
Weight generation scheme         WeightScheme... Becke
Basis function cutoff            BFCut       ... 1.0000e-11
Integration weight cutoff        WCut        ... 1.0000e-14
Angular grids for H and He will be reduced by one unit
Partially contracted basis set               ... on
Rotationally invariant grid construction     ... off

Total number of grid points                  ...   187284
Total number of batches                      ...     2943
Average number of points per batch           ...       63
Average number of grid points per atom       ...     5202
UseSFitting                                  ... on

Time for X-Grid setup             =    2.558 sec


--------------------
CPCM SOLVATION MODEL
--------------------
CPCM parameters:
  Epsilon                                         ...      80.4000
  Refrac                                          ...       1.3300
  Rsolv                                           ...       1.3000
  Surface type                                    ... GAUSSIAN VDW
  Epsilon function type                           ...         CPCM
Radii:
 Radius for O  used is    3.4469 Bohr (=   1.8240 Ang.)
 Radius for C  used is    3.8550 Bohr (=   2.0400 Ang.)
 Radius for H  used is    2.4944 Bohr (=   1.3200 Ang.)
Calculating surface                               ...        done! (  0.0s)
GEPOL surface points                              ...         1919
GEPOL Volume                                      ...    2108.6323
GEPOL Surface-area                                ...    1101.3162
Calculating surface distance matrix               ...        done! (  0.0s)
Performing Cholesky decomposition & store         ...        done! (  0.1s)
Overall time for CPCM initialization              ...                 0.2s
--------------
SCF ITERATIONS
--------------
ITER       Energy         Delta-E        Max-DP      RMS-DP      [F,P]     Damp
               ***  Starting incremental Fock matrix formation  ***
  0   -844.7748024081   0.000000000000 0.00355423  0.00005438  0.0454907 0.7000
  1   -844.7766882058  -0.001885797710 0.00327334  0.00005379  0.0359578 0.7000
                               ***Turning on DIIS***
  2   -844.7781825278  -0.001494322023 0.00854326  0.00014695  0.0269768 0.0000
  3   -844.7819921879  -0.003809660137 0.00141894  0.00002183  0.0035201 0.0000
  4   -844.7820410557  -0.000048867806 0.00087292  0.00001506  0.0009376 0.0000
               *** Restarting incremental Fock matrix formation ***
                                   *** Resetting DIIS ***
  5   -844.7820473784  -0.000006322720 0.00035582  0.00000659  0.0005085 0.0000
  6   -844.7820461879   0.000001190505 0.00020964  0.00000403  0.0007914 0.0000
  7   -844.7820482547  -0.000002066790 0.00002767  0.00000070  0.0000327 0.0000
  8   -844.7820482545   0.000000000250 0.00001914  0.00000039  0.0000451 0.0000
  9   -844.7820482702  -0.000000015737 0.00000677  0.00000012  0.0000108 0.0000
 10   -844.7820482687   0.000000001561 0.00000551  0.00000008  0.0000046 0.0000
 11   -844.7820482650   0.000000003656 0.00000282  0.00000006  0.0000034 0.0000
 12   -844.7820482623   0.000000002734 0.00000210  0.00000003  0.0000020 0.0000
 13   -844.7820482762  -0.000000013934 0.00000307  0.00000005  0.0000011 0.0000
                 **** Energy Check signals convergence ****

               *****************************************************
               *                     SUCCESS                       *
               *           SCF CONVERGED AFTER  14 CYCLES          *
               *****************************************************

Old exchange energy                            =    -22.442674547 Eh
New exchange energy                            =    -22.442674659 Eh
Exchange energy change after final integration =     -0.000000113 Eh
Total energy after final integration           =   -844.782048398 Eh
Final COS-X integration done in                =    16.416 sec
Total Energy       :         -844.78204840 Eh          -22987.68821 eV
  Last Energy change         ...   -8.9757e-09  Tolerance :   1.0000e-08
  Last MAX-Density change    ...    0.0000e+00  Tolerance :   1.0000e-07
             **** THE GBW FILE WAS UPDATED (UQ1_1e_0H_B3LYP_631Gd_opt.gbw) ****
             **** DENSITY UQ1_1e_0H_B3LYP_631Gd_opt.scfp WAS UPDATED ****
             **** ENERGY FILE WAS UPDATED (UQ1_1e_0H_B3LYP_631Gd_opt.en.tmp) ****
----------------------
UHF SPIN CONTAMINATION
----------------------

Warning: in a DFT calculation there is little theoretical justification to 
         calculate <S**2> as in Hartree-Fock theory. We will do it anyways
         but you should keep in mind that the values have only limited relevance

Expectation value of <S**2>     :     0.759707
Ideal value S*(S+1) for S=0.5   :     0.750000
Deviation                       :     0.009707

             **** THE GBW FILE WAS UPDATED (UQ1_1e_0H_B3LYP_631Gd_opt.gbw) ****
             **** DENSITY UQ1_1e_0H_B3LYP_631Gd_opt.scfp WAS UPDATED ****
Total SCF time: 0 days 0 hours 2 min 11 sec 

Maximum memory used throughout the entire SCF-calculation: 119.6 MB

-------------------------   --------------------
FINAL SINGLE POINT ENERGY      -844.782048397896
-------------------------   --------------------


           ************************************************************
           *        Program running with 4 parallel MPI-processes     *
           *              working on a common directory               *
           ************************************************************
------------------------------------------------------------------------------
                         ORCA SCF GRADIENT CALCULATION
------------------------------------------------------------------------------

 ... reading COSX grid (gridx3)
Gradient of the Kohn-Sham DFT energy:
Kohn-Sham wavefunction type      ... UKS
Hartree-Fock exchange scaling    ...    0.200
Number of operators              ...    2
Number of atoms                  ...   36
Basis set dimensions             ...  288
Integral neglect threshold       ... 2.5e-11
Integral primitive cutoff        ... 2.5e-12
SHARK Integral package           ... ON

Nuc. rep. gradient       (SHARK) ... done (  0.0 sec)
HCore & Overlap gradient (SHARK) ... done (  0.2 sec)
RI-J gradient            (SHARK) ... done (  1.2 sec)
COSX-gradient                    ... done ( 23.2 sec)
Exchange-correlation gradient    ... done

------------------
CARTESIAN GRADIENT
------------------

   1   O   :    0.000788897   -0.000048833   -0.001206182
   2   C   :   -0.001550312   -0.000705763    0.002165875
   3   C   :    0.000160079    0.000199758   -0.000700503
   4   O   :    0.000723314    0.000223240    0.000716705
   5   C   :   -0.000154133   -0.000310710   -0.000143592
   6   C   :    0.000523408   -0.000386342   -0.000196058
   7   O   :   -0.000728674    0.000522719   -0.000264051
   8   C   :    0.000085506    0.000232679    0.000135278
   9   C   :    0.001378981    0.000785025   -0.001038272
  10   C   :   -0.000418340   -0.000597923   -0.000003405
  11   C   :   -0.000944046    0.001313976    0.001321790
  12   C   :    0.000115571   -0.000413817   -0.000122994
  13   C   :    0.000055013    0.000240058   -0.000006313
  14   C   :   -0.000026811   -0.000547339    0.000043557
  15   C   :   -0.000124310   -0.000213434    0.000216850
  16   C   :   -0.000097651    0.000078228   -0.000227213
  17   C   :    0.001622963   -0.001564340   -0.002120964
  18   O   :   -0.001365132    0.000361248    0.001299395
  19   H   :   -0.000026090   -0.000056467   -0.000150994
  20   H   :    0.000046007    0.000315262    0.000104324
  21   H   :   -0.000090325    0.000124518    0.000034896
  22   H   :    0.000172562   -0.000122337    0.000029455
  23   H   :   -0.000508303    0.000128447   -0.000043216
  24   H   :    0.000195318   -0.000133063    0.000286370
  25   H   :   -0.000005915    0.000098200    0.000014126
  26   H   :    0.000169644    0.000078999   -0.000173621
  27   H   :   -0.000101597   -0.000142121    0.000057007
  28   H   :   -0.000284840    0.000024773    0.000078169
  29   H   :    0.000043211   -0.000017204   -0.000025119
  30   H   :    0.000066635    0.000210610   -0.000044989
  31   H   :    0.000028017    0.000038813    0.000006209
  32   H   :    0.000005756    0.000067381   -0.000061235
  33   H   :    0.000054554    0.000005582   -0.000004770
  34   H   :   -0.000134339   -0.000007749    0.000129398
  35   H   :    0.000094200    0.000077005    0.000184899
  36   H   :    0.000199745    0.000131639   -0.000221597

Difference to translation invariance:
           :   -0.0000314385   -0.0000092815    0.0000692155

Difference to rotation invariance:
           :   -0.0010471229    0.0018026620   -0.0013939696

Norm of the cartesian gradient     ...    0.0060368072
RMS gradient                       ...    0.0005808920
MAX gradient                       ...    0.0021658748

-------
TIMINGS
-------

Total SCF gradient time            ...       35.948 sec

One electron gradient       ....       0.230 sec  (  0.6%)
RI-J Coulomb gradient       ....       1.222 sec  (  3.4%)
COSX gradient               ....      23.223 sec  ( 64.6%)
XC gradient                 ....       9.554 sec  ( 26.6%)
CPCM gradient               ....       0.649 sec  (  1.8%)
   A-Matrix (El+Nuc)        ....       0.183 sec  (  0.5%)
   Potential                ....       0.466 sec  (  1.3%)

Maximum memory used throughout the entire SCFGRAD-calculation: 93.7 MB
------------------------------------------------------------------------------
                         ORCA GEOMETRY RELAXATION STEP
------------------------------------------------------------------------------

Reading the OPT-File                    .... done
Getting information on internals        .... done
Copying old internal coords+grads       .... done
Making the new internal coordinates     .... (new redundants).... done
Validating the new internal coordinates .... (new redundants).... done
Calculating the B-matrix                .... done
Calculating the G,G- and P matrices     .... done
Transforming gradient to internals      .... done
Projecting the internal gradient        .... done
Number of atoms                         ....  36
Number of internal coordinates          .... 166
Current Energy                          ....  -844.782048398 Eh
Current gradient norm                   ....     0.006036807 Eh/bohr
Maximum allowed component of the step   ....  0.300
Current trust radius                    ....  0.300
Updating the Hessian (BFGS)             .... done
Forming the augmented Hessian           .... done
Diagonalizing the augmented Hessian     .... done
Last element of RFO vector              ....  0.751561903
Lowest eigenvalues of augmented Hessian:
 -0.001222426  0.001257399  0.006856594  0.011758015  0.012045683
Length of the computed step             ....  0.877722204
Warning: the length of the step is outside the trust region - taking restricted step instead
The input lambda is                     ....    -0.001222
   iter:   1  x=   -0.001855  g= 1075.193676 f(x)=     0.680396
   iter:   2  x=   -0.002647  g=  356.325656 f(x)=     0.282168
   iter:   3  x=   -0.003440  g=  134.486259 f(x)=     0.106603
   iter:   4  x=   -0.003936  g=   64.737186 f(x)=     0.032120
   iter:   5  x=   -0.004060  g=   44.314887 f(x)=     0.005495
   iter:   6  x=   -0.004066  g=   40.603396 f(x)=     0.000235
   iter:   7  x=   -0.004066  g=   40.440807 f(x)=     0.000000
   iter:   8  x=   -0.004066  g=   40.440481 f(x)=     0.000000
   iter:   9  x=   -0.004066  g=   40.440481 f(x)=    -0.000000
The output lambda is                    ....    -0.004066 (9 iterations)
The final length of the internal step   ....  0.300000000
Converting the step to cartesian space:
 Initial RMS(Int)=    0.0232845158
Transforming coordinates:
 Iter   0:  RMS(Cart)=    0.1087251729 RMS(Int)=    0.4873582655
 Iter   1:  RMS(Cart)=    0.0091522423 RMS(Int)=    0.0054836938
 Iter   2:  RMS(Cart)=    0.0017380681 RMS(Int)=    0.0005958593
 Iter   3:  RMS(Cart)=    0.0003273320 RMS(Int)=    0.0001956417
 Iter   4:  RMS(Cart)=    0.0000649694 RMS(Int)=    0.0000306817
 Iter   5:  RMS(Cart)=    0.0000127844 RMS(Int)=    0.0000072495
 Iter   6:  RMS(Cart)=    0.0000025943 RMS(Int)=    0.0000014892
 Iter   7:  RMS(Cart)=    0.0000005239 RMS(Int)=    0.0000002738
 Iter   8:  RMS(Cart)=    0.0000001079 RMS(Int)=    0.0000000691
 Iter   9:  RMS(Cart)=    0.0000000220 RMS(Int)=    0.0000000106
done
Storing new coordinates                 .... done

                                .--------------------.
          ----------------------|Geometry convergence|-------------------------
          Item                value                   Tolerance       Converged
          ---------------------------------------------------------------------
          Energy change      -0.0002669994            0.0000002000      NO
          RMS gradient        0.0003417074            0.0000080000      NO
          MAX gradient        0.0019139799            0.0000300000      NO
          RMS step            0.0232845158            0.0001000000      NO
          MAX step            0.1750338536            0.0002000000      NO
          ........................................................
          Max(Bonds)      0.0038      Max(Angles)    0.56
          Max(Dihed)       10.03      Max(Improp)    0.00
          ---------------------------------------------------------------------

The optimization has not yet converged - more geometry cycles are needed


    ---------------------------------------------------------------------------
                         Redundant Internal Coordinates
                            (Angstroem and degrees)

        Definition                    Value    dE/dq     Step     New-Value
    ----------------------------------------------------------------------------
     1. B(C   1,O   0)                1.2707 -0.001416  0.0028    1.2735   
     2. B(C   2,C   1)                1.4532 -0.000323 -0.0000    1.4532   
     3. B(O   3,C   2)                1.3823 -0.000353 -0.0004    1.3819   
     4. B(C   4,O   3)                1.4330  0.000243  0.0001    1.4331   
     5. B(C   5,C   2)                1.3764 -0.000184  0.0015    1.3779   
     6. B(O   6,C   5)                1.3840 -0.000618  0.0035    1.3875   
     7. B(C   7,O   6)                1.4297  0.000069  0.0008    1.4305   
     8. B(C   8,C   1)                1.4610  0.000632 -0.0032    1.4579   
     9. B(C   9,C   8)                1.5108 -0.000508  0.0028    1.5136   
    10. B(C  10,C   8)                1.3828 -0.000709  0.0011    1.3839   
    11. B(C  11,C  10)                1.5240 -0.000178  0.0020    1.5260   
    12. B(C  12,C  11)                1.5159  0.000096 -0.0001    1.5158   
    13. B(C  13,C  12)                1.3441  0.000062 -0.0002    1.3439   
    14. B(C  14,C  13)                1.5128  0.000067  0.0009    1.5136   
    15. B(C  15,C  13)                1.5127  0.000002 -0.0006    1.5121   
    16. B(C  16,C  10)                1.4652  0.001332 -0.0038    1.4614   
    17. B(C  16,C   5)                1.4539 -0.000207 -0.0024    1.4514   
    18. B(O  17,C  16)                1.2701 -0.001914  0.0034    1.2735   
    19. B(H  18,C   4)                1.0937  0.000022 -0.0001    1.0936   
    20. B(H  19,C   4)                1.0983 -0.000063  0.0003    1.0986   
    21. B(H  20,C   4)                1.0942  0.000140 -0.0006    1.0936   
    22. B(H  21,C   7)                1.0942  0.000086 -0.0001    1.0941   
    23. B(H  22,C   7)                1.0976  0.000111  0.0005    1.0980   
    24. B(H  23,C   7)                1.0977  0.000183 -0.0006    1.0971   
    25. B(H  24,C   9)                1.0969  0.000034 -0.0004    1.0965   
    26. B(H  25,C   9)                1.0926  0.000213 -0.0003    1.0923   
    27. B(H  26,C   9)                1.0990  0.000047 -0.0002    1.0989   
    28. B(H  27,C  11)                1.0990  0.000150 -0.0005    1.0985   
    29. B(H  28,C  11)                1.0914  0.000039  0.0001    1.0915   
    30. B(H  29,C  12)                1.0919  0.000035 -0.0000    1.0918   
    31. B(H  30,C  14)                1.0955  0.000014 -0.0000    1.0954   
    32. B(H  31,C  14)                1.1002  0.000066 -0.0002    1.1001   
    33. B(H  32,C  14)                1.0998  0.000012  0.0000    1.0999   
    34. B(H  33,C  15)                1.0924  0.000026  0.0000    1.0924   
    35. B(H  34,C  15)                1.0990  0.000039  0.0003    1.0994   
    36. B(H  35,C  15)                1.1008  0.000319  0.0002    1.1009   
    37. A(O   0,C   1,C   8)          121.77  0.000157    0.08    121.85   
    38. A(C   2,C   1,C   8)          116.82 -0.000453   -0.17    116.65   
    39. A(O   0,C   1,C   2)          121.41  0.000296    0.10    121.51   
    40. A(O   3,C   2,C   5)          119.05 -0.000268    0.21    119.26   
    41. A(C   1,C   2,C   5)          121.64  0.000569   -0.20    121.45   
    42. A(C   1,C   2,O   3)          119.25 -0.000306    0.01    119.27   
    43. A(C   2,O   3,C   4)          114.58 -0.000465    0.56    115.14   
    44. A(H  18,C   4,H  20)          109.91  0.000062    0.08    109.99   
    45. A(O   3,C   4,H  18)          106.52  0.000151   -0.09    106.43   
    46. A(H  18,C   4,H  19)          109.20  0.000062    0.02    109.22   
    47. A(O   3,C   4,H  19)          110.78 -0.000101   -0.02    110.76   
    48. A(O   3,C   4,H  20)          110.82  0.000019   -0.12    110.70   
    49. A(H  19,C   4,H  20)          109.54 -0.000181    0.14    109.68   
    50. A(C   2,C   5,C  16)          121.93  0.000044    0.31    122.24   
    51. A(C   2,C   5,O   6)          120.27 -0.000583   -0.47    119.80   
    52. A(O   6,C   5,C  16)          117.79  0.000538    0.16    117.95   
    53. A(C   5,O   6,C   7)          113.63 -0.001316   -0.50    113.13   
    54. A(H  22,C   7,H  23)          109.38  0.000089    0.10    109.48   
    55. A(O   6,C   7,H  23)          111.26  0.000576   -0.21    111.05   
    56. A(H  21,C   7,H  23)          109.17 -0.000111    0.15    109.32   
    57. A(H  21,C   7,H  22)          109.26  0.000031   -0.16    109.11   
    58. A(O   6,C   7,H  22)          110.82 -0.000908   -0.02    110.80   
    59. A(O   6,C   7,H  21)          106.89  0.000327    0.14    107.03   
    60. A(C   9,C   8,C  10)          123.75  0.000479   -0.20    123.54   
    61. A(C   1,C   8,C   9)          114.62 -0.000634   -0.00    114.62   
    62. A(C   1,C   8,C  10)          121.63  0.000154    0.20    121.83   
    63. A(H  25,C   9,H  26)          107.76  0.000173   -0.03    107.73   
    64. A(C   8,C   9,H  26)          111.08 -0.000148    0.12    111.19   
    65. A(H  24,C   9,H  26)          105.91 -0.000026    0.03    105.94   
    66. A(H  24,C   9,H  25)          108.50  0.000013    0.00    108.50   
    67. A(C   8,C   9,H  25)          112.74 -0.000165   -0.11    112.63   
    68. A(C   8,C   9,H  24)          110.56  0.000165   -0.00    110.56   
    69. A(C   8,C  10,C  11)          123.22  0.000162   -0.10    123.12   
    70. A(C  11,C  10,C  16)          115.58 -0.000284    0.05    115.63   
    71. A(C   8,C  10,C  16)          121.20  0.000123    0.05    121.24   
    72. A(C  10,C  11,C  12)          113.34  0.000208    0.11    113.46   
    73. A(H  27,C  11,H  28)          107.12  0.000075    0.03    107.15   
    74. A(C  10,C  11,H  28)          107.78 -0.000041    0.07    107.85   
    75. A(C  12,C  11,H  27)          108.37  0.000071   -0.12    108.25   
    76. A(C  10,C  11,H  27)          109.57 -0.000248   -0.13    109.44   
    77. A(C  12,C  11,H  28)          110.47 -0.000075    0.04    110.51   
    78. A(C  11,C  12,C  13)          128.16 -0.000066    0.03    128.19   
    79. A(C  13,C  12,H  29)          117.20  0.000002   -0.05    117.15   
    80. A(C  11,C  12,H  29)          114.64  0.000064    0.02    114.65   
    81. A(C  14,C  13,C  15)          114.78  0.000082   -0.14    114.65   
    82. A(C  12,C  13,C  15)          124.55 -0.000001    0.16    124.72   
    83. A(C  12,C  13,C  14)          120.66 -0.000081   -0.03    120.64   
    84. A(H  31,C  14,H  32)          106.22  0.000011   -0.00    106.21   
    85. A(C  13,C  14,H  32)          111.12  0.000071   -0.06    111.06   
    86. A(H  30,C  14,H  31)          108.04 -0.000012    0.06    108.09   
    87. A(C  13,C  14,H  31)          110.94 -0.000118    0.05    111.00   
    88. A(C  13,C  14,H  30)          112.03  0.000047   -0.02    112.02   
    89. A(H  30,C  14,H  32)          108.26 -0.000001   -0.03    108.23   
    90. A(H  34,C  15,H  35)          106.22  0.000000    0.11    106.33   
    91. A(H  33,C  15,H  35)          108.89  0.000070    0.19    109.07   
    92. A(C  13,C  15,H  35)          111.13  0.000213    0.03    111.16   
    93. A(H  33,C  15,H  34)          107.94  0.000206   -0.27    107.67   
    94. A(C  13,C  15,H  34)          110.06 -0.000257   -0.15    109.91   
    95. A(C  13,C  15,H  33)          112.36 -0.000218    0.09    112.45   
    96. A(C  10,C  16,O  17)          122.70  0.000219    0.26    122.95   
    97. A(C   5,C  16,O  17)          120.57  0.000222   -0.02    120.56   
    98. A(C   5,C  16,C  10)          116.72 -0.000445   -0.24    116.47   
    99. D(C   5,C   2,C   1,O   0)   -179.87 -0.000130   -0.66   -180.53   
   100. D(O   3,C   2,C   1,O   0)     -2.58 -0.000270   -0.34     -2.93   
   101. D(O   3,C   2,C   1,C   8)    177.35 -0.000053   -0.20    177.15   
   102. D(C   5,C   2,C   1,C   8)      0.06  0.000087   -0.52     -0.45   
   103. D(C   4,O   3,C   2,C   5)   -112.06 -0.000088   -0.90   -112.96   
   104. D(C   4,O   3,C   2,C   1)     70.58  0.000026   -1.20     69.38   
   105. D(H  19,C   4,O   3,C   2)     57.58 -0.000433    1.94     59.51   
   106. D(H  20,C   4,O   3,C   2)    -64.24 -0.000148    1.86    -62.38   
   107. D(H  18,C   4,O   3,C   2)    176.23 -0.000324    1.89    178.12   
   108. D(C  16,C   5,C   2,O   3)   -175.19  0.000204    0.67   -174.52   
   109. D(C  16,C   5,C   2,C   1)      2.10  0.000063    0.99      3.09   
   110. D(O   6,C   5,C   2,C   1)   -176.85  0.000064    0.41   -176.44   
   111. D(O   6,C   5,C   2,O   3)      5.86  0.000205    0.09      5.94   
   112. D(C   7,O   6,C   5,C   2)    -87.88  0.001062   -9.47    -97.34   
   113. D(C   7,O   6,C   5,C  16)     93.13  0.001067  -10.03     83.10   
   114. D(H  23,C   7,O   6,C   5)    -55.97  0.000456   -3.46    -59.43   
   115. D(H  22,C   7,O   6,C   5)     65.96  0.000335   -3.50     62.47   
   116. D(H  21,C   7,O   6,C   5)   -175.07  0.000063   -3.62   -178.68   
   117. D(C  10,C   8,C   1,C   2)     -1.64 -0.000135   -0.23     -1.87   
   118. D(C  10,C   8,C   1,O   0)    178.30  0.000084   -0.10    178.20   
   119. D(C   9,C   8,C   1,C   2)    179.20 -0.000139    0.08    179.28   
   120. D(C   9,C   8,C   1,O   0)     -0.86  0.000080    0.21     -0.65   
   121. D(H  26,C   9,C   8,C  10)   -112.39 -0.000066    0.94   -111.45   
   122. D(H  25,C   9,C   8,C  10)      8.68 -0.000065    0.91      9.58   
   123. D(H  25,C   9,C   8,C   1)   -172.18 -0.000064    0.59   -171.59   
   124. D(H  24,C   9,C   8,C  10)    130.32 -0.000045    0.83    131.16   
   125. D(H  26,C   9,C   8,C   1)     66.75 -0.000064    0.62     67.37   
   126. D(H  24,C   9,C   8,C   1)    -50.54 -0.000043    0.52    -50.02   
   127. D(C  16,C  10,C   8,C   1)      1.05  0.000037    0.55      1.59   
   128. D(C  11,C  10,C   8,C   9)      0.93 -0.000040    0.02      0.95   
   129. D(C  11,C  10,C   8,C   1)   -178.15 -0.000035    0.35   -177.80   
   130. D(C  16,C  10,C   8,C   9)   -179.87  0.000032    0.21   -179.66   
   131. D(H  28,C  11,C  10,C  16)     21.85 -0.000020   -0.36     21.49   
   132. D(H  28,C  11,C  10,C   8)   -158.91  0.000051   -0.18   -159.09   
   133. D(H  27,C  11,C  10,C  16)    138.09 -0.000086   -0.36    137.73   
   134. D(H  27,C  11,C  10,C   8)    -42.67 -0.000015   -0.18    -42.85   
   135. D(C  12,C  11,C  10,C  16)   -100.73 -0.000032   -0.53   -101.26   
   136. D(C  12,C  11,C  10,C   8)     78.52  0.000039   -0.36     78.16   
   137. D(H  29,C  12,C  11,H  28)    168.06 -0.000040   -0.58    167.48   
   138. D(H  29,C  12,C  11,H  27)     50.99 -0.000130   -0.57     50.42   
   139. D(H  29,C  12,C  11,C  10)    -70.87 -0.000003   -0.39    -71.25   
   140. D(C  13,C  12,C  11,H  28)    -12.15 -0.000030   -0.53    -12.68   
   141. D(C  13,C  12,C  11,H  27)   -129.23 -0.000120   -0.51   -129.74   
   142. D(C  13,C  12,C  11,C  10)    108.92  0.000007   -0.33    108.59   
   143. D(C  15,C  13,C  12,H  29)    179.41  0.000146   -0.25    179.16   
   144. D(C  15,C  13,C  12,C  11)     -0.36  0.000135   -0.30     -0.67   
   145. D(C  14,C  13,C  12,H  29)     -1.37  0.000089    0.05     -1.32   
   146. D(C  14,C  13,C  12,C  11)    178.85  0.000078   -0.00    178.85   
   147. D(H  32,C  14,C  13,C  15)    -60.13  0.000022   -0.04    -60.17   
   148. D(H  32,C  14,C  13,C  12)    120.59  0.000074   -0.32    120.27   
   149. D(H  31,C  14,C  13,C  15)     57.80  0.000006   -0.05     57.75   
   150. D(H  31,C  14,C  13,C  12)   -121.48  0.000058   -0.33   -121.81   
   151. D(H  30,C  14,C  13,C  15)    178.63 -0.000060    0.05    178.68   
   152. D(H  30,C  14,C  13,C  12)     -0.65 -0.000008   -0.23     -0.88   
   153. D(H  35,C  15,C  13,C  14)    -73.90  0.000015    2.59    -71.30   
   154. D(H  35,C  15,C  13,C  12)    105.36 -0.000040    2.88    108.24   
   155. D(H  34,C  15,C  13,C  14)     43.49 -0.000015    2.65     46.14   
   156. D(H  34,C  15,C  13,C  12)   -137.26 -0.000070    2.94   -134.31   
   157. D(H  33,C  15,C  13,C  14)    163.81 -0.000075    2.27    166.07   
   158. D(H  33,C  15,C  13,C  12)    -16.94 -0.000130    2.56    -14.39   
   159. D(O  17,C  16,C   5,C   2)    178.64  0.000050   -0.54    178.09   
   160. D(C  10,C  16,C   5,O   6)    176.33 -0.000158   -0.03    176.30   
   161. D(C  10,C  16,C   5,C   2)     -2.64 -0.000147   -0.63     -3.27   
   162. D(O  17,C  16,C  10,C  11)     -1.00 -0.000026   -0.04     -1.04   
   163. D(O  17,C  16,C  10,C   8)    179.75 -0.000096   -0.22    179.53   
   164. D(C   5,C  16,C  10,C  11)   -179.69  0.000175    0.05   -179.64   
   165. D(C   5,C  16,C  10,C   8)      1.06  0.000105   -0.13      0.92   
   166. D(O  17,C  16,C   5,O   6)     -2.38  0.000038    0.05     -2.34   
    ----------------------------------------------------------------------------

         *************************************************************
         *                GEOMETRY OPTIMIZATION CYCLE  10            *
         *************************************************************
---------------------------------
CARTESIAN COORDINATES (ANGSTROEM)
---------------------------------
  O    -16.141154   -1.922342    2.487596
  C    -15.281687   -2.117591    1.568402
  C    -15.177960   -3.395790    0.884928
  O    -15.989482   -4.441597    1.281557
  C    -17.381501   -4.279647    0.981907
  C    -14.254814   -3.602401   -0.116892
  O    -14.234111   -4.811732   -0.796865
  C    -13.255070   -5.723906   -0.291244
  C    -14.355017   -1.073824    1.147459
  C    -14.514515    0.242634    1.877213
  C    -13.396983   -1.297357    0.174146
  C    -12.381379   -0.241972   -0.254102
  C    -11.227697   -0.085930    0.716582
  C     -9.947345   -0.459828    0.552536
  C     -8.921964   -0.195399    1.634070
  C     -9.402005   -1.147252   -0.678903
  C    -13.292347   -2.587443   -0.504423
  O    -12.429606   -2.825608   -1.410414
  H    -17.879311   -5.191975    1.322114
  H    -17.536264   -4.165021   -0.099678
  H    -17.791462   -3.412177    1.506665
  H    -13.308275   -6.625695   -0.908554
  H    -13.471322   -5.989294    0.752066
  H    -12.246709   -5.296912   -0.358595
  H    -15.564190    0.559782    1.874470
  H    -13.910096    1.040978    1.440932
  H    -14.230752    0.147681    2.934537
  H    -12.883268    0.730345   -0.351049
  H    -12.013315   -0.514446   -1.244920
  H    -11.490384    0.390094    1.663420
  H     -9.357508    0.323618    2.494840
  H     -8.092680    0.416794    1.249779
  H     -8.471822   -1.133772    1.989751
  H    -10.192910   -1.537273   -1.323716
  H     -8.764396   -1.992949   -0.384187
  H     -8.763554   -0.467278   -1.263749

----------------------------
CARTESIAN COORDINATES (A.U.)
----------------------------
  NO LB      ZA    FRAG     MASS         X           Y           Z
   0 O     8.0000    0    15.999  -30.502361   -3.632699    4.700875
   1 C     6.0000    0    12.011  -28.878204   -4.001667    2.963850
   2 C     6.0000    0    12.011  -28.682188   -6.417113    1.672271
   3 O     8.0000    0    15.999  -30.215743   -8.393403    2.421793
   4 C     6.0000    0    12.011  -32.846276   -8.087361    1.855536
   5 C     6.0000    0    12.011  -26.937695   -6.807551   -0.220893
   6 O     8.0000    0    15.999  -26.898572   -9.092856   -1.505856
   7 C     6.0000    0    12.011  -25.048451  -10.816616   -0.550371
   8 C     6.0000    0    12.011  -27.127052   -2.029234    2.168384
   9 C     6.0000    0    12.011  -27.428459    0.458512    3.547419
  10 C     6.0000    0    12.011  -25.316629   -2.451649    0.329088
  11 C     6.0000    0    12.011  -23.397416   -0.457260   -0.480183
  12 C     6.0000    0    12.011  -21.217272   -0.162383    1.354144
  13 C     6.0000    0    12.011  -18.797757   -0.868948    1.044142
  14 C     6.0000    0    12.011  -16.860069   -0.369250    3.087945
  15 C     6.0000    0    12.011  -17.767215   -2.167992   -1.282940
  16 C     6.0000    0    12.011  -25.118895   -4.889558   -0.953222
  17 O     8.0000    0    15.999  -23.488552   -5.339625   -2.665296
  18 H     1.0000    0     1.008  -33.787001   -9.811412    2.498433
  19 H     1.0000    0     1.008  -33.138736   -7.870748   -0.188363
  20 H     1.0000    0     1.008  -33.620990   -6.448079    2.847184
  21 H     1.0000    0     1.008  -25.148995  -12.520748   -1.716917
  22 H     1.0000    0     1.008  -25.457109  -11.318125    1.421199
  23 H     1.0000    0     1.008  -23.142926  -10.009714   -0.677647
  24 H     1.0000    0     1.008  -29.412057    1.057835    3.542234
  25 H     1.0000    0     1.008  -26.286272    1.967164    2.722967
  26 H     1.0000    0     1.008  -26.892224    0.279077    5.545472
  27 H     1.0000    0     1.008  -24.345849    1.380153   -0.663387
  28 H     1.0000    0     1.008  -22.701876   -0.972161   -2.352558
  29 H     1.0000    0     1.008  -21.713678    0.737172    3.143408
  30 H     1.0000    0     1.008  -17.683128    0.611550    4.714565
  31 H     1.0000    0     1.008  -15.292948    0.787626    2.361740
  32 H     1.0000    0     1.008  -16.009424   -2.142519    3.760084
  33 H     1.0000    0     1.008  -19.261808   -2.905026   -2.501462
  34 H     1.0000    0     1.008  -16.562308   -3.766127   -0.726008
  35 H     1.0000    0     1.008  -16.560717   -0.883027   -2.388140

--------------------------------
INTERNAL COORDINATES (ANGSTROEM)
--------------------------------
 O      0   0   0     0.000000000000     0.00000000     0.00000000
 C      1   0   0     1.273469169000     0.00000000     0.00000000
 C      2   1   0     1.453165261052   121.50171927     0.00000000
 O      3   2   1     1.381881383840   119.25934139   357.07281383
 C      4   3   2     1.433085214546   115.14378025    69.38478078
 C      3   2   1     1.377870841652   121.44555054   179.46907358
 O      6   3   2     1.387542496095   119.80141922   183.53536183
 C      7   6   3     1.430467413498   113.12691826   262.65904672
 C      2   1   3     1.457860872068   121.84578570   179.92874268
 C      9   2   1     1.513619462186   114.61440920   359.35268000
 C      9   2   1     1.383884078016   121.83463598   178.20169525
 C     11   9   2     1.526002854984   123.12028074   182.20031212
 C     12  11   9     1.515770605983   113.45519518    78.16304554
 C     13  12  11     1.343879343246   128.19401853   108.58585054
 C     14  13  12     1.513619112882   120.63614776   178.84646089
 C     14  13  12     1.512080965871   124.71574382   359.33029300
 C      6   3   2     1.451435411493   122.24536637     3.07995575
 O     17   6   3     1.273523384853   120.55684693   178.09312318
 H      5   4   3     1.093571485232   106.42996611   178.12393622
 H      5   4   3     1.098597787275   110.76182108    59.51434087
 H      5   4   3     1.093591897851   110.69794398   297.62198925
 H      8   7   6     1.094131664136   107.02972605   181.31772701
 H      8   7   6     1.098039811521   110.80423126    62.46493730
 H      8   7   6     1.097110328201   111.04943741   300.56822532
 H     10   9   2     1.096543475390   110.56170449   309.98307648
 H     10   9   2     1.092253309266   112.63254909   188.41040246
 H     10   9   2     1.098850032109   111.19470470    67.37127174
 H     12  11   9     1.098495438470   109.44209789   317.15611177
 H     12  11   9     1.091528205547   107.84946507   200.91066752
 H     13  12  11     1.091835543320   114.65215845   288.74843046
 H     15  14  13     1.095446268794   112.01737671   359.11855526
 H     15  14  13     1.100078329204   110.99527714   238.18857596
 H     15  14  13     1.099855331371   111.05594299   120.26871315
 H     16  14  13     1.092443206405   112.45146016   345.61521046
 H     16  14  13     1.099366163767   109.91166488   225.68575466
 H     16  14  13     1.100922345832   111.16139524   108.23957154

---------------------------
INTERNAL COORDINATES (A.U.)
---------------------------
 O      0   0   0     0.000000000000     0.00000000     0.00000000
 C      1   0   0     2.406507969402     0.00000000     0.00000000
 C      2   1   0     2.746084370717   121.50171927     0.00000000
 O      3   2   1     2.611377365022   119.25934139   357.07281383
 C      4   3   2     2.708138582064   115.14378025    69.38478078
 C      3   2   1     2.603798538637   121.44555054   179.46907358
 O      6   3   2     2.622075316798   119.80141922   183.53536183
 C      7   6   3     2.703191655009   113.12691826   262.65904672
 C      2   1   3     2.754957789567   121.84578570   179.92874268
 C      9   2   1     2.860326254505   114.61440920   359.35268000
 C      9   2   1     2.615161908544   121.83463598   178.20169525
 C     11   9   2     2.883727475502   123.12028074   182.20031212
 C     12  11   9     2.864391327156   113.45519518    78.16304554
 C     13  12  11     2.539563915768   128.19401853   108.58585054
 C     14  13  12     2.860325594415   120.63614776   178.84646089
 C     14  13  12     2.857418917812   124.71574382   359.33029300
 C      6   3   2     2.742815428798   122.24536637     3.07995575
 O     17   6   3     2.406610422517   120.55684693   178.09312318
 H      5   4   3     2.066550614954   106.42996611   178.12393622
 H      5   4   3     2.076048949282   110.76182108    59.51434087
 H      5   4   3     2.066589189213   110.69794398   297.62198925
 H      8   7   6     2.067609199669   107.02972605   181.31772701
 H      8   7   6     2.074994527917   110.80423126    62.46493730
 H      8   7   6     2.073238058996   111.04943741   300.56822532
 H     10   9   2     2.072166862425   110.56170449   309.98307648
 H     10   9   2     2.064059623382   112.63254909   188.41040246
 H     10   9   2     2.076525622936   111.19470470    67.37127174
 H     12  11   9     2.075855538071   109.44209789   317.15611177
 H     12  11   9     2.062689375935   107.84946507   200.91066752
 H     13  12  11     2.063270160155   114.65215845   288.74843046
 H     15  14  13     2.070093442447   112.01737671   359.11855526
 H     15  14  13     2.078846768057   110.99527714   238.18857596
 H     15  14  13     2.078425363225   111.05594299   120.26871315
 H     16  14  13     2.064418476968   112.45146016   345.61521046
 H     16  14  13     2.077500970419   109.91166488   225.68575466
 H     16  14  13     2.080441728337   111.16139524   108.23957154


           ************************************************************
           *        Program running with 4 parallel MPI-processes     *
           *              working on a common directory               *
           ************************************************************
------------------------------------------------------------------------------
                   ___                                                        
                  /   \      - P O W E R E D   B Y -                         
                 /     \                                                     
                 |  |  |   _    _      __       _____    __    __             
                 |  |  |  | |  | |    /  \     |  _  \  |  |  /  |          
                  \  \/   | |  | |   /    \    | | | |  |  | /  /          
                 / \  \   | |__| |  /  /\  \   | |_| |  |  |/  /          
                |  |  |   |  __  | /  /__\  \  |    /   |      \           
                |  |  |   | |  | | |   __   |  |    \   |  |\   \          
                \     /   | |  | | |  |  |  |  | |\  \  |  | \   \       
                 \___/    |_|  |_| |__|  |__|  |_| \__\ |__|  \__/        
                                                                              
                      - O R C A' S   B I G   F R I E N D -                    
                                      &                                       
                       - I N T E G R A L  F E E D E R -                       
                                                                              
 v1 FN, 2020, v2 2021                                                         
------------------------------------------------------------------------------


Reading SHARK input file UQ1_1e_0H_B3LYP_631Gd_opt.SHARKINP.tmp ... ok
----------------------
SHARK INTEGRAL PACKAGE
----------------------

Number of atoms                             ...     36
Number of basis functions                   ...    288
Number of shells                            ...    144
Maximum angular momentum                    ...      2
Integral batch strategy                     ... SHARK/LIBINT Hybrid
RI-J (if used) integral strategy            ... SPLIT-RIJ (Revised 2003 algorithm where possible)
Printlevel                                  ...      1
Contraction scheme used                     ... SEGMENTED contraction
Coulomb Range Separation                    ... NOT USED
Exchange Range Separation                   ... NOT USED
Finite Nucleus Model                        ... NOT USED
Auxiliary Coulomb fitting basis             ... AVAILABLE
   # of basis functions in Aux-J            ...   1080
   # of shells in Aux-J                     ...    360
   Maximum angular momentum in Aux-J        ...      4
Auxiliary J/K fitting basis                 ... NOT available
Auxiliary Correlation fitting basis         ... NOT available
Auxiliary 'external' fitting basis          ... NOT available
Integral threshold                          ...     2.500000e-11
Primitive cut-off                           ...     2.500000e-12
Primitive pair pre-selection threshold      ...     2.500000e-12

Calculating pre-screening integrals         ... done (  0.1 sec) Dimension = 144
Organizing shell pair data                  ... done (  0.0 sec)
Shell pair information
Total number of shell pairs                 ...     10440
Shell pairs after pre-screening             ...      8048
Total number of primitive shell pairs       ...     59085
Primitive shell pairs kept                  ...     25721
          la=0 lb=0:   2966 shell pairs
          la=1 lb=0:   2688 shell pairs
          la=1 lb=1:    609 shell pairs
          la=2 lb=0:   1128 shell pairs
          la=2 lb=1:    538 shell pairs
          la=2 lb=2:    119 shell pairs

Calculating one electron integrals          ... done (  0.0 sec)
Calculating RI/J V-Matrix + Cholesky decomp.... done (  0.1 sec)
Calculating Nuclear repulsion               ... done (  0.0 sec) ENN=   1343.260466672485 Eh

SHARK setup successfully completed in   0.3 seconds

Maximum memory used throughout the entire GTOINT-calculation: 19.8 MB
[1717819295.976565] [eu-a2p-502:103203:0]          mpool.c:38   UCX  WARN  object 0x37b0d80 was not returned to mpool ucp_requests
[1717819295.976590] [eu-a2p-502:103203:0]          mpool.c:38   UCX  WARN  object 0x37b0f40 was not returned to mpool ucp_requests
[1717819295.976594] [eu-a2p-502:103203:0]          mpool.c:38   UCX  WARN  object 0x37b1100 was not returned to mpool ucp_requests
[1717819295.976597] [eu-a2p-502:103203:0]          mpool.c:38   UCX  WARN  object 0x37b12c0 was not returned to mpool ucp_requests
[1717819295.976600] [eu-a2p-502:103203:0]          mpool.c:38   UCX  WARN  object 0x37b1480 was not returned to mpool ucp_requests
[1717819295.976602] [eu-a2p-502:103203:0]          mpool.c:38   UCX  WARN  object 0x37b1640 was not returned to mpool ucp_requests
[1717819295.976605] [eu-a2p-502:103203:0]          mpool.c:38   UCX  WARN  object 0x37b1800 was not returned to mpool ucp_requests
[1717819295.976607] [eu-a2p-502:103203:0]          mpool.c:38   UCX  WARN  object 0x37b19c0 was not returned to mpool ucp_requests
[1717819295.976610] [eu-a2p-502:103203:0]          mpool.c:38   UCX  WARN  object 0x37b1d40 was not returned to mpool ucp_requests
[1717819295.978448] [eu-a2p-502:103205:0]          mpool.c:38   UCX  WARN  object 0x4602f80 was not returned to mpool ucp_requests
[1717819295.978467] [eu-a2p-502:103205:0]          mpool.c:38   UCX  WARN  object 0x4603140 was not returned to mpool ucp_requests
[1717819295.978471] [eu-a2p-502:103205:0]          mpool.c:38   UCX  WARN  object 0x4603300 was not returned to mpool ucp_requests
[1717819295.978474] [eu-a2p-502:103205:0]          mpool.c:38   UCX  WARN  object 0x46034c0 was not returned to mpool ucp_requests
[1717819295.978477] [eu-a2p-502:103205:0]          mpool.c:38   UCX  WARN  object 0x4603680 was not returned to mpool ucp_requests
[1717819295.978479] [eu-a2p-502:103205:0]          mpool.c:38   UCX  WARN  object 0x4603840 was not returned to mpool ucp_requests
[1717819295.978482] [eu-a2p-502:103205:0]          mpool.c:38   UCX  WARN  object 0x4603a00 was not returned to mpool ucp_requests
[1717819295.978484] [eu-a2p-502:103205:0]          mpool.c:38   UCX  WARN  object 0x4603bc0 was not returned to mpool ucp_requests
[1717819295.978487] [eu-a2p-502:103205:0]          mpool.c:38   UCX  WARN  object 0x4603d80 was not returned to mpool ucp_requests
[1717819295.978489] [eu-a2p-502:103205:0]          mpool.c:38   UCX  WARN  object 0x4603f40 was not returned to mpool ucp_requests
[1717819295.978492] [eu-a2p-502:103205:0]          mpool.c:38   UCX  WARN  object 0x4604100 was not returned to mpool ucp_requests
[1717819295.978494] [eu-a2p-502:103205:0]          mpool.c:38   UCX  WARN  object 0x46042c0 was not returned to mpool ucp_requests
[1717819295.978497] [eu-a2p-502:103205:0]          mpool.c:38   UCX  WARN  object 0x4604480 was not returned to mpool ucp_requests
[1717819295.978500] [eu-a2p-502:103205:0]          mpool.c:38   UCX  WARN  object 0x4604640 was not returned to mpool ucp_requests
[1717819295.978502] [eu-a2p-502:103205:0]          mpool.c:38   UCX  WARN  object 0x4604800 was not returned to mpool ucp_requests
[1717819295.978505] [eu-a2p-502:103205:0]          mpool.c:38   UCX  WARN  object 0x46049c0 was not returned to mpool ucp_requests
[1717819295.978507] [eu-a2p-502:103205:0]          mpool.c:38   UCX  WARN  object 0x4604b80 was not returned to mpool ucp_requests
[1717819295.978510] [eu-a2p-502:103205:0]          mpool.c:38   UCX  WARN  object 0x4604d40 was not returned to mpool ucp_requests
[1717819295.985134] [eu-a2p-502:103204:0]          mpool.c:38   UCX  WARN  object 0x3bbd7c0 was not returned to mpool ucp_requests
[1717819295.985172] [eu-a2p-502:103204:0]          mpool.c:38   UCX  WARN  object 0x3bbd980 was not returned to mpool ucp_requests
[1717819295.985177] [eu-a2p-502:103204:0]          mpool.c:38   UCX  WARN  object 0x3bbdb40 was not returned to mpool ucp_requests
[1717819295.985180] [eu-a2p-502:103204:0]          mpool.c:38   UCX  WARN  object 0x3bbdd00 was not returned to mpool ucp_requests
[1717819295.985183] [eu-a2p-502:103204:0]          mpool.c:38   UCX  WARN  object 0x3bbdec0 was not returned to mpool ucp_requests
[1717819295.985186] [eu-a2p-502:103204:0]          mpool.c:38   UCX  WARN  object 0x3bbe080 was not returned to mpool ucp_requests
[1717819295.985189] [eu-a2p-502:103204:0]          mpool.c:38   UCX  WARN  object 0x3bbe240 was not returned to mpool ucp_requests
[1717819295.985192] [eu-a2p-502:103204:0]          mpool.c:38   UCX  WARN  object 0x3bbe400 was not returned to mpool ucp_requests
[1717819295.985195] [eu-a2p-502:103204:0]          mpool.c:38   UCX  WARN  object 0x3bbe5c0 was not returned to mpool ucp_requests
[1717819295.985198] [eu-a2p-502:103204:0]          mpool.c:38   UCX  WARN  object 0x3bbe780 was not returned to mpool ucp_requests
[1717819295.985201] [eu-a2p-502:103204:0]          mpool.c:38   UCX  WARN  object 0x3bbe940 was not returned to mpool ucp_requests
[1717819295.985204] [eu-a2p-502:103204:0]          mpool.c:38   UCX  WARN  object 0x3bbeb00 was not returned to mpool ucp_requests
[1717819295.985207] [eu-a2p-502:103204:0]          mpool.c:38   UCX  WARN  object 0x3bbecc0 was not returned to mpool ucp_requests
[1717819295.985210] [eu-a2p-502:103204:0]          mpool.c:38   UCX  WARN  object 0x3bbee80 was not returned to mpool ucp_requests
[1717819295.985213] [eu-a2p-502:103204:0]          mpool.c:38   UCX  WARN  object 0x3bbf040 was not returned to mpool ucp_requests
[1717819295.985216] [eu-a2p-502:103204:0]          mpool.c:38   UCX  WARN  object 0x3bbf3c0 was not returned to mpool ucp_requests


           ************************************************************
           *        Program running with 4 parallel MPI-processes     *
           *              working on a common directory               *
           ************************************************************

Diagonalization of the overlap matrix:
Smallest eigenvalue                        ... 4.086e-04
Time for diagonalization                   ...    0.011 sec
Threshold for overlap eigenvalues          ... 1.000e-08
Number of eigenvalues below threshold      ... 0
Time for construction of square roots      ...    0.014 sec
Total time needed                          ...    0.026 sec

-------------------
DFT GRID GENERATION
-------------------

General Integration Accuracy     IntAcc      ... 4.959
Radial Grid Type                 RadialGrid  ... OptM3 with GC (2021)
Angular Grid (max. ang.)         AngularGrid ... 6 (Lebedev-590)
Angular grid pruning method      GridPruning ... 4 (adaptive)
Weight generation scheme         WeightScheme... Becke
Basis function cutoff            BFCut       ... 1.0000e-11
Integration weight cutoff        WCut        ... 1.0000e-14
Angular grids for H and He will be reduced by one unit
Partially contracted basis set               ... off
Rotationally invariant grid construction     ... off

Total number of grid points                  ...   410692
Total number of batches                      ...     6436
Average number of points per batch           ...       63
Average number of grid points per atom       ...    11408
Time for grid setup =    5.240 sec

--------------------
COSX GRID GENERATION
--------------------

GRIDX 1
-------
General Integration Accuracy     IntAcc      ... 4.020
Radial Grid Type                 RadialGrid  ... OptM3 with GC (2021)
Angular Grid (max. ang.)         AngularGrid ... 2 (Lebedev-110)
Angular grid pruning method      GridPruning ... 4 (adaptive)
Weight generation scheme         WeightScheme... Becke
Basis function cutoff            BFCut       ... 1.0000e-11
Integration weight cutoff        WCut        ... 1.0000e-14
Angular grids for H and He will be reduced by one unit
Partially contracted basis set               ... on
Rotationally invariant grid construction     ... off

Total number of grid points                  ...    45134
Total number of batches                      ...      724
Average number of points per batch           ...       62
Average number of grid points per atom       ...     1254
UseSFitting                                  ... on

GRIDX 2
-------
General Integration Accuracy     IntAcc      ... 4.338
Radial Grid Type                 RadialGrid  ... OptM3 with GC (2021)
Angular Grid (max. ang.)         AngularGrid ... 3 (Lebedev-194)
Angular grid pruning method      GridPruning ... 4 (adaptive)
Weight generation scheme         WeightScheme... Becke
Basis function cutoff            BFCut       ... 1.0000e-11
Integration weight cutoff        WCut        ... 1.0000e-14
Angular grids for H and He will be reduced by one unit
Partially contracted basis set               ... on
Rotationally invariant grid construction     ... off

Total number of grid points                  ...    98571
Total number of batches                      ...     1559
Average number of points per batch           ...       63
Average number of grid points per atom       ...     2738
UseSFitting                                  ... on

GRIDX 3
-------
General Integration Accuracy     IntAcc      ... 4.871
Radial Grid Type                 RadialGrid  ... OptM3 with GC (2021)
Angular Grid (max. ang.)         AngularGrid ... 4 (Lebedev-302)
Angular grid pruning method      GridPruning ... 4 (adaptive)
Weight generation scheme         WeightScheme... Becke
Basis function cutoff            BFCut       ... 1.0000e-11
Integration weight cutoff        WCut        ... 1.0000e-14
Angular grids for H and He will be reduced by one unit
Partially contracted basis set               ... on
Rotationally invariant grid construction     ... off

Total number of grid points                  ...   187256
Total number of batches                      ...     2942
Average number of points per batch           ...       63
Average number of grid points per atom       ...     5202
UseSFitting                                  ... on

Time for X-Grid setup             =    2.551 sec


--------------------
CPCM SOLVATION MODEL
--------------------
CPCM parameters:
  Epsilon                                         ...      80.4000
  Refrac                                          ...       1.3300
  Rsolv                                           ...       1.3000
  Surface type                                    ... GAUSSIAN VDW
  Epsilon function type                           ...         CPCM
Radii:
 Radius for O  used is    3.4469 Bohr (=   1.8240 Ang.)
 Radius for C  used is    3.8550 Bohr (=   2.0400 Ang.)
 Radius for H  used is    2.4944 Bohr (=   1.3200 Ang.)
Calculating surface                               ...        done! (  0.0s)
GEPOL surface points                              ...         1910
GEPOL Volume                                      ...    2111.8226
GEPOL Surface-area                                ...    1099.5700
Calculating surface distance matrix               ...        done! (  0.0s)
Performing Cholesky decomposition & store         ...        done! (  0.1s)
Overall time for CPCM initialization              ...                 0.1s
--------------
SCF ITERATIONS
--------------
ITER       Energy         Delta-E        Max-DP      RMS-DP      [F,P]     Damp
               ***  Starting incremental Fock matrix formation  ***
  0   -844.7642574269   0.000000000000 0.00614834  0.00008727  0.0733627 0.7000
  1   -844.7689929903  -0.004735563428 0.00579552  0.00008622  0.0580031 0.7000
                               ***Turning on DIIS***
  2   -844.7727416684  -0.003748678057 0.01515449  0.00023522  0.0435180 0.0000
  3   -844.7822907548  -0.009549086482 0.00222558  0.00003479  0.0056684 0.0000
  4   -844.7824108430  -0.000120088160 0.00084723  0.00001496  0.0015143 0.0000
  5   -844.7824253993  -0.000014556349 0.00056432  0.00001073  0.0007581 0.0000
               *** Restarting incremental Fock matrix formation ***
                                   *** Resetting DIIS ***
  6   -844.7824283846  -0.000002985264 0.00025526  0.00000322  0.0003250 0.0000
  7   -844.7824281666   0.000000218007 0.00014820  0.00000191  0.0005217 0.0000
  8   -844.7824286393  -0.000000472655 0.00003493  0.00000042  0.0000343 0.0000
  9   -844.7824286418  -0.000000002580 0.00001694  0.00000025  0.0000513 0.0000
 10   -844.7824286375   0.000000004301 0.00000811  0.00000012  0.0000045 0.0000
 11   -844.7824286470  -0.000000009484 0.00000358  0.00000007  0.0000040 0.0000
                 **** Energy Check signals convergence ****

               *****************************************************
               *                     SUCCESS                       *
               *           SCF CONVERGED AFTER  12 CYCLES          *
               *****************************************************

Old exchange energy                            =    -22.441456621 Eh
New exchange energy                            =    -22.441457286 Eh
Exchange energy change after final integration =     -0.000000666 Eh
Total energy after final integration           =   -844.782429319 Eh
Final COS-X integration done in                =    16.331 sec
Total Energy       :         -844.78242932 Eh          -22987.69857 eV
  Last Energy change         ...   -6.4209e-09  Tolerance :   1.0000e-08
  Last MAX-Density change    ...    0.0000e+00  Tolerance :   1.0000e-07
             **** THE GBW FILE WAS UPDATED (UQ1_1e_0H_B3LYP_631Gd_opt.gbw) ****
             **** DENSITY UQ1_1e_0H_B3LYP_631Gd_opt.scfp WAS UPDATED ****
             **** ENERGY FILE WAS UPDATED (UQ1_1e_0H_B3LYP_631Gd_opt.en.tmp) ****
----------------------
UHF SPIN CONTAMINATION
----------------------

Warning: in a DFT calculation there is little theoretical justification to 
         calculate <S**2> as in Hartree-Fock theory. We will do it anyways
         but you should keep in mind that the values have only limited relevance

Expectation value of <S**2>     :     0.759799
Ideal value S*(S+1) for S=0.5   :     0.750000
Deviation                       :     0.009799

             **** THE GBW FILE WAS UPDATED (UQ1_1e_0H_B3LYP_631Gd_opt.gbw) ****
             **** DENSITY UQ1_1e_0H_B3LYP_631Gd_opt.scfp WAS UPDATED ****
Total SCF time: 0 days 0 hours 1 min 56 sec 

Maximum memory used throughout the entire SCF-calculation: 119.3 MB

-------------------------   --------------------
FINAL SINGLE POINT ENERGY      -844.782429319120
-------------------------   --------------------


           ************************************************************
           *        Program running with 4 parallel MPI-processes     *
           *              working on a common directory               *
           ************************************************************
------------------------------------------------------------------------------
                         ORCA SCF GRADIENT CALCULATION
------------------------------------------------------------------------------

 ... reading COSX grid (gridx3)
Gradient of the Kohn-Sham DFT energy:
Kohn-Sham wavefunction type      ... UKS
Hartree-Fock exchange scaling    ...    0.200
Number of operators              ...    2
Number of atoms                  ...   36
Basis set dimensions             ...  288
Integral neglect threshold       ... 2.5e-11
Integral primitive cutoff        ... 2.5e-12
SHARK Integral package           ... ON

Nuc. rep. gradient       (SHARK) ... done (  0.0 sec)
HCore & Overlap gradient (SHARK) ... done (  0.2 sec)
RI-J gradient            (SHARK) ... done (  1.2 sec)
COSX-gradient                    ... done ( 23.2 sec)
Exchange-correlation gradient    ... done

------------------
CARTESIAN GRADIENT
------------------

   1   O   :   -0.001735272    0.000509394    0.000890862
   2   C   :    0.001095591   -0.000395472    0.000784256
   3   C   :    0.001035890    0.000613807    0.000392710
   4   O   :   -0.000414840    0.000610837    0.000645245
   5   C   :   -0.000878106   -0.000682121    0.000237653
   6   C   :    0.001143628    0.003578272    0.000244115
   7   O   :   -0.000440927   -0.000785667   -0.002255381
   8   C   :   -0.000545682    0.000089333    0.000423747
   9   C   :    0.000024939   -0.001971855   -0.001815725
  10   C   :   -0.000511853    0.000398910    0.000743587
  11   C   :   -0.001845483   -0.000951638    0.000836733
  12   C   :    0.000660120    0.000002854   -0.000423924
  13   C   :    0.000178007    0.000289847    0.000076416
  14   C   :   -0.000630341   -0.000615196   -0.000343780
  15   C   :    0.000218837    0.000085074    0.000344712
  16   C   :    0.000220177    0.000472194   -0.000258336
  17   C   :    0.000153260   -0.001058277    0.000023798
  18   O   :    0.000971703   -0.000501933   -0.001072069
  19   H   :    0.000032385   -0.000038597   -0.000078769
  20   H   :    0.000113953    0.000220775   -0.000043674
  21   H   :    0.000289532    0.000048049    0.000087108
  22   H   :    0.000271629   -0.000251087    0.000326822
  23   H   :   -0.000221158    0.000162068   -0.000099162
  24   H   :    0.000575145    0.000088224    0.000141512
  25   H   :    0.000134556    0.000182950    0.000057360
  26   H   :    0.000104978   -0.000119685   -0.000167517
  27   H   :   -0.000154225    0.000052336    0.000010853
  28   H   :   -0.000212736   -0.000208139    0.000328551
  29   H   :    0.000166297    0.000091055   -0.000128321
  30   H   :    0.000095903    0.000185880   -0.000009253
  31   H   :    0.000007337   -0.000009138    0.000010834
  32   H   :    0.000046691   -0.000016529   -0.000006811
  33   H   :    0.000017285   -0.000010768   -0.000020389
  34   H   :   -0.000190134   -0.000245630    0.000215190
  35   H   :   -0.000234433   -0.000163372    0.000265623
  36   H   :    0.000380607    0.000328322   -0.000273550

Difference to translation invariance:
           :   -0.0000767401   -0.0000149230    0.0000910283

Difference to rotation invariance:
           :   -0.0012713827    0.0022114668   -0.0015337405

Norm of the cartesian gradient     ...    0.0071526742
RMS gradient                       ...    0.0006882664
MAX gradient                       ...    0.0035782719

-------
TIMINGS
-------

Total SCF gradient time            ...       35.797 sec

One electron gradient       ....       0.226 sec  (  0.6%)
RI-J Coulomb gradient       ....       1.186 sec  (  3.3%)
COSX gradient               ....      23.219 sec  ( 64.9%)
XC gradient                 ....       9.502 sec  ( 26.5%)
CPCM gradient               ....       0.609 sec  (  1.7%)
   A-Matrix (El+Nuc)        ....       0.148 sec  (  0.4%)
   Potential                ....       0.461 sec  (  1.3%)

Maximum memory used throughout the entire SCFGRAD-calculation: 94.9 MB
------------------------------------------------------------------------------
                         ORCA GEOMETRY RELAXATION STEP
------------------------------------------------------------------------------

Reading the OPT-File                    .... done
Getting information on internals        .... done
Copying old internal coords+grads       .... done
Making the new internal coordinates     .... (new redundants).... done
Validating the new internal coordinates .... (new redundants).... done
Calculating the B-matrix                .... done
Calculating the G,G- and P matrices     .... done
Transforming gradient to internals      .... done
Projecting the internal gradient        .... done
Number of atoms                         ....  36
Number of internal coordinates          .... 166
Current Energy                          ....  -844.782429319 Eh
Current gradient norm                   ....     0.007152674 Eh/bohr
Maximum allowed component of the step   ....  0.300
Current trust radius                    ....  0.300
Updating the Hessian (BFGS)             .... done
Forming the augmented Hessian           .... done
Diagonalizing the augmented Hessian     .... done
Last element of RFO vector              ....  0.979788018
Lowest eigenvalues of augmented Hessian:
 -0.000229266  0.001343155  0.004371114  0.011674694  0.012038601
Length of the computed step             ....  0.204165178
The final length of the internal step   ....  0.204165178
Converting the step to cartesian space:
 Initial RMS(Int)=    0.0158462910
Transforming coordinates:
 Iter   0:  RMS(Cart)=    0.0666875455 RMS(Int)=    0.6847508397
 Iter   1:  RMS(Cart)=    0.0039326523 RMS(Int)=    0.0024532080
 Iter   2:  RMS(Cart)=    0.0004767710 RMS(Int)=    0.0001521240
 Iter   3:  RMS(Cart)=    0.0000612426 RMS(Int)=    0.0000399710
 Iter   4:  RMS(Cart)=    0.0000079223 RMS(Int)=    0.0000034035
 Iter   5:  RMS(Cart)=    0.0000010633 RMS(Int)=    0.0000006887
 Iter   6:  RMS(Cart)=    0.0000001419 RMS(Int)=    0.0000000727
 Iter   7:  RMS(Cart)=    0.0000000193 RMS(Int)=    0.0000000120
done
Storing new coordinates                 .... done

                                .--------------------.
          ----------------------|Geometry convergence|-------------------------
          Item                value                   Tolerance       Converged
          ---------------------------------------------------------------------
          Energy change      -0.0003809212            0.0000002000      NO
          RMS gradient        0.0005427326            0.0000080000      NO
          MAX gradient        0.0027204679            0.0000300000      NO
          RMS step            0.0158462910            0.0001000000      NO
          MAX step            0.1121727297            0.0002000000      NO
          ........................................................
          Max(Bonds)      0.0028      Max(Angles)    0.31
          Max(Dihed)        6.43      Max(Improp)    0.00
          ---------------------------------------------------------------------

The optimization has not yet converged - more geometry cycles are needed


    ---------------------------------------------------------------------------
                         Redundant Internal Coordinates
                            (Angstroem and degrees)

        Definition                    Value    dE/dq     Step     New-Value
    ----------------------------------------------------------------------------
     1. B(C   1,O   0)                1.2735  0.001889  0.0015    1.2749   
     2. B(C   2,C   1)                1.4532 -0.000932  0.0008    1.4539   
     3. B(O   3,C   2)                1.3819  0.000632 -0.0009    1.3810   
     4. B(C   4,O   3)                1.4331  0.000311 -0.0002    1.4329   
     5. B(C   5,C   2)                1.3779  0.001616  0.0001    1.3779   
     6. B(O   6,C   5)                1.3875  0.001338  0.0013    1.3889   
     7. B(C   7,O   6)                1.4305  0.000280  0.0008    1.4313   
     8. B(C   8,C   1)                1.4579 -0.000917 -0.0020    1.4558   
     9. B(C   9,C   8)                1.5136  0.000792  0.0015    1.5151   
    10. B(C  10,C   8)                1.3839  0.000100  0.0009    1.3848   
    11. B(C  11,C  10)                1.5260  0.000727  0.0008    1.5268   
    12. B(C  12,C  11)                1.5158  0.000106 -0.0003    1.5155   
    13. B(C  13,C  12)                1.3439 -0.000118 -0.0002    1.3437   
    14. B(C  14,C  13)                1.5136  0.000439  0.0003    1.5139   
    15. B(C  15,C  13)                1.5121 -0.000080 -0.0001    1.5120   
    16. B(C  16,C  10)                1.4614 -0.000208 -0.0028    1.4587   
    17. B(C  16,C   5)                1.4514 -0.001515  0.0002    1.4517   
    18. B(O  17,C  16)                1.2735  0.001519  0.0022    1.2757   
    19. B(H  18,C   4)                1.0936 -0.000004 -0.0001    1.0935   
    20. B(H  19,C   4)                1.0986  0.000053  0.0002    1.0988   
    21. B(H  20,C   4)                1.0936 -0.000040 -0.0004    1.0932   
    22. B(H  21,C   7)                1.0941  0.000014 -0.0000    1.0941   
    23. B(H  22,C   7)                1.0980 -0.000102  0.0004    1.0984   
    24. B(H  23,C   7)                1.0971  0.000563 -0.0012    1.0959   
    25. B(H  24,C   9)                1.0965 -0.000077 -0.0002    1.0964   
    26. B(H  25,C   9)                1.0923  0.000032 -0.0003    1.0920   
    27. B(H  26,C   9)                1.0989 -0.000030 -0.0001    1.0988   
    28. B(H  27,C  11)                1.0985 -0.000112 -0.0002    1.0983   
    29. B(H  28,C  11)                1.0915  0.000147  0.0000    1.0915   
    30. B(H  29,C  12)                1.0918  0.000052 -0.0000    1.0918   
    31. B(H  30,C  14)                1.0954  0.000003 -0.0000    1.0954   
    32. B(H  31,C  14)                1.1001  0.000032 -0.0002    1.0999   
    33. B(H  32,C  14)                1.0999  0.000005  0.0000    1.0999   
    34. B(H  33,C  15)                1.0924  0.000097  0.0001    1.0926   
    35. B(H  34,C  15)                1.0994  0.000052  0.0000    1.0994   
    36. B(H  35,C  15)                1.1009  0.000576 -0.0003    1.1006   
    37. A(O   0,C   1,C   8)          121.85  0.000821   -0.02    121.83   
    38. A(C   2,C   1,C   8)          116.65 -0.001631    0.08    116.73   
    39. A(O   0,C   1,C   2)          121.50  0.000809   -0.05    121.45   
    40. A(O   3,C   2,C   5)          119.25  0.000691    0.17    119.42   
    41. A(C   1,C   2,C   5)          121.45  0.000447   -0.18    121.26   
    42. A(C   1,C   2,O   3)          119.26 -0.001138    0.01    119.27   
    43. A(C   2,O   3,C   4)          115.14  0.001091    0.31    115.46   
    44. A(H  18,C   4,H  20)          109.99  0.000223   -0.00    109.99   
    45. A(O   3,C   4,H  18)          106.43  0.000133   -0.10    106.33   
    46. A(H  18,C   4,H  19)          109.22  0.000158   -0.01    109.21   
    47. A(O   3,C   4,H  19)          110.76 -0.000105   -0.00    110.76   
    48. A(O   3,C   4,H  20)          110.70 -0.000483   -0.03    110.67   
    49. A(H  19,C   4,H  20)          109.68  0.000085    0.13    109.82   
    50. A(C   2,C   5,C  16)          122.25  0.001119    0.06    122.30   
    51. A(C   2,C   5,O   6)          119.80 -0.000254   -0.22    119.58   
    52. A(O   6,C   5,C  16)          117.95 -0.000863    0.14    118.09   
    53. A(C   5,O   6,C   7)          113.13 -0.002720    0.19    113.31   
    54. A(H  22,C   7,H  23)          109.48 -0.000058    0.14    109.61   
    55. A(O   6,C   7,H  23)          111.05  0.000298   -0.27    110.78   
    56. A(H  21,C   7,H  23)          109.32 -0.000170    0.17    109.49   
    57. A(H  21,C   7,H  22)          109.10 -0.000191   -0.04    109.06   
    58. A(O   6,C   7,H  22)          110.80 -0.000676    0.06    110.87   
    59. A(O   6,C   7,H  21)          107.03  0.000807   -0.07    106.96   
    60. A(C   9,C   8,C  10)          123.54 -0.000216   -0.11    123.43   
    61. A(C   1,C   8,C   9)          114.61 -0.000878    0.08    114.69   
    62. A(C   1,C   8,C  10)          121.83  0.001092    0.03    121.86   
    63. A(H  25,C   9,H  26)          107.73  0.000115   -0.03    107.70   
    64. A(C   8,C   9,H  26)          111.19  0.000142    0.06    111.26   
    65. A(H  24,C   9,H  26)          105.94 -0.000169    0.03    105.97   
    66. A(H  24,C   9,H  25)          108.50 -0.000013    0.02    108.52   
    67. A(C   8,C   9,H  25)          112.63 -0.000410   -0.04    112.60   
    68. A(C   8,C   9,H  24)          110.56  0.000341   -0.04    110.52   
    69. A(C   8,C  10,C  11)          123.12 -0.000441   -0.05    123.07   
    70. A(C  11,C  10,C  16)          115.63 -0.000368    0.09    115.72   
    71. A(C   8,C  10,C  16)          121.25  0.000810   -0.04    121.21   
    72. A(C  10,C  11,C  12)          113.46  0.000570   -0.01    113.45   
    73. A(H  27,C  11,H  28)          107.15  0.000165   -0.01    107.15   
    74. A(C  10,C  11,H  28)          107.85  0.000078    0.04    107.89   
    75. A(C  12,C  11,H  27)          108.25 -0.000095   -0.04    108.20   
    76. A(C  10,C  11,H  27)          109.44 -0.000499   -0.00    109.44   
    77. A(C  12,C  11,H  28)          110.51 -0.000243    0.01    110.52   
    78. A(C  11,C  12,C  13)          128.19 -0.000123   -0.02    128.17   
    79. A(C  13,C  12,H  29)          117.15 -0.000012    0.01    117.16   
    80. A(C  11,C  12,H  29)          114.65  0.000134    0.01    114.67   
    81. A(C  14,C  13,C  15)          114.65 -0.000117   -0.04    114.60   
    82. A(C  12,C  13,C  15)          124.72  0.000200    0.04    124.76   
    83. A(C  12,C  13,C  14)          120.64 -0.000083    0.00    120.64   
    84. A(H  31,C  14,H  32)          106.21 -0.000025    0.01    106.22   
    85. A(C  13,C  14,H  32)          111.06 -0.000026   -0.05    111.00   
    86. A(H  30,C  14,H  31)          108.09  0.000001    0.04    108.14   
    87. A(C  13,C  14,H  31)          111.00  0.000015    0.05    111.04   
    88. A(C  13,C  14,H  30)          112.02  0.000026   -0.02    112.00   
    89. A(H  30,C  14,H  32)          108.23  0.000005   -0.02    108.21   
    90. A(H  34,C  15,H  35)          106.33  0.000211    0.10    106.43   
    91. A(H  33,C  15,H  35)          109.07  0.000219    0.03    109.10   
    92. A(C  13,C  15,H  35)          111.16  0.000225    0.04    111.20   
    93. A(H  33,C  15,H  34)          107.67  0.000028   -0.17    107.50   
    94. A(C  13,C  15,H  34)          109.91 -0.000417   -0.04    109.87   
    95. A(C  13,C  15,H  33)          112.45 -0.000245    0.04    112.50   
    96. A(C  10,C  16,O  17)          122.95  0.001187    0.08    123.03   
    97. A(C   5,C  16,O  17)          120.56  0.000668   -0.12    120.44   
    98. A(C   5,C  16,C  10)          116.48 -0.001860    0.03    116.51   
    99. D(C   5,C   2,C   1,O   0)    179.47 -0.000434    0.10    179.57   
   100. D(O   3,C   2,C   1,O   0)     -2.93 -0.000411    0.21     -2.72   
   101. D(O   3,C   2,C   1,C   8)    177.14  0.000113   -0.01    177.13   
   102. D(C   5,C   2,C   1,C   8)     -0.46  0.000090   -0.12     -0.58   
   103. D(C   4,O   3,C   2,C   5)   -112.96 -0.000294   -0.25   -113.21   
   104. D(C   4,O   3,C   2,C   1)     69.38 -0.000311   -0.35     69.04   
   105. D(H  19,C   4,O   3,C   2)     59.51 -0.000362    2.68     62.19   
   106. D(H  20,C   4,O   3,C   2)    -62.38 -0.000069    2.53    -59.85   
   107. D(H  18,C   4,O   3,C   2)    178.12 -0.000150    2.61    180.73   
   108. D(C  16,C   5,C   2,O   3)   -174.52  0.000338   -0.11   -174.64   
   109. D(C  16,C   5,C   2,C   1)      3.08  0.000318   -0.02      3.06   
   110. D(O   6,C   5,C   2,C   1)   -176.46 -0.000001    0.26   -176.21   
   111. D(O   6,C   5,C   2,O   3)      5.93  0.000019    0.16      6.09   
   112. D(C   7,O   6,C   5,C   2)    -97.34  0.001065   -6.43   -103.77   
   113. D(C   7,O   6,C   5,C  16)     83.10  0.000750   -6.16     76.93   
   114. D(H  23,C   7,O   6,C   5)    -59.43  0.000277   -2.75    -62.18   
   115. D(H  22,C   7,O   6,C   5)     62.46 -0.000058   -2.71     59.75   
   116. D(H  21,C   7,O   6,C   5)   -178.68 -0.000179   -2.77   -181.45   
   117. D(C  10,C   8,C   1,C   2)     -1.87 -0.000281    0.09     -1.78   
   118. D(C  10,C   8,C   1,O   0)    178.20  0.000245   -0.14    178.07   
   119. D(C   9,C   8,C   1,C   2)    179.28 -0.000203    0.12    179.41   
   120. D(C   9,C   8,C   1,O   0)     -0.65  0.000324   -0.10     -0.75   
   121. D(H  26,C   9,C   8,C  10)   -111.46  0.000011    0.79   -110.66   
   122. D(H  25,C   9,C   8,C  10)      9.58 -0.000027    0.77     10.36   
   123. D(H  25,C   9,C   8,C   1)   -171.59 -0.000090    0.74   -170.85   
   124. D(H  24,C   9,C   8,C  10)    131.16 -0.000083    0.74    131.89   
   125. D(H  26,C   9,C   8,C   1)     67.37 -0.000052    0.77     68.14   
   126. D(H  24,C   9,C   8,C   1)    -50.02 -0.000146    0.71    -49.31   
   127. D(C  16,C  10,C   8,C   1)      1.60  0.000164    0.13      1.72   
   128. D(C  11,C  10,C   8,C   9)      0.94 -0.000010   -0.05      0.89   
   129. D(C  11,C  10,C   8,C   1)   -177.80  0.000081   -0.02   -177.82   
   130. D(C  16,C  10,C   8,C   9)   -179.66  0.000073    0.09   -179.57   
   131. D(H  28,C  11,C  10,C  16)     21.48  0.000034   -0.03     21.45   
   132. D(H  28,C  11,C  10,C   8)   -159.09  0.000119    0.11   -158.98   
   133. D(H  27,C  11,C  10,C  16)    137.73  0.000007   -0.01    137.72   
   134. D(H  27,C  11,C  10,C   8)    -42.84  0.000092    0.13    -42.72   
   135. D(C  12,C  11,C  10,C  16)   -101.26 -0.000090   -0.08   -101.34   
   136. D(C  12,C  11,C  10,C   8)     78.16 -0.000005    0.06     78.23   
   137. D(H  29,C  12,C  11,H  28)    167.48 -0.000138    0.39    167.87   
   138. D(H  29,C  12,C  11,H  27)     50.42 -0.000144    0.41     50.84   
   139. D(H  29,C  12,C  11,C  10)    -71.25  0.000184    0.45    -70.80   
   140. D(C  13,C  12,C  11,H  28)    -12.68 -0.000117    0.48    -12.20   
   141. D(C  13,C  12,C  11,H  27)   -129.74 -0.000123    0.50   -129.23   
   142. D(C  13,C  12,C  11,C  10)    108.59  0.000205    0.54    109.13   
   143. D(C  15,C  13,C  12,H  29)    179.16  0.000145   -0.22    178.94   
   144. D(C  15,C  13,C  12,C  11)     -0.67  0.000123   -0.32     -0.99   
   145. D(C  14,C  13,C  12,H  29)     -1.32  0.000108    0.02     -1.30   
   146. D(C  14,C  13,C  12,C  11)    178.85  0.000086   -0.08    178.77   
   147. D(H  32,C  14,C  13,C  15)    -60.17  0.000001   -0.09    -60.26   
   148. D(H  32,C  14,C  13,C  12)    120.27  0.000033   -0.31    119.96   
   149. D(H  31,C  14,C  13,C  15)     57.75 -0.000036   -0.09     57.66   
   150. D(H  31,C  14,C  13,C  12)   -121.81 -0.000004   -0.30   -122.12   
   151. D(H  30,C  14,C  13,C  15)    178.68 -0.000006   -0.01    178.67   
   152. D(H  30,C  14,C  13,C  12)     -0.88  0.000026   -0.23     -1.11   
   153. D(H  35,C  15,C  13,C  14)    -71.30  0.000073    0.98    -70.32   
   154. D(H  35,C  15,C  13,C  12)    108.24  0.000038    1.21    109.44   
   155. D(H  34,C  15,C  13,C  14)     46.14  0.000211    1.11     47.25   
   156. D(H  34,C  15,C  13,C  12)   -134.31  0.000176    1.33   -132.98   
   157. D(H  33,C  15,C  13,C  14)    166.07 -0.000200    0.88    166.96   
   158. D(H  33,C  15,C  13,C  12)    -14.38 -0.000235    1.11    -13.27   
   159. D(O  17,C  16,C   5,C   2)    178.09 -0.000183    0.40    178.49   
   160. D(C  10,C  16,C   5,O   6)    176.28 -0.000083    0.01    176.29   
   161. D(C  10,C  16,C   5,C   2)     -3.28 -0.000399    0.23     -3.04   
   162. D(O  17,C  16,C  10,C  11)     -1.04  0.000040   -0.32     -1.36   
   163. D(O  17,C  16,C  10,C   8)    179.52 -0.000036   -0.45    179.07   
   164. D(C   5,C  16,C  10,C  11)   -179.64  0.000272   -0.15   -179.78   
   165. D(C   5,C  16,C  10,C   8)      0.92  0.000196   -0.28      0.64   
   166. D(O  17,C  16,C   5,O   6)     -2.35  0.000133    0.18     -2.18   
    ----------------------------------------------------------------------------

         *************************************************************
         *                GEOMETRY OPTIMIZATION CYCLE  11            *
         *************************************************************
---------------------------------
CARTESIAN COORDINATES (ANGSTROEM)
---------------------------------
  O    -16.160315   -1.900270    2.487077
  C    -15.298196   -2.107663    1.571002
  C    -15.196912   -3.394581    0.902066
  O    -16.014648   -4.431611    1.305910
  C    -17.406810   -4.270165    1.007637
  C    -14.269673   -3.612077   -0.093749
  O    -14.255172   -4.828815   -0.763299
  C    -13.191460   -5.691481   -0.347572
  C    -14.366187   -1.073381    1.145559
  C    -14.521527    0.252341    1.862436
  C    -13.403501   -1.309636    0.178525
  C    -12.381758   -0.260673   -0.253700
  C    -11.232230   -0.101060    0.720846
  C     -9.950657   -0.471952    0.561205
  C     -8.928794   -0.202832    1.645322
  C     -9.400154   -1.164934   -0.664662
  C    -13.303284   -2.603153   -0.488152
  O    -12.441955   -2.852927   -1.395429
  H    -17.910215   -5.158418    1.399244
  H    -17.568376   -4.211986   -0.077673
  H    -17.803263   -3.372800    1.490025
  H    -13.293176   -6.620544   -0.916389
  H    -13.267155   -5.917217    0.724727
  H    -12.216937   -5.237405   -0.560043
  H    -15.571348    0.568392    1.862802
  H    -13.920740    1.045508    1.412564
  H    -14.229993    0.170615    2.918692
  H    -12.879499    0.712593   -0.359504
  H    -12.010297   -0.541146   -1.241034
  H    -11.498947    0.376333    1.665829
  H     -9.367513    0.320276    2.501975
  H     -8.097036    0.406091    1.261634
  H     -8.481800   -1.140359    2.007248
  H    -10.188091   -1.544837   -1.319294
  H     -8.779729   -2.020986   -0.363066
  H     -8.745513   -0.493724   -1.241077

----------------------------
CARTESIAN COORDINATES (A.U.)
----------------------------
  NO LB      ZA    FRAG     MASS         X           Y           Z
   0 O     8.0000    0    15.999  -30.538570   -3.590990    4.699894
   1 C     6.0000    0    12.011  -28.909401   -3.982905    2.968763
   2 C     6.0000    0    12.011  -28.718001   -6.414828    1.704658
   3 O     8.0000    0    15.999  -30.263300   -8.374530    2.467813
   4 C     6.0000    0    12.011  -32.894103   -8.069443    1.904159
   5 C     6.0000    0    12.011  -26.965773   -6.825836   -0.177160
   6 O     8.0000    0    15.999  -26.938370   -9.125137   -1.442426
   7 C     6.0000    0    12.011  -24.928247  -10.755340   -0.656815
   8 C     6.0000    0    12.011  -27.148159   -2.028397    2.164792
   9 C     6.0000    0    12.011  -27.441709    0.476856    3.519493
  10 C     6.0000    0    12.011  -25.328946   -2.474854    0.337363
  11 C     6.0000    0    12.011  -23.398131   -0.492600   -0.479424
  12 C     6.0000    0    12.011  -21.225838   -0.190975    1.362201
  13 C     6.0000    0    12.011  -18.804016   -0.891861    1.060524
  14 C     6.0000    0    12.011  -16.872974   -0.383297    3.109209
  15 C     6.0000    0    12.011  -17.763716   -2.201406   -1.256029
  16 C     6.0000    0    12.011  -25.139564   -4.919246   -0.922473
  17 O     8.0000    0    15.999  -23.511887   -5.391250   -2.636979
  18 H     1.0000    0     1.008  -33.845402   -9.747997    2.644188
  19 H     1.0000    0     1.008  -33.199418   -7.959501   -0.146781
  20 H     1.0000    0     1.008  -33.643291   -6.373668    2.815739
  21 H     1.0000    0     1.008  -25.120462  -12.511015   -1.731724
  22 H     1.0000    0     1.008  -25.071289  -11.181920    1.369535
  23 H     1.0000    0     1.008  -23.086665   -9.897261   -1.058328
  24 H     1.0000    0     1.008  -29.425583    1.074104    3.520186
  25 H     1.0000    0     1.008  -26.306386    1.975724    2.669359
  26 H     1.0000    0     1.008  -26.890790    0.322416    5.515528
  27 H     1.0000    0     1.008  -24.338726    1.346605   -0.679364
  28 H     1.0000    0     1.008  -22.696173   -1.022618   -2.345214
  29 H     1.0000    0     1.008  -21.729862    0.711166    3.147961
  30 H     1.0000    0     1.008  -17.702035    0.605234    4.728047
  31 H     1.0000    0     1.008  -15.301180    0.767401    2.384143
  32 H     1.0000    0     1.008  -16.028279   -2.154966    3.793149
  33 H     1.0000    0     1.008  -19.252702   -2.919319   -2.493105
  34 H     1.0000    0     1.008  -16.591283   -3.819110   -0.686095
  35 H     1.0000    0     1.008  -16.526624   -0.933003   -2.345297

--------------------------------
INTERNAL COORDINATES (ANGSTROEM)
--------------------------------
 O      0   0   0     0.000000000000     0.00000000     0.00000000
 C      1   0   0     1.274933309223     0.00000000     0.00000000
 C      2   1   0     1.453922768622   121.44492677     0.00000000
 O      3   2   1     1.381019344464   119.26642954   357.26786175
 C      4   3   2     1.432879811404   115.45613039    69.03951474
 C      3   2   1     1.377942112794   121.27105908   179.56412166
 O      6   3   2     1.388869367309   119.58391203   183.76369892
 C      7   6   3     1.431259722470   113.31365301   256.24088396
 C      2   1   3     1.455809246652   121.82458570   180.17189242
 C      9   2   1     1.515118438623   114.69150460   359.24152585
 C      9   2   1     1.384823447372   121.86464903   178.05577065
 C     11   9   2     1.526794704214   123.07170750   182.17930312
 C     12  11   9     1.515463758815   113.44873212    78.22655598
 C     13  12  11     1.343679831760   128.17007210   109.12880867
 C     14  13  12     1.513915768683   120.63951177   178.76775124
 C     14  13  12     1.511961470157   124.75785576   359.01144897
 C      6   3   2     1.451684189170   122.31706406     3.05270221
 O     17   6   3     1.275706726590   120.43850456   178.49534181
 H      5   4   3     1.093510611100   106.33217156   180.73085923
 H      5   4   3     1.098811772775   110.75848199    62.19256936
 H      5   4   3     1.093223658149   110.66932731   300.15180409
 H      8   7   6     1.094101117508   106.96038768   178.54803129
 H      8   7   6     1.098412650539   110.86757181    59.75161794
 H      8   7   6     1.095912150825   110.78312827   297.81720333
 H     10   9   2     1.096362971482   110.52209318   310.68975833
 H     10   9   2     1.091990008415   112.59533608   189.15170747
 H     10   9   2     1.098793976836   111.25681106    68.13448942
 H     12  11   9     1.098265054634   109.44026557   317.28360963
 H     12  11   9     1.091547460947   107.89458784   201.02194480
 H     13  12  11     1.091804107801   114.66682893   289.19947233
 H     15  14  13     1.095431712999   111.99757418   358.88982262
 H     15  14  13     1.099920609284   111.04066031   237.88499146
 H     15  14  13     1.099886317144   111.00359423   119.96075246
 H     16  14  13     1.092572672047   112.49362270   346.72761804
 H     16  14  13     1.099414704478   109.87263524   227.01683108
 H     16  14  13     1.100605261405   111.20313752   109.44603009

---------------------------
INTERNAL COORDINATES (A.U.)
---------------------------
 O      0   0   0     0.000000000000     0.00000000     0.00000000
 C      1   0   0     2.409274793446     0.00000000     0.00000000
 C      2   1   0     2.747515852568   121.44492677     0.00000000
 O      3   2   1     2.609748346685   119.26642954   357.26786175
 C      4   3   2     2.707750426378   115.45613039    69.03951474
 C      3   2   1     2.603933221577   121.27105908   179.56412166
 O      6   3   2     2.624582740006   119.58391203   183.76369892
 C      7   6   3     2.704688901980   113.31365301   256.24088396
 C      2   1   3     2.751080779402   121.82458570   180.17189242
 C      9   2   1     2.863158909451   114.69150460   359.24152585
 C      9   2   1     2.616937059365   121.86464903   178.05577065
 C     11   9   2     2.885223853686   123.07170750   182.17930312
 C     12  11   9     2.863811470043   113.44873212    78.22655598
 C     13  12  11     2.539186893699   128.17007210   109.12880867
 C     14  13  12     2.860886192636   120.63951177   178.76775124
 C     14  13  12     2.857193103637   124.75785576   359.01144897
 C      6   3   2     2.743285550475   122.31706406     3.05270221
 O     17   6   3     2.410736340457   120.43850456   178.49534181
 H      5   4   3     2.066435579515   106.33217156   180.73085923
 H      5   4   3     2.076453323274   110.75848199    62.19256936
 H      5   4   3     2.065893317026   110.66932731   300.15180409
 H      8   7   6     2.067551474907   106.96038768   178.54803129
 H      8   7   6     2.075699091553   110.86757181    59.75161794
 H      8   7   6     2.070973831896   110.78312827   297.81720333
 H     10   9   2     2.071825759474   110.52209318   310.68975833
 H     10   9   2     2.063562056882   112.59533608   189.15170747
 H     10   9   2     2.076419693822   111.25681106    68.13448942
 H     12  11   9     2.075420175714   109.44026557   317.28360963
 H     12  11   9     2.062725763367   107.89458784   201.02194480
 H     13  12  11     2.063210755634   114.66682893   289.19947233
 H     15  14  13     2.070065935981   111.99757418   358.88982262
 H     15  14  13     2.078548720603   111.04066031   237.88499146
 H     15  14  13     2.078483917850   111.00359423   119.96075246
 H     16  14  13     2.064663131576   112.49362270   346.72761804
 H     16  14  13     2.077592699069   109.87263524   227.01683108
 H     16  14  13     2.079842525609   111.20313752   109.44603009


           ************************************************************
           *        Program running with 4 parallel MPI-processes     *
           *              working on a common directory               *
           ************************************************************
------------------------------------------------------------------------------
                   ___                                                        
                  /   \      - P O W E R E D   B Y -                         
                 /     \                                                     
                 |  |  |   _    _      __       _____    __    __             
                 |  |  |  | |  | |    /  \     |  _  \  |  |  /  |          
                  \  \/   | |  | |   /    \    | | | |  |  | /  /          
                 / \  \   | |__| |  /  /\  \   | |_| |  |  |/  /          
                |  |  |   |  __  | /  /__\  \  |    /   |      \           
                |  |  |   | |  | | |   __   |  |    \   |  |\   \          
                \     /   | |  | | |  |  |  |  | |\  \  |  | \   \       
                 \___/    |_|  |_| |__|  |__|  |_| \__\ |__|  \__/        
                                                                              
                      - O R C A' S   B I G   F R I E N D -                    
                                      &                                       
                       - I N T E G R A L  F E E D E R -                       
                                                                              
 v1 FN, 2020, v2 2021                                                         
------------------------------------------------------------------------------


Reading SHARK input file UQ1_1e_0H_B3LYP_631Gd_opt.SHARKINP.tmp ... ok
----------------------
SHARK INTEGRAL PACKAGE
----------------------

Number of atoms                             ...     36
Number of basis functions                   ...    288
Number of shells                            ...    144
Maximum angular momentum                    ...      2
Integral batch strategy                     ... SHARK/LIBINT Hybrid
RI-J (if used) integral strategy            ... SPLIT-RIJ (Revised 2003 algorithm where possible)
Printlevel                                  ...      1
Contraction scheme used                     ... SEGMENTED contraction
Coulomb Range Separation                    ... NOT USED
Exchange Range Separation                   ... NOT USED
Finite Nucleus Model                        ... NOT USED
Auxiliary Coulomb fitting basis             ... AVAILABLE
   # of basis functions in Aux-J            ...   1080
   # of shells in Aux-J                     ...    360
   Maximum angular momentum in Aux-J        ...      4
Auxiliary J/K fitting basis                 ... NOT available
Auxiliary Correlation fitting basis         ... NOT available
Auxiliary 'external' fitting basis          ... NOT available
Integral threshold                          ...     2.500000e-11
Primitive cut-off                           ...     2.500000e-12
Primitive pair pre-selection threshold      ...     2.500000e-12

Calculating pre-screening integrals         ... done (  0.1 sec) Dimension = 144
Organizing shell pair data                  ... done (  0.0 sec)
Shell pair information
Total number of shell pairs                 ...     10440
Shell pairs after pre-screening             ...      8056
Total number of primitive shell pairs       ...     59085
Primitive shell pairs kept                  ...     25730
          la=0 lb=0:   2973 shell pairs
          la=1 lb=0:   2690 shell pairs
          la=1 lb=1:    609 shell pairs
          la=2 lb=0:   1127 shell pairs
          la=2 lb=1:    538 shell pairs
          la=2 lb=2:    119 shell pairs

Calculating one electron integrals          ... done (  0.0 sec)
Calculating RI/J V-Matrix + Cholesky decomp.... done (  0.1 sec)
Calculating Nuclear repulsion               ... done (  0.0 sec) ENN=   1342.905077224137 Eh

SHARK setup successfully completed in   0.3 seconds

Maximum memory used throughout the entire GTOINT-calculation: 19.8 MB
[1717819451.385026] [eu-a2p-502:103875:0]          mpool.c:38   UCX  WARN  object 0x44e2300 was not returned to mpool ucp_requests
[1717819451.385066] [eu-a2p-502:103875:0]          mpool.c:38   UCX  WARN  object 0x44e24c0 was not returned to mpool ucp_requests
[1717819451.385070] [eu-a2p-502:103875:0]          mpool.c:38   UCX  WARN  object 0x44e2680 was not returned to mpool ucp_requests
[1717819451.385074] [eu-a2p-502:103875:0]          mpool.c:38   UCX  WARN  object 0x44e2840 was not returned to mpool ucp_requests
[1717819451.385077] [eu-a2p-502:103875:0]          mpool.c:38   UCX  WARN  object 0x44e2a00 was not returned to mpool ucp_requests
[1717819451.385080] [eu-a2p-502:103875:0]          mpool.c:38   UCX  WARN  object 0x44e2bc0 was not returned to mpool ucp_requests
[1717819451.385083] [eu-a2p-502:103875:0]          mpool.c:38   UCX  WARN  object 0x44e2d80 was not returned to mpool ucp_requests
[1717819451.385086] [eu-a2p-502:103875:0]          mpool.c:38   UCX  WARN  object 0x44e2f40 was not returned to mpool ucp_requests
[1717819451.385089] [eu-a2p-502:103875:0]          mpool.c:38   UCX  WARN  object 0x44e3100 was not returned to mpool ucp_requests
[1717819451.385092] [eu-a2p-502:103875:0]          mpool.c:38   UCX  WARN  object 0x44e32c0 was not returned to mpool ucp_requests
[1717819451.385095] [eu-a2p-502:103875:0]          mpool.c:38   UCX  WARN  object 0x44e3480 was not returned to mpool ucp_requests
[1717819451.385098] [eu-a2p-502:103875:0]          mpool.c:38   UCX  WARN  object 0x44e3640 was not returned to mpool ucp_requests
[1717819451.385101] [eu-a2p-502:103875:0]          mpool.c:38   UCX  WARN  object 0x44e3800 was not returned to mpool ucp_requests
[1717819451.385105] [eu-a2p-502:103875:0]          mpool.c:38   UCX  WARN  object 0x44e39c0 was not returned to mpool ucp_requests
[1717819451.385108] [eu-a2p-502:103875:0]          mpool.c:38   UCX  WARN  object 0x44e3b80 was not returned to mpool ucp_requests
[1717819451.385111] [eu-a2p-502:103875:0]          mpool.c:38   UCX  WARN  object 0x44e3d40 was not returned to mpool ucp_requests
[1717819451.386075] [eu-a2p-502:103874:0]          mpool.c:38   UCX  WARN  object 0x3344f40 was not returned to mpool ucp_requests
[1717819451.386106] [eu-a2p-502:103874:0]          mpool.c:38   UCX  WARN  object 0x3345100 was not returned to mpool ucp_requests
[1717819451.386110] [eu-a2p-502:103874:0]          mpool.c:38   UCX  WARN  object 0x33452c0 was not returned to mpool ucp_requests
[1717819451.386113] [eu-a2p-502:103874:0]          mpool.c:38   UCX  WARN  object 0x3345480 was not returned to mpool ucp_requests
[1717819451.386116] [eu-a2p-502:103874:0]          mpool.c:38   UCX  WARN  object 0x3345640 was not returned to mpool ucp_requests
[1717819451.386118] [eu-a2p-502:103874:0]          mpool.c:38   UCX  WARN  object 0x3345800 was not returned to mpool ucp_requests
[1717819451.386121] [eu-a2p-502:103874:0]          mpool.c:38   UCX  WARN  object 0x33459c0 was not returned to mpool ucp_requests
[1717819451.386123] [eu-a2p-502:103874:0]          mpool.c:38   UCX  WARN  object 0x3345b80 was not returned to mpool ucp_requests
[1717819451.386125] [eu-a2p-502:103874:0]          mpool.c:38   UCX  WARN  object 0x3345d40 was not returned to mpool ucp_requests
[1717819451.386814] [eu-a2p-502:103876:0]          mpool.c:38   UCX  WARN  object 0x3aa8f80 was not returned to mpool ucp_requests
[1717819451.386836] [eu-a2p-502:103876:0]          mpool.c:38   UCX  WARN  object 0x3aa9140 was not returned to mpool ucp_requests
[1717819451.386840] [eu-a2p-502:103876:0]          mpool.c:38   UCX  WARN  object 0x3aa9300 was not returned to mpool ucp_requests
[1717819451.386843] [eu-a2p-502:103876:0]          mpool.c:38   UCX  WARN  object 0x3aa94c0 was not returned to mpool ucp_requests
[1717819451.386845] [eu-a2p-502:103876:0]          mpool.c:38   UCX  WARN  object 0x3aa9680 was not returned to mpool ucp_requests
[1717819451.386848] [eu-a2p-502:103876:0]          mpool.c:38   UCX  WARN  object 0x3aa9840 was not returned to mpool ucp_requests
[1717819451.386850] [eu-a2p-502:103876:0]          mpool.c:38   UCX  WARN  object 0x3aa9a00 was not returned to mpool ucp_requests
[1717819451.386853] [eu-a2p-502:103876:0]          mpool.c:38   UCX  WARN  object 0x3aa9bc0 was not returned to mpool ucp_requests
[1717819451.386855] [eu-a2p-502:103876:0]          mpool.c:38   UCX  WARN  object 0x3aa9d80 was not returned to mpool ucp_requests
[1717819451.386858] [eu-a2p-502:103876:0]          mpool.c:38   UCX  WARN  object 0x3aa9f40 was not returned to mpool ucp_requests
[1717819451.386860] [eu-a2p-502:103876:0]          mpool.c:38   UCX  WARN  object 0x3aaa100 was not returned to mpool ucp_requests
[1717819451.386863] [eu-a2p-502:103876:0]          mpool.c:38   UCX  WARN  object 0x3aaa2c0 was not returned to mpool ucp_requests
[1717819451.386865] [eu-a2p-502:103876:0]          mpool.c:38   UCX  WARN  object 0x3aaa480 was not returned to mpool ucp_requests
[1717819451.386868] [eu-a2p-502:103876:0]          mpool.c:38   UCX  WARN  object 0x3aaa640 was not returned to mpool ucp_requests
[1717819451.386870] [eu-a2p-502:103876:0]          mpool.c:38   UCX  WARN  object 0x3aaa800 was not returned to mpool ucp_requests
[1717819451.386872] [eu-a2p-502:103876:0]          mpool.c:38   UCX  WARN  object 0x3aaa9c0 was not returned to mpool ucp_requests
[1717819451.386875] [eu-a2p-502:103876:0]          mpool.c:38   UCX  WARN  object 0x3aaab80 was not returned to mpool ucp_requests
[1717819451.386877] [eu-a2p-502:103876:0]          mpool.c:38   UCX  WARN  object 0x3aaad40 was not returned to mpool ucp_requests


           ************************************************************
           *        Program running with 4 parallel MPI-processes     *
           *              working on a common directory               *
           ************************************************************

Diagonalization of the overlap matrix:
Smallest eigenvalue                        ... 4.071e-04
Time for diagonalization                   ...    0.011 sec
Threshold for overlap eigenvalues          ... 1.000e-08
Number of eigenvalues below threshold      ... 0
Time for construction of square roots      ...    0.006 sec
Total time needed                          ...    0.040 sec

-------------------
DFT GRID GENERATION
-------------------

General Integration Accuracy     IntAcc      ... 4.959
Radial Grid Type                 RadialGrid  ... OptM3 with GC (2021)
Angular Grid (max. ang.)         AngularGrid ... 6 (Lebedev-590)
Angular grid pruning method      GridPruning ... 4 (adaptive)
Weight generation scheme         WeightScheme... Becke
Basis function cutoff            BFCut       ... 1.0000e-11
Integration weight cutoff        WCut        ... 1.0000e-14
Angular grids for H and He will be reduced by one unit
Partially contracted basis set               ... off
Rotationally invariant grid construction     ... off

Total number of grid points                  ...   410658
Total number of batches                      ...     6434
Average number of points per batch           ...       63
Average number of grid points per atom       ...    11407
Time for grid setup =    5.240 sec

--------------------
COSX GRID GENERATION
--------------------

GRIDX 1
-------
General Integration Accuracy     IntAcc      ... 4.020
Radial Grid Type                 RadialGrid  ... OptM3 with GC (2021)
Angular Grid (max. ang.)         AngularGrid ... 2 (Lebedev-110)
Angular grid pruning method      GridPruning ... 4 (adaptive)
Weight generation scheme         WeightScheme... Becke
Basis function cutoff            BFCut       ... 1.0000e-11
Integration weight cutoff        WCut        ... 1.0000e-14
Angular grids for H and He will be reduced by one unit
Partially contracted basis set               ... on
Rotationally invariant grid construction     ... off

Total number of grid points                  ...    45139
Total number of batches                      ...      724
Average number of points per batch           ...       62
Average number of grid points per atom       ...     1254
UseSFitting                                  ... on

GRIDX 2
-------
General Integration Accuracy     IntAcc      ... 4.338
Radial Grid Type                 RadialGrid  ... OptM3 with GC (2021)
Angular Grid (max. ang.)         AngularGrid ... 3 (Lebedev-194)
Angular grid pruning method      GridPruning ... 4 (adaptive)
Weight generation scheme         WeightScheme... Becke
Basis function cutoff            BFCut       ... 1.0000e-11
Integration weight cutoff        WCut        ... 1.0000e-14
Angular grids for H and He will be reduced by one unit
Partially contracted basis set               ... on
Rotationally invariant grid construction     ... off

Total number of grid points                  ...    98606
Total number of batches                      ...     1557
Average number of points per batch           ...       63
Average number of grid points per atom       ...     2739
UseSFitting                                  ... on

GRIDX 3
-------
General Integration Accuracy     IntAcc      ... 4.871
Radial Grid Type                 RadialGrid  ... OptM3 with GC (2021)
Angular Grid (max. ang.)         AngularGrid ... 4 (Lebedev-302)
Angular grid pruning method      GridPruning ... 4 (adaptive)
Weight generation scheme         WeightScheme... Becke
Basis function cutoff            BFCut       ... 1.0000e-11
Integration weight cutoff        WCut        ... 1.0000e-14
Angular grids for H and He will be reduced by one unit
Partially contracted basis set               ... on
Rotationally invariant grid construction     ... off

Total number of grid points                  ...   187222
Total number of batches                      ...     2943
Average number of points per batch           ...       63
Average number of grid points per atom       ...     5201
UseSFitting                                  ... on

Time for X-Grid setup             =    2.555 sec


--------------------
CPCM SOLVATION MODEL
--------------------
CPCM parameters:
  Epsilon                                         ...      80.4000
  Refrac                                          ...       1.3300
  Rsolv                                           ...       1.3000
  Surface type                                    ... GAUSSIAN VDW
  Epsilon function type                           ...         CPCM
Radii:
 Radius for O  used is    3.4469 Bohr (=   1.8240 Ang.)
 Radius for C  used is    3.8550 Bohr (=   2.0400 Ang.)
 Radius for H  used is    2.4944 Bohr (=   1.3200 Ang.)
Calculating surface                               ...        done! (  0.0s)
GEPOL surface points                              ...         1911
GEPOL Volume                                      ...    2110.0959
GEPOL Surface-area                                ...    1098.3023
Calculating surface distance matrix               ...        done! (  0.0s)
Performing Cholesky decomposition & store         ...        done! (  0.1s)
Overall time for CPCM initialization              ...                 0.1s
--------------
SCF ITERATIONS
--------------
ITER       Energy         Delta-E        Max-DP      RMS-DP      [F,P]     Damp
               ***  Starting incremental Fock matrix formation  ***
  0   -844.7746778995   0.000000000000 0.00379138  0.00005718  0.0489765 0.7000
  1   -844.7767171258  -0.002039226258 0.00348362  0.00005670  0.0387189 0.7000
                               ***Turning on DIIS***
  2   -844.7783329618  -0.001615836080 0.00904213  0.00015496  0.0290492 0.0000
  3   -844.7824525001  -0.004119538297 0.00142256  0.00002295  0.0037860 0.0000
  4   -844.7825051559  -0.000052655749 0.00056277  0.00000981  0.0010104 0.0000
  5   -844.7825113050  -0.000006149159 0.00036963  0.00000735  0.0004490 0.0000
               *** Restarting incremental Fock matrix formation ***
                                   *** Resetting DIIS ***
  6   -844.7825127895  -0.000001484462 0.00016845  0.00000260  0.0002084 0.0000
  7   -844.7825126449   0.000000144622 0.00009064  0.00000165  0.0003360 0.0000
  8   -844.7825129398  -0.000000294934 0.00002505  0.00000043  0.0000400 0.0000
  9   -844.7825129491  -0.000000009316 0.00001291  0.00000024  0.0000438 0.0000
 10   -844.7825129495  -0.000000000340 0.00000721  0.00000013  0.0000034 0.0000
 11   -844.7825129509  -0.000000001469 0.00000277  0.00000006  0.0000023 0.0000
                 **** Energy Check signals convergence ****

               *****************************************************
               *                     SUCCESS                       *
               *           SCF CONVERGED AFTER  12 CYCLES          *
               *****************************************************

Old exchange energy                            =    -22.440994871 Eh
New exchange energy                            =    -22.440994208 Eh
Exchange energy change after final integration =      0.000000663 Eh
Total energy after final integration           =   -844.782512295 Eh
Final COS-X integration done in                =    16.453 sec
Total Energy       :         -844.78251229 Eh          -22987.70083 eV
  Last Energy change         ...   -6.5553e-09  Tolerance :   1.0000e-08
  Last MAX-Density change    ...    0.0000e+00  Tolerance :   1.0000e-07
             **** THE GBW FILE WAS UPDATED (UQ1_1e_0H_B3LYP_631Gd_opt.gbw) ****
             **** DENSITY UQ1_1e_0H_B3LYP_631Gd_opt.scfp WAS UPDATED ****
             **** ENERGY FILE WAS UPDATED (UQ1_1e_0H_B3LYP_631Gd_opt.en.tmp) ****
----------------------
UHF SPIN CONTAMINATION
----------------------

Warning: in a DFT calculation there is little theoretical justification to 
         calculate <S**2> as in Hartree-Fock theory. We will do it anyways
         but you should keep in mind that the values have only limited relevance

Expectation value of <S**2>     :     0.759849
Ideal value S*(S+1) for S=0.5   :     0.750000
Deviation                       :     0.009849

             **** THE GBW FILE WAS UPDATED (UQ1_1e_0H_B3LYP_631Gd_opt.gbw) ****
             **** DENSITY UQ1_1e_0H_B3LYP_631Gd_opt.scfp WAS UPDATED ****
Total SCF time: 0 days 0 hours 1 min 56 sec 

Maximum memory used throughout the entire SCF-calculation: 118.8 MB

-------------------------   --------------------
FINAL SINGLE POINT ENERGY      -844.782512294787
-------------------------   --------------------


           ************************************************************
           *        Program running with 4 parallel MPI-processes     *
           *              working on a common directory               *
           ************************************************************
------------------------------------------------------------------------------
                         ORCA SCF GRADIENT CALCULATION
------------------------------------------------------------------------------

 ... reading COSX grid (gridx3)
Gradient of the Kohn-Sham DFT energy:
Kohn-Sham wavefunction type      ... UKS
Hartree-Fock exchange scaling    ...    0.200
Number of operators              ...    2
Number of atoms                  ...   36
Basis set dimensions             ...  288
Integral neglect threshold       ... 2.5e-11
Integral primitive cutoff        ... 2.5e-12
SHARK Integral package           ... ON

Nuc. rep. gradient       (SHARK) ... done (  0.0 sec)
HCore & Overlap gradient (SHARK) ... done (  0.2 sec)
RI-J gradient            (SHARK) ... done (  1.2 sec)
COSX-gradient                    ... done ( 23.3 sec)
Exchange-correlation gradient    ... done

------------------
CARTESIAN GRADIENT
------------------

   1   O   :   -0.002706045    0.000800237    0.002142581
   2   C   :    0.002476705    0.000134870   -0.000749178
   3   C   :    0.001267538    0.000067019    0.000925662
   4   O   :   -0.000658418    0.001022855    0.000035486
   5   C   :   -0.001268214   -0.000677244    0.000449991
   6   C   :    0.000671616    0.005121047    0.001131912
   7   O   :    0.000024698   -0.001703285   -0.003191460
   8   C   :   -0.000642535    0.000173148    0.000538425
   9   C   :   -0.000876162   -0.003320387   -0.001570534
  10   C   :   -0.000375187    0.001109039    0.001038354
  11   C   :   -0.001827780   -0.002194790    0.000205957
  12   C   :    0.000906788    0.000360846   -0.000548866
  13   C   :    0.000227695    0.000194022    0.000160849
  14   C   :   -0.000968093   -0.000468508   -0.000478787
  15   C   :    0.000417556    0.000331410    0.000336951
  16   C   :    0.000623466    0.000772332   -0.000258376
  17   C   :   -0.000630258    0.000066666    0.001668024
  18   O   :    0.002027140   -0.001413941   -0.002128112
  19   H   :    0.000160268   -0.000054257   -0.000008015
  20   H   :    0.000121641    0.000039919   -0.000113996
  21   H   :    0.000492765   -0.000035538    0.000033010
  22   H   :    0.000366210   -0.000245086    0.000344990
  23   H   :   -0.000074307    0.000133878    0.000056112
  24   H   :    0.000402078    0.000280582   -0.000274041
  25   H   :    0.000159238    0.000197055    0.000035005
  26   H   :    0.000008364   -0.000238944   -0.000093700
  27   H   :   -0.000151672    0.000142731   -0.000042068
  28   H   :   -0.000090801   -0.000293067    0.000395998
  29   H   :    0.000237307    0.000132097   -0.000173431
  30   H   :    0.000090333    0.000107054    0.000014824
  31   H   :   -0.000021882   -0.000049263    0.000018130
  32   H   :    0.000053762   -0.000085906    0.000036298
  33   H   :   -0.000038817   -0.000035185   -0.000033138
  34   H   :   -0.000233052   -0.000367922    0.000187774
  35   H   :   -0.000471835   -0.000294634    0.000236643
  36   H   :    0.000278602    0.000296072   -0.000217706

Difference to translation invariance:
           :   -0.0000212894    0.0000049210    0.0001115675

Difference to rotation invariance:
           :   -0.0006882413    0.0024730611   -0.0008182897

Norm of the cartesian gradient     ...    0.0106079676
RMS gradient                       ...    0.0010207522
MAX gradient                       ...    0.0051210471

-------
TIMINGS
-------

Total SCF gradient time            ...       36.114 sec

One electron gradient       ....       0.228 sec  (  0.6%)
RI-J Coulomb gradient       ....       1.207 sec  (  3.3%)
COSX gradient               ....      23.328 sec  ( 64.6%)
XC gradient                 ....       9.553 sec  ( 26.5%)
CPCM gradient               ....       0.648 sec  (  1.8%)
   A-Matrix (El+Nuc)        ....       0.185 sec  (  0.5%)
   Potential                ....       0.462 sec  (  1.3%)

Maximum memory used throughout the entire SCFGRAD-calculation: 92.3 MB
------------------------------------------------------------------------------
                         ORCA GEOMETRY RELAXATION STEP
------------------------------------------------------------------------------

Reading the OPT-File                    .... done
Getting information on internals        .... done
Copying old internal coords+grads       .... done
Making the new internal coordinates     .... (new redundants).... done
Validating the new internal coordinates .... (new redundants).... done
Calculating the B-matrix                .... done
Calculating the G,G- and P matrices     .... done
Transforming gradient to internals      .... done
Projecting the internal gradient        .... done
Number of atoms                         ....  36
Number of internal coordinates          .... 166
Current Energy                          ....  -844.782512295 Eh
Current gradient norm                   ....     0.010607968 Eh/bohr
Maximum allowed component of the step   ....  0.300
Current trust radius                    ....  0.300
Updating the Hessian (BFGS)             .... done
Forming the augmented Hessian           .... done
Diagonalizing the augmented Hessian     .... done
Last element of RFO vector              ....  0.990325967
Lowest eigenvalues of augmented Hessian:
 -0.000182791  0.001595141  0.004894362  0.011647148  0.012062543
Length of the computed step             ....  0.140115997
The final length of the internal step   ....  0.140115997
Converting the step to cartesian space:
 Initial RMS(Int)=    0.0108751105
Transforming coordinates:
 Iter   0:  RMS(Cart)=    0.0408579992 RMS(Int)=    0.6883602671
 Iter   1:  RMS(Cart)=    0.0006836946 RMS(Int)=    0.0004160309
 Iter   2:  RMS(Cart)=    0.0000276703 RMS(Int)=    0.0000105295
 Iter   3:  RMS(Cart)=    0.0000012257 RMS(Int)=    0.0000008809
 Iter   4:  RMS(Cart)=    0.0000000572 RMS(Int)=    0.0000000253
done
Storing new coordinates                 .... done

                                .--------------------.
          ----------------------|Geometry convergence|-------------------------
          Item                value                   Tolerance       Converged
          ---------------------------------------------------------------------
          Energy change      -0.0000829757            0.0000002000      NO
          RMS gradient        0.0007417655            0.0000080000      NO
          MAX gradient        0.0034970577            0.0000300000      NO
          RMS step            0.0108751105            0.0001000000      NO
          MAX step            0.0393580750            0.0002000000      NO
          ........................................................
          Max(Bonds)      0.0025      Max(Angles)    0.96
          Max(Dihed)        2.26      Max(Improp)    0.00
          ---------------------------------------------------------------------

The optimization has not yet converged - more geometry cycles are needed


    ---------------------------------------------------------------------------
                         Redundant Internal Coordinates
                            (Angstroem and degrees)

        Definition                    Value    dE/dq     Step     New-Value
    ----------------------------------------------------------------------------
     1. B(C   1,O   0)                1.2749  0.003497  0.0003    1.2752   
     2. B(C   2,C   1)                1.4539 -0.000727  0.0007    1.4546   
     3. B(O   3,C   2)                1.3810  0.000579  0.0002    1.3812   
     4. B(C   4,O   3)                1.4329  0.000313 -0.0007    1.4322   
     5. B(C   5,C   2)                1.3779  0.001651 -0.0004    1.3775   
     6. B(O   6,C   5)                1.3889  0.002423 -0.0012    1.3876   
     7. B(C   7,O   6)                1.4313  0.000025  0.0006    1.4318   
     8. B(C   8,C   1)                1.4558 -0.001601 -0.0009    1.4549   
     9. B(C   9,C   8)                1.5151  0.001531 -0.0001    1.5150   
    10. B(C  10,C   8)                1.3848  0.000607  0.0008    1.3856   
    11. B(C  11,C  10)                1.5268  0.001208 -0.0007    1.5261   
    12. B(C  12,C  11)                1.5155 -0.000019 -0.0003    1.5152   
    13. B(C  13,C  12)                1.3437 -0.000356 -0.0001    1.3436   
    14. B(C  14,C  13)                1.5139  0.000551 -0.0004    1.5135   
    15. B(C  15,C  13)                1.5120 -0.000064  0.0004    1.5124   
    16. B(C  16,C  10)                1.4587 -0.001291 -0.0016    1.4571   
    17. B(C  16,C   5)                1.4517 -0.001988  0.0025    1.4542   
    18. B(O  17,C  16)                1.2757  0.003162  0.0009    1.2766   
    19. B(H  18,C   4)                1.0935 -0.000031  0.0000    1.0935   
    20. B(H  19,C   4)                1.0988  0.000098  0.0001    1.0989   
    21. B(H  20,C   4)                1.0932 -0.000198  0.0000    1.0932   
    22. B(H  21,C   7)                1.0941 -0.000003 -0.0001    1.0940   
    23. B(H  22,C   7)                1.0984  0.000026 -0.0006    1.0979   
    24. B(H  23,C   7)                1.0959  0.000531 -0.0009    1.0950   
    25. B(H  24,C   9)                1.0964 -0.000096  0.0000    1.0964   
    26. B(H  25,C   9)                1.0920 -0.000132 -0.0002    1.0918   
    27. B(H  26,C   9)                1.0988 -0.000091  0.0000    1.0988   
    28. B(H  27,C  11)                1.0983 -0.000255 -0.0000    1.0982   
    29. B(H  28,C  11)                1.0915  0.000205 -0.0001    1.0914   
    30. B(H  29,C  12)                1.0918  0.000036 -0.0000    1.0918   
    31. B(H  30,C  14)                1.0954 -0.000003  0.0000    1.0954   
    32. B(H  31,C  14)                1.0999 -0.000017 -0.0001    1.0998   
    33. B(H  32,C  14)                1.0999  0.000000  0.0000    1.0999   
    34. B(H  33,C  15)                1.0926  0.000186  0.0001    1.0926   
    35. B(H  34,C  15)                1.0994  0.000024 -0.0003    1.0991   
    36. B(H  35,C  15)                1.1006  0.000464 -0.0006    1.1000   
    37. A(O   0,C   1,C   8)          121.82  0.000797   -0.07    121.76   
    38. A(C   2,C   1,C   8)          116.73 -0.001744    0.26    116.99   
    39. A(O   0,C   1,C   2)          121.44  0.000948   -0.19    121.25   
    40. A(O   3,C   2,C   5)          119.42  0.000896    0.10    119.53   
    41. A(C   1,C   2,C   5)          121.27 -0.000011   -0.05    121.22   
    42. A(C   1,C   2,O   3)          119.27 -0.000882   -0.06    119.21   
    43. A(C   2,O   3,C   4)          115.46  0.002099   -0.11    115.34   
    44. A(H  18,C   4,H  20)          109.99  0.000346   -0.12    109.87   
    45. A(O   3,C   4,H  18)          106.33 -0.000069   -0.04    106.30   
    46. A(H  18,C   4,H  19)          109.21  0.000185   -0.04    109.17   
    47. A(O   3,C   4,H  19)          110.76 -0.000064    0.04    110.80   
    48. A(O   3,C   4,H  20)          110.67 -0.000641    0.07    110.74   
    49. A(H  19,C   4,H  20)          109.82  0.000247    0.08    109.90   
    50. A(C   2,C   5,C  16)          122.32  0.001609   -0.23    122.09   
    51. A(C   2,C   5,O   6)          119.58  0.000556    0.23    119.81   
    52. A(O   6,C   5,C  16)          118.10 -0.002160   -0.03    118.07   
    53. A(C   5,O   6,C   7)          113.31 -0.003202    0.96    114.28   
    54. A(H  22,C   7,H  23)          109.61  0.000092    0.03    109.64   
    55. A(O   6,C   7,H  23)          110.78 -0.000338   -0.18    110.60   
    56. A(H  21,C   7,H  23)          109.49 -0.000171    0.08    109.58   
    57. A(H  21,C   7,H  22)          109.06 -0.000190    0.09    109.16   
    58. A(O   6,C   7,H  22)          110.87 -0.000322    0.25    111.12   
    59. A(O   6,C   7,H  21)          106.96  0.000944   -0.27    106.69   
    60. A(C   9,C   8,C  10)          123.43 -0.000626   -0.01    123.42   
    61. A(C   1,C   8,C   9)          114.69 -0.000697    0.16    114.85   
    62. A(C   1,C   8,C  10)          121.86  0.001322   -0.15    121.71   
    63. A(H  25,C   9,H  26)          107.70  0.000057   -0.05    107.66   
    64. A(C   8,C   9,H  26)          111.26  0.000273    0.00    111.26   
    65. A(H  24,C   9,H  26)          105.97 -0.000188    0.02    105.99   
    66. A(H  24,C   9,H  25)          108.52 -0.000032    0.01    108.53   
    67. A(C   8,C   9,H  25)          112.60 -0.000444    0.07    112.67   
    68. A(C   8,C   9,H  24)          110.52  0.000338   -0.06    110.46   
    69. A(C   8,C  10,C  11)          123.07 -0.000608   -0.02    123.05   
    70. A(C  11,C  10,C  16)          115.71 -0.000140    0.07    115.78   
    71. A(C   8,C  10,C  16)          121.21  0.000748   -0.05    121.16   
    72. A(C  10,C  11,C  12)          113.45  0.000649   -0.14    113.30   
    73. A(H  27,C  11,H  28)          107.15  0.000176   -0.05    107.09   
    74. A(C  10,C  11,H  28)          107.89  0.000164    0.01    107.90   
    75. A(C  12,C  11,H  27)          108.20 -0.000162    0.03    108.23   
    76. A(C  10,C  11,H  27)          109.44 -0.000525    0.17    109.61   
    77. A(C  12,C  11,H  28)          110.52 -0.000329   -0.01    110.52   
    78. A(C  11,C  12,C  13)          128.17 -0.000346   -0.03    128.14   
    79. A(C  13,C  12,H  29)          117.16  0.000091    0.05    117.21   
    80. A(C  11,C  12,H  29)          114.67  0.000255   -0.02    114.65   
    81. A(C  14,C  13,C  15)          114.60 -0.000125    0.06    114.66   
    82. A(C  12,C  13,C  15)          124.76  0.000136   -0.09    124.66   
    83. A(C  12,C  13,C  14)          120.64 -0.000010    0.04    120.68   
    84. A(H  31,C  14,H  32)          106.22 -0.000025    0.01    106.23   
    85. A(C  13,C  14,H  32)          111.00 -0.000134   -0.01    110.99   
    86. A(H  30,C  14,H  31)          108.14  0.000027    0.01    108.14   
    87. A(C  13,C  14,H  31)          111.04  0.000113    0.03    111.07   
    88. A(C  13,C  14,H  30)          112.00 -0.000001   -0.02    111.98   
    89. A(H  30,C  14,H  32)          108.21  0.000020   -0.01    108.20   
    90. A(H  34,C  15,H  35)          106.43  0.000332    0.02    106.45   
    91. A(H  33,C  15,H  35)          109.10  0.000230   -0.17    108.93   
    92. A(C  13,C  15,H  35)          111.20  0.000241   -0.02    111.18   
    93. A(H  33,C  15,H  34)          107.49 -0.000124    0.02    107.52   
    94. A(C  13,C  15,H  34)          109.87 -0.000414    0.15    110.02   
    95. A(C  13,C  15,H  33)          112.49 -0.000244   -0.00    112.49   
    96. A(C  10,C  16,O  17)          123.03  0.001892   -0.19    122.84   
    97. A(C   5,C  16,O  17)          120.44  0.000054   -0.06    120.38   
    98. A(C   5,C  16,C  10)          116.51 -0.001951    0.25    116.77   
    99. D(C   5,C   2,C   1,O   0)    179.56 -0.000405    0.65    180.22   
   100. D(O   3,C   2,C   1,O   0)     -2.73 -0.000294    0.72     -2.01   
   101. D(O   3,C   2,C   1,C   8)    177.10  0.000158    0.30    177.40   
   102. D(C   5,C   2,C   1,C   8)     -0.60  0.000047    0.23     -0.37   
   103. D(C   4,O   3,C   2,C   5)   -113.21 -0.000258    0.56   -112.66   
   104. D(C   4,O   3,C   2,C   1)     69.04 -0.000347    0.50     69.54   
   105. D(H  19,C   4,O   3,C   2)     62.19 -0.000128    2.26     64.45   
   106. D(H  20,C   4,O   3,C   2)    -59.85  0.000040    2.07    -57.77   
   107. D(H  18,C   4,O   3,C   2)   -179.27  0.000018    2.20   -177.06   
   108. D(C  16,C   5,C   2,O   3)   -174.65  0.000371   -1.34   -175.99   
   109. D(C  16,C   5,C   2,C   1)      3.05  0.000442   -1.28      1.77   
   110. D(O   6,C   5,C   2,C   1)   -176.24  0.000014   -0.36   -176.59   
   111. D(O   6,C   5,C   2,O   3)      6.06 -0.000057   -0.41      5.65   
   112. D(C   7,O   6,C   5,C   2)   -103.76  0.000408    0.93   -102.83   
   113. D(C   7,O   6,C   5,C  16)     76.92 -0.000028    1.82     78.74   
   114. D(H  23,C   7,O   6,C   5)    -62.18 -0.000044   -0.53    -62.72   
   115. D(H  22,C   7,O   6,C   5)     59.75 -0.000379   -0.45     59.30   
   116. D(H  21,C   7,O   6,C   5)    178.55 -0.000219   -0.36    178.19   
   117. D(C  10,C   8,C   1,C   2)     -1.78 -0.000286    0.63     -1.15   
   118. D(C  10,C   8,C   1,O   0)    178.06  0.000168    0.20    178.26   
   119. D(C   9,C   8,C   1,C   2)    179.41 -0.000199    0.46    179.86   
   120. D(C   9,C   8,C   1,O   0)     -0.76  0.000255    0.03     -0.73   
   121. D(H  26,C   9,C   8,C  10)   -110.66  0.000035    0.29   -110.37   
   122. D(H  25,C   9,C   8,C  10)     10.36 -0.000008    0.28     10.64   
   123. D(H  25,C   9,C   8,C   1)   -170.85 -0.000072    0.46   -170.39   
   124. D(H  24,C   9,C   8,C  10)    131.90 -0.000115    0.31    132.20   
   125. D(H  26,C   9,C   8,C   1)     68.13 -0.000029    0.46     68.60   
   126. D(H  24,C   9,C   8,C   1)    -49.31 -0.000179    0.48    -48.83   
   127. D(C  16,C  10,C   8,C   1)      1.72  0.000169   -0.40      1.32   
   128. D(C  11,C  10,C   8,C   9)      0.89 -0.000006   -0.01      0.88   
   129. D(C  11,C  10,C   8,C   1)   -177.82  0.000087   -0.19   -178.01   
   130. D(C  16,C  10,C   8,C   9)   -179.57  0.000076   -0.21   -179.78   
   131. D(H  28,C  11,C  10,C  16)     21.45  0.000057    0.51     21.96   
   132. D(H  28,C  11,C  10,C   8)   -158.98  0.000139    0.31   -158.67   
   133. D(H  27,C  11,C  10,C  16)    137.72  0.000076    0.54    138.26   
   134. D(H  27,C  11,C  10,C   8)    -42.72  0.000158    0.34    -42.37   
   135. D(C  12,C  11,C  10,C  16)   -101.34 -0.000072    0.61   -100.73   
   136. D(C  12,C  11,C  10,C   8)     78.23  0.000009    0.41     78.64   
   137. D(H  29,C  12,C  11,H  28)    167.87 -0.000155    1.45    169.32   
   138. D(H  29,C  12,C  11,H  27)     50.84 -0.000087    1.50     52.34   
   139. D(H  29,C  12,C  11,C  10)    -70.80  0.000272    1.36    -69.44   
   140. D(C  13,C  12,C  11,H  28)    -12.20 -0.000123    1.49    -10.71   
   141. D(C  13,C  12,C  11,H  27)   -129.23 -0.000056    1.54   -127.69   
   142. D(C  13,C  12,C  11,C  10)    109.13  0.000303    1.40    110.53   
   143. D(C  15,C  13,C  12,H  29)    178.94  0.000121   -0.24    178.70   
   144. D(C  15,C  13,C  12,C  11)     -0.99  0.000088   -0.28     -1.27   
   145. D(C  14,C  13,C  12,H  29)     -1.30  0.000109   -0.12     -1.43   
   146. D(C  14,C  13,C  12,C  11)    178.77  0.000077   -0.17    178.60   
   147. D(H  32,C  14,C  13,C  15)    -60.26 -0.000025   -0.08    -60.34   
   148. D(H  32,C  14,C  13,C  12)    119.96 -0.000015   -0.18    119.78   
   149. D(H  31,C  14,C  13,C  15)     57.66 -0.000069   -0.06     57.61   
   150. D(H  31,C  14,C  13,C  12)   -122.12 -0.000059   -0.16   -122.28   
   151. D(H  30,C  14,C  13,C  15)    178.67  0.000044   -0.04    178.63   
   152. D(H  30,C  14,C  13,C  12)     -1.11  0.000054   -0.14     -1.25   
   153. D(H  35,C  15,C  13,C  14)    -70.32  0.000058   -1.75    -72.07   
   154. D(H  35,C  15,C  13,C  12)    109.45  0.000047   -1.63    107.81   
   155. D(H  34,C  15,C  13,C  14)     47.25  0.000355   -1.64     45.61   
   156. D(H  34,C  15,C  13,C  12)   -132.98  0.000344   -1.53   -134.51   
   157. D(H  33,C  15,C  13,C  14)    166.96 -0.000244   -1.51    165.45   
   158. D(H  33,C  15,C  13,C  12)    -13.27 -0.000255   -1.40    -14.67   
   159. D(O  17,C  16,C   5,C   2)    178.50 -0.000381    1.46    179.95   
   160. D(C  10,C  16,C   5,O   6)    176.25 -0.000095    0.59    176.84   
   161. D(C  10,C  16,C   5,C   2)     -3.05 -0.000535    1.47     -1.57   
   162. D(O  17,C  16,C  10,C  11)     -1.37  0.000140   -0.80     -2.17   
   163. D(O  17,C  16,C  10,C   8)    179.06  0.000066   -0.60    178.45   
   164. D(C   5,C  16,C  10,C  11)   -179.78  0.000331   -0.82   -180.60   
   165. D(C   5,C  16,C  10,C   8)      0.64  0.000257   -0.62      0.02   
   166. D(O  17,C  16,C   5,O   6)     -2.21  0.000059    0.57     -1.63   
    ----------------------------------------------------------------------------

         *************************************************************
         *                GEOMETRY OPTIMIZATION CYCLE  12            *
         *************************************************************
---------------------------------
CARTESIAN COORDINATES (ANGSTROEM)
---------------------------------
  O    -16.169518   -1.899120    2.482079
  C    -15.303835   -2.105430    1.568710
  C    -15.200180   -3.395481    0.904708
  O    -16.028818   -4.426606    1.302115
  C    -17.413293   -4.261346    0.974796
  C    -14.262064   -3.619037   -0.078898
  O    -14.234876   -4.837563   -0.742213
  C    -13.193194   -5.719815   -0.310227
  C    -14.368766   -1.071537    1.152388
  C    -14.521576    0.252630    1.872373
  C    -13.405154   -1.307569    0.185087
  C    -12.381428   -0.259853   -0.243014
  C    -11.229284   -0.114794    0.730256
  C     -9.944866   -0.467834    0.554270
  C     -8.919090   -0.214982    1.638002
  C     -9.396937   -1.126897   -0.691781
  C    -13.305264   -2.600074   -0.480202
  O    -12.449191   -2.843174   -1.395505
  H    -17.934014   -5.124386    1.398884
  H    -17.558321   -4.251917   -0.114455
  H    -17.806655   -3.339131    1.410629
  H    -13.306186   -6.644148   -0.884399
  H    -13.285520   -5.946882    0.759917
  H    -12.209759   -5.281718   -0.510028
  H    -15.571747    0.567539    1.876790
  H    -13.922916    1.047438    1.423070
  H    -14.226262    0.168846    2.927464
  H    -12.873105    0.717209   -0.341577
  H    -12.013538   -0.535167   -1.232972
  H    -11.496758    0.334455    1.688716
  H     -9.357376    0.284423    2.508921
  H     -8.094548    0.409479    1.264107
  H     -8.462537   -1.156889    1.975864
  H    -10.185412   -1.521435   -1.337146
  H     -8.743240   -1.966674   -0.416955
  H     -8.777630   -0.427042   -1.272092

----------------------------
CARTESIAN COORDINATES (A.U.)
----------------------------
  NO LB      ZA    FRAG     MASS         X           Y           Z
   0 O     8.0000    0    15.999  -30.555961   -3.588817    4.690449
   1 C     6.0000    0    12.011  -28.920057   -3.978686    2.964433
   2 C     6.0000    0    12.011  -28.724177   -6.416529    1.709650
   3 O     8.0000    0    15.999  -30.290077   -8.365073    2.460641
   4 C     6.0000    0    12.011  -32.906355   -8.052776    1.842097
   5 C     6.0000    0    12.011  -26.951395   -6.838988   -0.149096
   6 O     8.0000    0    15.999  -26.900017   -9.141668   -1.402579
   7 C     6.0000    0    12.011  -24.931523  -10.808884   -0.586244
   8 C     6.0000    0    12.011  -27.153032   -2.024911    2.177698
   9 C     6.0000    0    12.011  -27.441801    0.477402    3.538272
  10 C     6.0000    0    12.011  -25.332069   -2.470948    0.349763
  11 C     6.0000    0    12.011  -23.397508   -0.491052   -0.459230
  12 C     6.0000    0    12.011  -21.220272   -0.216928    1.379984
  13 C     6.0000    0    12.011  -18.793074   -0.884079    1.047419
  14 C     6.0000    0    12.011  -16.854637   -0.406258    3.095375
  15 C     6.0000    0    12.011  -17.757638   -2.129526   -1.307277
  16 C     6.0000    0    12.011  -25.143306   -4.913428   -0.907450
  17 O     8.0000    0    15.999  -23.525561   -5.372820   -2.637122
  18 H     1.0000    0     1.008  -33.890375   -9.683686    2.643507
  19 H     1.0000    0     1.008  -33.180417   -8.034960   -0.216288
  20 H     1.0000    0     1.008  -33.649700   -6.310044    2.665703
  21 H     1.0000    0     1.008  -25.145047  -12.555620   -1.671272
  22 H     1.0000    0     1.008  -25.105994  -11.237978    1.436035
  23 H     1.0000    0     1.008  -23.073101   -9.981001   -0.963812
  24 H     1.0000    0     1.008  -29.426338    1.072493    3.546620
  25 H     1.0000    0     1.008  -26.310498    1.979370    2.689213
  26 H     1.0000    0     1.008  -26.883738    0.319072    5.532105
  27 H     1.0000    0     1.008  -24.326644    1.355329   -0.645487
  28 H     1.0000    0     1.008  -22.702297   -1.011318   -2.329980
  29 H     1.0000    0     1.008  -21.725724    0.632028    3.191210
  30 H     1.0000    0     1.008  -17.682878    0.537481    4.741173
  31 H     1.0000    0     1.008  -15.296480    0.773803    2.388815
  32 H     1.0000    0     1.008  -15.991877   -2.186203    3.733842
  33 H     1.0000    0     1.008  -19.247640   -2.875096   -2.526839
  34 H     1.0000    0     1.008  -16.522329   -3.716475   -0.787931
  35 H     1.0000    0     1.008  -16.587317   -0.806992   -2.403906

--------------------------------
INTERNAL COORDINATES (ANGSTROEM)
--------------------------------
 O      0   0   0     0.000000000000     0.00000000     0.00000000
 C      1   0   0     1.275230682743     0.00000000     0.00000000
 C      2   1   0     1.454604650624   121.25215229     0.00000000
 O      3   2   1     1.381228782975   119.20825426   357.97553956
 C      4   3   2     1.432208024102   115.34306543    69.53801463
 C      3   2   1     1.377504630331   121.22581531   180.20757446
 O      6   3   2     1.387635220501   119.81389271   183.39381142
 C      7   6   3     1.431810848747   114.27522388   257.17025175
 C      2   1   3     1.454858414153   121.75555605   180.62036149
 C      9   2   1     1.514974580156   114.85471822   359.26505381
 C      9   2   1     1.385615828696   121.71455925   178.24691275
 C     11   9   2     1.526103777422   123.05144141   181.98771410
 C     12  11   9     1.515167737592   113.30490237    78.63549183
 C     13  12  11     1.343628567341   128.14165095   110.52553966
 C     14  13  12     1.513481502540   120.67767349   178.60058519
 C     14  13  12     1.512360181172   124.66326946   358.72736159
 C      6   3   2     1.454233340404   122.10047179     1.76074325
 O     17   6   3     1.276612197139   120.37311105   179.95865555
 H      5   4   3     1.093544555312   106.29662295   182.93583089
 H      5   4   3     1.098903209660   110.79958499    64.44769105
 H      5   4   3     1.093234939360   110.73513464   302.22603266
 H      8   7   6     1.093997922832   106.68617479   178.18526092
 H      8   7   6     1.097857879983   111.12168470    59.30072125
 H      8   7   6     1.094985207465   110.59927171   297.28443376
 H     10   9   2     1.096379311899   110.46166331   311.16739121
 H     10   9   2     1.091780726739   112.66955961   189.60478999
 H     10   9   2     1.098838935065   111.25823236    68.59533641
 H     12  11   9     1.098231748796   109.61142317   317.62652719
 H     12  11   9     1.091401715409   107.90142793   201.33107251
 H     13  12  11     1.091792450528   114.64602101   290.55522077
 H     15  14  13     1.095445252539   111.97989986   358.74604039
 H     15  14  13     1.099826364715   111.07236257   237.72330252
 H     15  14  13     1.099899446492   110.99054375   119.77923699
 H     16  14  13     1.092633624857   112.49199121   345.32922884
 H     16  14  13     1.099124961725   110.02446180   225.48619236
 H     16  14  13     1.100044926373   111.18388755   107.81045199

---------------------------
INTERNAL COORDINATES (A.U.)
---------------------------
 O      0   0   0     0.000000000000     0.00000000     0.00000000
 C      1   0   0     2.409836747958     0.00000000     0.00000000
 C      2   1   0     2.748804422808   121.25215229     0.00000000
 O      3   2   1     2.610144128112   119.20825426   357.97553956
 C      4   3   2     2.706480932358   115.34306543    69.53801463
 C      3   2   1     2.603106499535   121.22581531   180.20757446
 O      6   3   2     2.622250540529   119.81389271   183.39381142
 C      7   6   3     2.705730379708   114.27522388   257.17025175
 C      2   1   3     2.749283966380   121.75555605   180.62036149
 C      9   2   1     2.862887056348   114.85471822   359.26505381
 C      9   2   1     2.618434443062   121.71455925   178.24691275
 C     11   9   2     2.883918191270   123.05144141   181.98771410
 C     12  11   9     2.863252071002   113.30490237    78.63549183
 C     13  12  11     2.539090017988   128.14165095   110.52553966
 C     14  13  12     2.860065548556   120.67767349   178.60058519
 C     14  13  12     2.857946558263   124.66326946   358.72736159
 C      6   3   2     2.748102748182   122.10047179     1.76074325
 O     17   6   3     2.412447431817   120.37311105   179.95865555
 H      5   4   3     2.066499724781   106.29662295   182.93583089
 H      5   4   3     2.076626113945   110.79958499    64.44769105
 H      5   4   3     2.065914635425   110.73513464   302.22603266
 H      8   7   6     2.067356465231   106.68617479   178.18526092
 H      8   7   6     2.074650727136   111.12168470    59.30072125
 H      8   7   6     2.069222162805   110.59927171   297.28443376
 H     10   9   2     2.071856638386   110.46166331   311.16739121
 H     10   9   2     2.063166571830   112.66955961   189.60478999
 H     10   9   2     2.076504652562   111.25823236    68.59533641
 H     12  11   9     2.075357236802   109.61142317   317.62652719
 H     12  11   9     2.062450344214   107.90142793   201.33107251
 H     13  12  11     2.063188726580   114.64602101   290.55522077
 H     15  14  13     2.070091522002   111.97989986   358.74604039
 H     15  14  13     2.078370624178   111.07236257   237.72330252
 H     15  14  13     2.078508728721   110.99054375   119.77923699
 H     16  14  13     2.064778315694   112.49199121   345.32922884
 H     16  14  13     2.077045164618   110.02446180   225.48619236
 H     16  14  13     2.078783645854   111.18388755   107.81045199


           ************************************************************
           *        Program running with 4 parallel MPI-processes     *
           *              working on a common directory               *
           ************************************************************
------------------------------------------------------------------------------
                   ___                                                        
                  /   \      - P O W E R E D   B Y -                         
                 /     \                                                     
                 |  |  |   _    _      __       _____    __    __             
                 |  |  |  | |  | |    /  \     |  _  \  |  |  /  |          
                  \  \/   | |  | |   /    \    | | | |  |  | /  /          
                 / \  \   | |__| |  /  /\  \   | |_| |  |  |/  /          
                |  |  |   |  __  | /  /__\  \  |    /   |      \           
                |  |  |   | |  | | |   __   |  |    \   |  |\   \          
                \     /   | |  | | |  |  |  |  | |\  \  |  | \   \       
                 \___/    |_|  |_| |__|  |__|  |_| \__\ |__|  \__/        
                                                                              
                      - O R C A' S   B I G   F R I E N D -                    
                                      &                                       
                       - I N T E G R A L  F E E D E R -                       
                                                                              
 v1 FN, 2020, v2 2021                                                         
------------------------------------------------------------------------------


Reading SHARK input file UQ1_1e_0H_B3LYP_631Gd_opt.SHARKINP.tmp ... ok
----------------------
SHARK INTEGRAL PACKAGE
----------------------

Number of atoms                             ...     36
Number of basis functions                   ...    288
Number of shells                            ...    144
Maximum angular momentum                    ...      2
Integral batch strategy                     ... SHARK/LIBINT Hybrid
RI-J (if used) integral strategy            ... SPLIT-RIJ (Revised 2003 algorithm where possible)
Printlevel                                  ...      1
Contraction scheme used                     ... SEGMENTED contraction
Coulomb Range Separation                    ... NOT USED
Exchange Range Separation                   ... NOT USED
Finite Nucleus Model                        ... NOT USED
Auxiliary Coulomb fitting basis             ... AVAILABLE
   # of basis functions in Aux-J            ...   1080
   # of shells in Aux-J                     ...    360
   Maximum angular momentum in Aux-J        ...      4
Auxiliary J/K fitting basis                 ... NOT available
Auxiliary Correlation fitting basis         ... NOT available
Auxiliary 'external' fitting basis          ... NOT available
Integral threshold                          ...     2.500000e-11
Primitive cut-off                           ...     2.500000e-12
Primitive pair pre-selection threshold      ...     2.500000e-12

Calculating pre-screening integrals         ... done (  0.0 sec) Dimension = 144
Organizing shell pair data                  ... done (  0.0 sec)
Shell pair information
Total number of shell pairs                 ...     10440
Shell pairs after pre-screening             ...      8056
Total number of primitive shell pairs       ...     59085
Primitive shell pairs kept                  ...     25701
          la=0 lb=0:   2970 shell pairs
          la=1 lb=0:   2692 shell pairs
          la=1 lb=1:    609 shell pairs
          la=2 lb=0:   1128 shell pairs
          la=2 lb=1:    538 shell pairs
          la=2 lb=2:    119 shell pairs

Calculating one electron integrals          ... done (  0.0 sec)
Calculating RI/J V-Matrix + Cholesky decomp.... done (  0.1 sec)
Calculating Nuclear repulsion               ... done (  0.0 sec) ENN=   1342.030059923570 Eh

SHARK setup successfully completed in   0.3 seconds

Maximum memory used throughout the entire GTOINT-calculation: 19.8 MB
[1717819607.143614] [eu-a2p-502:104563:0]          mpool.c:38   UCX  WARN  object 0x2981f80 was not returned to mpool ucp_requests
[1717819607.143635] [eu-a2p-502:104563:0]          mpool.c:38   UCX  WARN  object 0x2982140 was not returned to mpool ucp_requests
[1717819607.143638] [eu-a2p-502:104563:0]          mpool.c:38   UCX  WARN  object 0x2982300 was not returned to mpool ucp_requests
[1717819607.143641] [eu-a2p-502:104563:0]          mpool.c:38   UCX  WARN  object 0x29824c0 was not returned to mpool ucp_requests
[1717819607.143644] [eu-a2p-502:104563:0]          mpool.c:38   UCX  WARN  object 0x2982680 was not returned to mpool ucp_requests
[1717819607.143646] [eu-a2p-502:104563:0]          mpool.c:38   UCX  WARN  object 0x2982840 was not returned to mpool ucp_requests
[1717819607.143648] [eu-a2p-502:104563:0]          mpool.c:38   UCX  WARN  object 0x2982a00 was not returned to mpool ucp_requests
[1717819607.143651] [eu-a2p-502:104563:0]          mpool.c:38   UCX  WARN  object 0x2982bc0 was not returned to mpool ucp_requests
[1717819607.143653] [eu-a2p-502:104563:0]          mpool.c:38   UCX  WARN  object 0x2982d80 was not returned to mpool ucp_requests
[1717819607.143655] [eu-a2p-502:104563:0]          mpool.c:38   UCX  WARN  object 0x2982f40 was not returned to mpool ucp_requests
[1717819607.143657] [eu-a2p-502:104563:0]          mpool.c:38   UCX  WARN  object 0x2983100 was not returned to mpool ucp_requests
[1717819607.143660] [eu-a2p-502:104563:0]          mpool.c:38   UCX  WARN  object 0x29832c0 was not returned to mpool ucp_requests
[1717819607.143662] [eu-a2p-502:104563:0]          mpool.c:38   UCX  WARN  object 0x2983480 was not returned to mpool ucp_requests
[1717819607.143664] [eu-a2p-502:104563:0]          mpool.c:38   UCX  WARN  object 0x2983640 was not returned to mpool ucp_requests
[1717819607.143667] [eu-a2p-502:104563:0]          mpool.c:38   UCX  WARN  object 0x2983800 was not returned to mpool ucp_requests
[1717819607.143669] [eu-a2p-502:104563:0]          mpool.c:38   UCX  WARN  object 0x29839c0 was not returned to mpool ucp_requests
[1717819607.143671] [eu-a2p-502:104563:0]          mpool.c:38   UCX  WARN  object 0x2983b80 was not returned to mpool ucp_requests
[1717819607.143673] [eu-a2p-502:104563:0]          mpool.c:38   UCX  WARN  object 0x2983d40 was not returned to mpool ucp_requests
[1717819607.143824] [eu-a2p-502:104561:0]          mpool.c:38   UCX  WARN  object 0x38a8f40 was not returned to mpool ucp_requests
[1717819607.143841] [eu-a2p-502:104561:0]          mpool.c:38   UCX  WARN  object 0x38a9100 was not returned to mpool ucp_requests
[1717819607.143846] [eu-a2p-502:104561:0]          mpool.c:38   UCX  WARN  object 0x38a92c0 was not returned to mpool ucp_requests
[1717819607.143849] [eu-a2p-502:104561:0]          mpool.c:38   UCX  WARN  object 0x38a9480 was not returned to mpool ucp_requests
[1717819607.143852] [eu-a2p-502:104561:0]          mpool.c:38   UCX  WARN  object 0x38a9640 was not returned to mpool ucp_requests
[1717819607.143854] [eu-a2p-502:104561:0]          mpool.c:38   UCX  WARN  object 0x38a9800 was not returned to mpool ucp_requests
[1717819607.143856] [eu-a2p-502:104561:0]          mpool.c:38   UCX  WARN  object 0x38a9b80 was not returned to mpool ucp_requests
[1717819607.143859] [eu-a2p-502:104561:0]          mpool.c:38   UCX  WARN  object 0x38a9d40 was not returned to mpool ucp_requests
[1717819607.166109] [eu-a2p-502:104562:0]          mpool.c:38   UCX  WARN  object 0x2975980 was not returned to mpool ucp_requests
[1717819607.166145] [eu-a2p-502:104562:0]          mpool.c:38   UCX  WARN  object 0x2975b40 was not returned to mpool ucp_requests
[1717819607.166150] [eu-a2p-502:104562:0]          mpool.c:38   UCX  WARN  object 0x2975d00 was not returned to mpool ucp_requests
[1717819607.166153] [eu-a2p-502:104562:0]          mpool.c:38   UCX  WARN  object 0x2975ec0 was not returned to mpool ucp_requests
[1717819607.166157] [eu-a2p-502:104562:0]          mpool.c:38   UCX  WARN  object 0x2976080 was not returned to mpool ucp_requests
[1717819607.166161] [eu-a2p-502:104562:0]          mpool.c:38   UCX  WARN  object 0x2976240 was not returned to mpool ucp_requests
[1717819607.166164] [eu-a2p-502:104562:0]          mpool.c:38   UCX  WARN  object 0x2976400 was not returned to mpool ucp_requests
[1717819607.166167] [eu-a2p-502:104562:0]          mpool.c:38   UCX  WARN  object 0x29765c0 was not returned to mpool ucp_requests
[1717819607.166170] [eu-a2p-502:104562:0]          mpool.c:38   UCX  WARN  object 0x2976780 was not returned to mpool ucp_requests
[1717819607.166173] [eu-a2p-502:104562:0]          mpool.c:38   UCX  WARN  object 0x2976940 was not returned to mpool ucp_requests
[1717819607.166176] [eu-a2p-502:104562:0]          mpool.c:38   UCX  WARN  object 0x2976b00 was not returned to mpool ucp_requests
[1717819607.166179] [eu-a2p-502:104562:0]          mpool.c:38   UCX  WARN  object 0x2976cc0 was not returned to mpool ucp_requests
[1717819607.166182] [eu-a2p-502:104562:0]          mpool.c:38   UCX  WARN  object 0x2976e80 was not returned to mpool ucp_requests
[1717819607.166185] [eu-a2p-502:104562:0]          mpool.c:38   UCX  WARN  object 0x2977040 was not returned to mpool ucp_requests
[1717819607.166188] [eu-a2p-502:104562:0]          mpool.c:38   UCX  WARN  object 0x2977200 was not returned to mpool ucp_requests
[1717819607.166191] [eu-a2p-502:104562:0]          mpool.c:38   UCX  WARN  object 0x29773c0 was not returned to mpool ucp_requests


           ************************************************************
           *        Program running with 4 parallel MPI-processes     *
           *              working on a common directory               *
           ************************************************************

Diagonalization of the overlap matrix:
Smallest eigenvalue                        ... 4.032e-04
Time for diagonalization                   ...    0.011 sec
Threshold for overlap eigenvalues          ... 1.000e-08
Number of eigenvalues below threshold      ... 0
Time for construction of square roots      ...    0.006 sec
Total time needed                          ...    0.018 sec

-------------------
DFT GRID GENERATION
-------------------

General Integration Accuracy     IntAcc      ... 4.959
Radial Grid Type                 RadialGrid  ... OptM3 with GC (2021)
Angular Grid (max. ang.)         AngularGrid ... 6 (Lebedev-590)
Angular grid pruning method      GridPruning ... 4 (adaptive)
Weight generation scheme         WeightScheme... Becke
Basis function cutoff            BFCut       ... 1.0000e-11
Integration weight cutoff        WCut        ... 1.0000e-14
Angular grids for H and He will be reduced by one unit
Partially contracted basis set               ... off
Rotationally invariant grid construction     ... off

Total number of grid points                  ...   410681
Total number of batches                      ...     6434
Average number of points per batch           ...       63
Average number of grid points per atom       ...    11408
Time for grid setup =    5.238 sec

--------------------
COSX GRID GENERATION
--------------------

GRIDX 1
-------
General Integration Accuracy     IntAcc      ... 4.020
Radial Grid Type                 RadialGrid  ... OptM3 with GC (2021)
Angular Grid (max. ang.)         AngularGrid ... 2 (Lebedev-110)
Angular grid pruning method      GridPruning ... 4 (adaptive)
Weight generation scheme         WeightScheme... Becke
Basis function cutoff            BFCut       ... 1.0000e-11
Integration weight cutoff        WCut        ... 1.0000e-14
Angular grids for H and He will be reduced by one unit
Partially contracted basis set               ... on
Rotationally invariant grid construction     ... off

Total number of grid points                  ...    45142
Total number of batches                      ...      726
Average number of points per batch           ...       62
Average number of grid points per atom       ...     1254
UseSFitting                                  ... on

GRIDX 2
-------
General Integration Accuracy     IntAcc      ... 4.338
Radial Grid Type                 RadialGrid  ... OptM3 with GC (2021)
Angular Grid (max. ang.)         AngularGrid ... 3 (Lebedev-194)
Angular grid pruning method      GridPruning ... 4 (adaptive)
Weight generation scheme         WeightScheme... Becke
Basis function cutoff            BFCut       ... 1.0000e-11
Integration weight cutoff        WCut        ... 1.0000e-14
Angular grids for H and He will be reduced by one unit
Partially contracted basis set               ... on
Rotationally invariant grid construction     ... off

Total number of grid points                  ...    98613
Total number of batches                      ...     1560
Average number of points per batch           ...       63
Average number of grid points per atom       ...     2739
UseSFitting                                  ... on

GRIDX 3
-------
General Integration Accuracy     IntAcc      ... 4.871
Radial Grid Type                 RadialGrid  ... OptM3 with GC (2021)
Angular Grid (max. ang.)         AngularGrid ... 4 (Lebedev-302)
Angular grid pruning method      GridPruning ... 4 (adaptive)
Weight generation scheme         WeightScheme... Becke
Basis function cutoff            BFCut       ... 1.0000e-11
Integration weight cutoff        WCut        ... 1.0000e-14
Angular grids for H and He will be reduced by one unit
Partially contracted basis set               ... on
Rotationally invariant grid construction     ... off

Total number of grid points                  ...   187273
Total number of batches                      ...     2943
Average number of points per batch           ...       63
Average number of grid points per atom       ...     5202
UseSFitting                                  ... on

Time for X-Grid setup             =    2.544 sec


--------------------
CPCM SOLVATION MODEL
--------------------
CPCM parameters:
  Epsilon                                         ...      80.4000
  Refrac                                          ...       1.3300
  Rsolv                                           ...       1.3000
  Surface type                                    ... GAUSSIAN VDW
  Epsilon function type                           ...         CPCM
Radii:
 Radius for O  used is    3.4469 Bohr (=   1.8240 Ang.)
 Radius for C  used is    3.8550 Bohr (=   2.0400 Ang.)
 Radius for H  used is    2.4944 Bohr (=   1.3200 Ang.)
Calculating surface                               ...        done! (  0.0s)
GEPOL surface points                              ...         1918
GEPOL Volume                                      ...    2118.4716
GEPOL Surface-area                                ...    1100.9280
Calculating surface distance matrix               ...        done! (  0.0s)
Performing Cholesky decomposition & store         ...        done! (  0.1s)
Overall time for CPCM initialization              ...                 0.1s
--------------
SCF ITERATIONS
--------------
ITER       Energy         Delta-E        Max-DP      RMS-DP      [F,P]     Damp
               ***  Starting incremental Fock matrix formation  ***
  0   -844.7804364091   0.000000000000 0.00136804  0.00003274  0.0149374 0.7000
  1   -844.7809879769  -0.000551567825 0.00125873  0.00003138  0.0118181 0.7000
                               ***Turning on DIIS***
  2   -844.7814262783  -0.000438301431 0.00324214  0.00008410  0.0088811 0.0000
  3   -844.7825483783  -0.001122100032 0.00054270  0.00001227  0.0012016 0.0000
  4   -844.7825647402  -0.000016361815 0.00040941  0.00000866  0.0003291 0.0000
               *** Restarting incremental Fock matrix formation ***
                                   *** Resetting DIIS ***
  5   -844.7825672117  -0.000002471517 0.00037019  0.00000580  0.0004226 0.0000
  6   -844.7825663180   0.000000893635 0.00024069  0.00000377  0.0008147 0.0000
  7   -844.7825677008  -0.000001382801 0.00003171  0.00000058  0.0000504 0.0000
  8   -844.7825677066  -0.000000005721 0.00003393  0.00000035  0.0000413 0.0000
  9   -844.7825677235  -0.000000016900 0.00001043  0.00000015  0.0000125 0.0000
 10   -844.7825677277  -0.000000004204 0.00000867  0.00000011  0.0000036 0.0000
 11   -844.7825677291  -0.000000001410 0.00000348  0.00000005  0.0000024 0.0000
                 **** Energy Check signals convergence ****

               *****************************************************
               *                     SUCCESS                       *
               *           SCF CONVERGED AFTER  12 CYCLES          *
               *****************************************************

Old exchange energy                            =    -22.441037513 Eh
New exchange energy                            =    -22.441038480 Eh
Exchange energy change after final integration =     -0.000000968 Eh
Total energy after final integration           =   -844.782568692 Eh
Final COS-X integration done in                =    16.290 sec
Total Energy       :         -844.78256869 Eh          -22987.70237 eV
  Last Energy change         ...    5.3510e-09  Tolerance :   1.0000e-08
  Last MAX-Density change    ...    0.0000e+00  Tolerance :   1.0000e-07
             **** THE GBW FILE WAS UPDATED (UQ1_1e_0H_B3LYP_631Gd_opt.gbw) ****
             **** DENSITY UQ1_1e_0H_B3LYP_631Gd_opt.scfp WAS UPDATED ****
             **** ENERGY FILE WAS UPDATED (UQ1_1e_0H_B3LYP_631Gd_opt.en.tmp) ****
----------------------
UHF SPIN CONTAMINATION
----------------------

Warning: in a DFT calculation there is little theoretical justification to 
         calculate <S**2> as in Hartree-Fock theory. We will do it anyways
         but you should keep in mind that the values have only limited relevance

Expectation value of <S**2>     :     0.759895
Ideal value S*(S+1) for S=0.5   :     0.750000
Deviation                       :     0.009895

             **** THE GBW FILE WAS UPDATED (UQ1_1e_0H_B3LYP_631Gd_opt.gbw) ****
             **** DENSITY UQ1_1e_0H_B3LYP_631Gd_opt.scfp WAS UPDATED ****
Total SCF time: 0 days 0 hours 1 min 59 sec 

Maximum memory used throughout the entire SCF-calculation: 119.6 MB

-------------------------   --------------------
FINAL SINGLE POINT ENERGY      -844.782568691571
-------------------------   --------------------


           ************************************************************
           *        Program running with 4 parallel MPI-processes     *
           *              working on a common directory               *
           ************************************************************
------------------------------------------------------------------------------
                         ORCA SCF GRADIENT CALCULATION
------------------------------------------------------------------------------

 ... reading COSX grid (gridx3)
Gradient of the Kohn-Sham DFT energy:
Kohn-Sham wavefunction type      ... UKS
Hartree-Fock exchange scaling    ...    0.200
Number of operators              ...    2
Number of atoms                  ...   36
Basis set dimensions             ...  288
Integral neglect threshold       ... 2.5e-11
Integral primitive cutoff        ... 2.5e-12
SHARK Integral package           ... ON

Nuc. rep. gradient       (SHARK) ... done (  0.0 sec)
HCore & Overlap gradient (SHARK) ... done (  0.2 sec)
RI-J gradient            (SHARK) ... done (  1.2 sec)
COSX-gradient                    ... done ( 23.2 sec)
Exchange-correlation gradient    ... done

------------------
CARTESIAN GRADIENT
------------------

   1   O   :   -0.002408393    0.000688013    0.002442506
   2   C   :    0.002913229    0.000456103   -0.002225382
   3   C   :    0.001084500   -0.000093733    0.001374914
   4   O   :   -0.001327587    0.000898895   -0.000440372
   5   C   :   -0.000981736   -0.000352810    0.000379974
   6   C   :   -0.000874702    0.003682133    0.001266667
   7   O   :    0.001669286   -0.000811983   -0.002424408
   8   C   :    0.000306333   -0.001546034    0.001022536
   9   C   :   -0.001516764   -0.003007518   -0.000418151
  10   C   :    0.000049799    0.001335763    0.000840977
  11   C   :   -0.000838932   -0.002628417   -0.000753039
  12   C   :    0.000721521    0.000542556   -0.000343240
  13   C   :    0.000171814    0.000077811    0.000100068
  14   C   :   -0.000743620    0.000067272   -0.000342939
  15   C   :    0.000398829    0.000390564    0.000142332
  16   C   :    0.000677840    0.000591492   -0.000105715
  17   C   :   -0.001542894    0.001740091    0.002768148
  18   O   :    0.002339429   -0.000907951   -0.003039888
  19   H   :    0.000239244   -0.000039065    0.000061015
  20   H   :    0.000040243   -0.000154845   -0.000114341
  21   H   :    0.000453629   -0.000072780   -0.000010952
  22   H   :    0.000013599   -0.000192102    0.000149501
  23   H   :    0.000151284   -0.000017055   -0.000213832
  24   H   :   -0.000601536    0.000293503   -0.000346087
  25   H   :    0.000104188    0.000138118   -0.000022638
  26   H   :   -0.000101308   -0.000240110    0.000075295
  27   H   :   -0.000102206    0.000175837   -0.000072654
  28   H   :    0.000094974   -0.000267832    0.000250190
  29   H   :    0.000187185    0.000116583   -0.000134130
  30   H   :    0.000017493   -0.000096776    0.000051955
  31   H   :   -0.000046465   -0.000083023    0.000021648
  32   H   :    0.000029164   -0.000122980    0.000070910
  33   H   :   -0.000077266   -0.000047905   -0.000022278
  34   H   :   -0.000070628   -0.000332854    0.000098020
  35   H   :   -0.000409510   -0.000286684    0.000041050
  36   H   :   -0.000080247    0.000109396   -0.000032368

Difference to translation invariance:
           :   -0.0000602117    0.0000016757    0.0000952899

Difference to rotation invariance:
           :   -0.0005219229    0.0021982873   -0.0009201670

Norm of the cartesian gradient     ...    0.0108243443
RMS gradient                       ...    0.0010415730
MAX gradient                       ...    0.0036821333

-------
TIMINGS
-------

Total SCF gradient time            ...       36.627 sec

One electron gradient       ....       0.226 sec  (  0.6%)
RI-J Coulomb gradient       ....       1.192 sec  (  3.3%)
COSX gradient               ....      23.209 sec  ( 63.4%)
XC gradient                 ....      10.300 sec  ( 28.1%)
CPCM gradient               ....       0.657 sec  (  1.8%)
   A-Matrix (El+Nuc)        ....       0.196 sec  (  0.5%)
   Potential                ....       0.461 sec  (  1.3%)

Maximum memory used throughout the entire SCFGRAD-calculation: 95.0 MB
------------------------------------------------------------------------------
                         ORCA GEOMETRY RELAXATION STEP
------------------------------------------------------------------------------

Reading the OPT-File                    .... done
Getting information on internals        .... done
Copying old internal coords+grads       .... done
Making the new internal coordinates     .... (new redundants).... done
Validating the new internal coordinates .... (new redundants).... done
Calculating the B-matrix                .... done
Calculating the G,G- and P matrices     .... done
Transforming gradient to internals      .... done
Projecting the internal gradient        .... done
Number of atoms                         ....  36
Number of internal coordinates          .... 166
Current Energy                          ....  -844.782568692 Eh
Current gradient norm                   ....     0.010824344 Eh/bohr
Maximum allowed component of the step   ....  0.300
Current trust radius                    ....  0.300
Updating the Hessian (BFGS)             .... done
Forming the augmented Hessian           .... done
Diagonalizing the augmented Hessian     .... done
Last element of RFO vector              ....  0.986044035
Lowest eigenvalues of augmented Hessian:
 -0.000325952  0.003599167  0.005439082  0.011633198  0.012067333
Length of the computed step             ....  0.168841057
The final length of the internal step   ....  0.168841057
Converting the step to cartesian space:
 Initial RMS(Int)=    0.0131046075
Transforming coordinates:
 Iter   0:  RMS(Cart)=    0.0456261722 RMS(Int)=    0.4871847506
 Iter   1:  RMS(Cart)=    0.0010860071 RMS(Int)=    0.0005552521
 Iter   2:  RMS(Cart)=    0.0000548538 RMS(Int)=    0.0000214252
 Iter   3:  RMS(Cart)=    0.0000029033 RMS(Int)=    0.0000016420
 Iter   4:  RMS(Cart)=    0.0000001616 RMS(Int)=    0.0000000776
 Iter   5:  RMS(Cart)=    0.0000000089 RMS(Int)=    0.0000000053
done
Storing new coordinates                 .... done

                                .--------------------.
          ----------------------|Geometry convergence|-------------------------
          Item                value                   Tolerance       Converged
          ---------------------------------------------------------------------
          Energy change      -0.0000563968            0.0000002000      NO
          RMS gradient        0.0006620215            0.0000080000      NO
          MAX gradient        0.0039243785            0.0000300000      NO
          RMS step            0.0131046075            0.0001000000      NO
          MAX step            0.0501957060            0.0002000000      NO
          ........................................................
          Max(Bonds)      0.0051      Max(Angles)    1.00
          Max(Dihed)        2.88      Max(Improp)    0.00
          ---------------------------------------------------------------------

The optimization has not yet converged - more geometry cycles are needed


    ---------------------------------------------------------------------------
                         Redundant Internal Coordinates
                            (Angstroem and degrees)

        Definition                    Value    dE/dq     Step     New-Value
    ----------------------------------------------------------------------------
     1. B(C   1,O   0)                1.2752  0.003492 -0.0035    1.2717   
     2. B(C   2,C   1)                1.4546 -0.000363 -0.0003    1.4543   
     3. B(O   3,C   2)                1.3812  0.000700 -0.0016    1.3796   
     4. B(C   4,O   3)                1.4322  0.000084 -0.0001    1.4321   
     5. B(C   5,C   2)                1.3775  0.001547 -0.0021    1.3754   
     6. B(O   6,C   5)                1.3876  0.002903 -0.0034    1.3843   
     7. B(C   7,O   6)                1.4318  0.000997 -0.0001    1.4317   
     8. B(C   8,C   1)                1.4549 -0.001766  0.0036    1.4585   
     9. B(C   9,C   8)                1.5150  0.001619 -0.0035    1.5115   
    10. B(C  10,C   8)                1.3856  0.000763 -0.0012    1.3844   
    11. B(C  11,C  10)                1.5261  0.001129 -0.0023    1.5238   
    12. B(C  12,C  11)                1.5152 -0.000075  0.0001    1.5153   
    13. B(C  13,C  12)                1.3436 -0.000363  0.0002    1.3439   
    14. B(C  14,C  13)                1.5135  0.000376 -0.0007    1.5127   
    15. B(C  15,C  13)                1.5124  0.000013 -0.0003    1.5121   
    16. B(C  16,C  10)                1.4571 -0.001880  0.0051    1.4622   
    17. B(C  16,C   5)                1.4542 -0.000369  0.0019    1.4561   
    18. B(O  17,C  16)                1.2766  0.003924 -0.0032    1.2734   
    19. B(H  18,C   4)                1.0935 -0.000059  0.0001    1.0937   
    20. B(H  19,C   4)                1.0989  0.000108 -0.0003    1.0986   
    21. B(H  20,C   4)                1.0932 -0.000234  0.0008    1.0940   
    22. B(H  21,C   7)                1.0940  0.000084  0.0002    1.0942   
    23. B(H  22,C   7)                1.0979 -0.000222  0.0009    1.0987   
    24. B(H  23,C   7)                1.0950 -0.000355 -0.0005    1.0945   
    25. B(H  24,C   9)                1.0964 -0.000061  0.0002    1.0965   
    26. B(H  25,C   9)                1.0918 -0.000262  0.0005    1.0923   
    27. B(H  26,C   9)                1.0988 -0.000112  0.0003    1.0991   
    28. B(H  27,C  11)                1.0982 -0.000302  0.0006    1.0988   
    29. B(H  28,C  11)                1.0914  0.000157 -0.0002    1.0912   
    30. B(H  29,C  12)                1.0918 -0.000000  0.0000    1.0918   
    31. B(H  30,C  14)                1.0954 -0.000004  0.0000    1.0955   
    32. B(H  31,C  14)                1.0998 -0.000069  0.0002    1.1000   
    33. B(H  32,C  14)                1.0999 -0.000001 -0.0001    1.0998   
    34. B(H  33,C  15)                1.0926  0.000114 -0.0002    1.0924   
    35. B(H  34,C  15)                1.0991 -0.000017  0.0001    1.0992   
    36. B(H  35,C  15)                1.1000  0.000046 -0.0001    1.0999   
    37. A(O   0,C   1,C   8)          121.76  0.000257   -0.04    121.71   
    38. A(C   2,C   1,C   8)          116.99 -0.000739    0.17    117.15   
    39. A(O   0,C   1,C   2)          121.25  0.000483   -0.11    121.14   
    40. A(O   3,C   2,C   5)          119.53  0.001043   -0.36    119.17   
    41. A(C   1,C   2,C   5)          121.23 -0.000329    0.16    121.39   
    42. A(C   1,C   2,O   3)          119.21 -0.000707    0.16    119.37   
    43. A(C   2,O   3,C   4)          115.34  0.002055   -0.47    114.87   
    44. A(H  18,C   4,H  20)          109.87  0.000332   -0.06    109.81   
    45. A(O   3,C   4,H  18)          106.30 -0.000287    0.10    106.39   
    46. A(H  18,C   4,H  19)          109.17  0.000118   -0.03    109.14   
    47. A(O   3,C   4,H  19)          110.80  0.000047   -0.01    110.79   
    48. A(O   3,C   4,H  20)          110.74 -0.000500    0.14    110.88   
    49. A(H  19,C   4,H  20)          109.90  0.000284   -0.13    109.78   
    50. A(C   2,C   5,C  16)          122.10  0.000734   -0.19    121.91   
    51. A(C   2,C   5,O   6)          119.81  0.000868   -0.81    119.00   
    52. A(O   6,C   5,C  16)          118.07 -0.001599    1.00    119.06   
    53. A(C   5,O   6,C   7)          114.28  0.001062   -0.12    114.15   
    54. A(H  22,C   7,H  23)          109.64  0.000286    0.06    109.70   
    55. A(O   6,C   7,H  23)          110.60 -0.001087    0.32    110.92   
    56. A(H  21,C   7,H  23)          109.57  0.000169    0.10    109.68   
    57. A(H  21,C   7,H  22)          109.16 -0.000118   -0.05    109.11   
    58. A(O   6,C   7,H  22)          111.12  0.000408   -0.38    110.75   
    59. A(O   6,C   7,H  21)          106.69  0.000350   -0.05    106.64   
    60. A(C   9,C   8,C  10)          123.42 -0.000749    0.18    123.60   
    61. A(C   1,C   8,C   9)          114.85 -0.000105   -0.02    114.83   
    62. A(C   1,C   8,C  10)          121.71  0.000854   -0.16    121.56   
    63. A(H  25,C   9,H  26)          107.66 -0.000057    0.03    107.69   
    64. A(C   8,C   9,H  26)          111.26  0.000278   -0.09    111.17   
    65. A(H  24,C   9,H  26)          105.99 -0.000126    0.00    105.99   
    66. A(H  24,C   9,H  25)          108.53 -0.000059    0.04    108.57   
    67. A(C   8,C   9,H  25)          112.67 -0.000207    0.06    112.73   
    68. A(C   8,C   9,H  24)          110.46  0.000164   -0.05    110.41   
    69. A(C   8,C  10,C  11)          123.05 -0.000780    0.07    123.12   
    70. A(C  11,C  10,C  16)          115.78  0.000251    0.04    115.82   
    71. A(C   8,C  10,C  16)          121.17  0.000529   -0.10    121.06   
    72. A(C  10,C  11,C  12)          113.30  0.000446   -0.01    113.29   
    73. A(H  27,C  11,H  28)          107.09  0.000095   -0.01    107.09   
    74. A(C  10,C  11,H  28)          107.90  0.000197   -0.15    107.75   
    75. A(C  12,C  11,H  27)          108.23 -0.000209    0.06    108.29   
    76. A(C  10,C  11,H  27)          109.61 -0.000338    0.07    109.68   
    77. A(C  12,C  11,H  28)          110.52 -0.000212    0.04    110.56   
    78. A(C  11,C  12,C  13)          128.14 -0.000178    0.04    128.18   
    79. A(C  13,C  12,H  29)          117.21  0.000048   -0.03    117.18   
    80. A(C  11,C  12,H  29)          114.65  0.000131   -0.01    114.63   
    81. A(C  14,C  13,C  15)          114.66 -0.000075    0.02    114.68   
    82. A(C  12,C  13,C  15)          124.66  0.000064   -0.01    124.65   
    83. A(C  12,C  13,C  14)          120.68  0.000011   -0.01    120.66   
    84. A(H  31,C  14,H  32)          106.23 -0.000016    0.01    106.24   
    85. A(C  13,C  14,H  32)          110.99 -0.000172    0.08    111.07   
    86. A(H  30,C  14,H  31)          108.14  0.000038   -0.06    108.09   
    87. A(C  13,C  14,H  31)          111.07  0.000176   -0.09    110.99   
    88. A(C  13,C  14,H  30)          111.98 -0.000038    0.02    112.00   
    89. A(H  30,C  14,H  32)          108.20  0.000015    0.03    108.23   
    90. A(H  34,C  15,H  35)          106.45  0.000279   -0.21    106.24   
    91. A(H  33,C  15,H  35)          108.93  0.000111   -0.00    108.93   
    92. A(C  13,C  15,H  35)          111.18  0.000055   -0.11    111.08   
    93. A(H  33,C  15,H  34)          107.52 -0.000254    0.23    107.74   
    94. A(C  13,C  15,H  34)          110.02 -0.000105    0.01    110.04   
    95. A(C  13,C  15,H  33)          112.49 -0.000077    0.09    112.58   
    96. A(C  10,C  16,O  17)          122.84  0.000854   -0.23    122.61   
    97. A(C   5,C  16,O  17)          120.37  0.000192    0.05    120.42   
    98. A(C   5,C  16,C  10)          116.77 -0.001052    0.18    116.95   
    99. D(C   5,C   2,C   1,O   0)   -179.79 -0.000111    0.06   -179.73   
   100. D(O   3,C   2,C   1,O   0)     -2.02  0.000127   -0.92     -2.94   
   101. D(O   3,C   2,C   1,C   8)    177.38  0.000281   -1.08    176.30   
   102. D(C   5,C   2,C   1,C   8)     -0.38  0.000043   -0.11     -0.49   
   103. D(C   4,O   3,C   2,C   5)   -112.66 -0.000033   -0.60   -113.25   
   104. D(C   4,O   3,C   2,C   1)     69.54 -0.000236    0.34     69.88   
   105. D(H  19,C   4,O   3,C   2)     64.45  0.000168   -1.11     63.34   
   106. D(H  20,C   4,O   3,C   2)    -57.77  0.000119   -1.03    -58.80   
   107. D(H  18,C   4,O   3,C   2)   -177.06  0.000165   -1.09   -178.16   
   108. D(C  16,C   5,C   2,O   3)   -176.00 -0.000150    0.71   -175.29   
   109. D(C  16,C   5,C   2,C   1)      1.76  0.000050   -0.25      1.51   
   110. D(O   6,C   5,C   2,C   1)   -176.61 -0.000040    0.38   -176.22   
   111. D(O   6,C   5,C   2,O   3)      5.63 -0.000240    1.35      6.98   
   112. D(C   7,O   6,C   5,C   2)   -102.83  0.000550   -2.88   -105.71   
   113. D(C   7,O   6,C   5,C  16)     78.74  0.000428   -2.25     76.49   
   114. D(H  23,C   7,O   6,C   5)    -62.72 -0.000271    0.47    -62.24   
   115. D(H  22,C   7,O   6,C   5)     59.30 -0.000379    0.50     59.80   
   116. D(H  21,C   7,O   6,C   5)    178.19 -0.000083    0.20    178.39   
   117. D(C  10,C   8,C   1,C   2)     -1.16 -0.000048    0.18     -0.97   
   118. D(C  10,C   8,C   1,O   0)    178.25  0.000108    0.02    178.26   
   119. D(C   9,C   8,C   1,C   2)    179.86 -0.000042    0.01    179.87   
   120. D(C   9,C   8,C   1,O   0)     -0.73  0.000114   -0.16     -0.89   
   121. D(H  26,C   9,C   8,C  10)   -110.37 -0.000011    0.63   -109.73   
   122. D(H  25,C   9,C   8,C  10)     10.64 -0.000030    0.65     11.29   
   123. D(H  25,C   9,C   8,C   1)   -170.40 -0.000018    0.81   -169.58   
   124. D(H  24,C   9,C   8,C  10)    132.21 -0.000132    0.71    132.92   
   125. D(H  26,C   9,C   8,C   1)     68.60  0.000001    0.80     69.39   
   126. D(H  24,C   9,C   8,C   1)    -48.83 -0.000120    0.88    -47.96   
   127. D(C  16,C  10,C   8,C   1)      1.32  0.000004    0.06      1.38   
   128. D(C  11,C  10,C   8,C   9)      0.88 -0.000056   -0.24      0.64   
   129. D(C  11,C  10,C   8,C   1)   -178.01 -0.000057   -0.42   -178.44   
   130. D(C  16,C  10,C   8,C   9)   -179.78  0.000005    0.24   -179.54   
   131. D(H  28,C  11,C  10,C  16)     21.96  0.000028   -1.21     20.75   
   132. D(H  28,C  11,C  10,C   8)   -158.67  0.000089   -0.76   -159.43   
   133. D(H  27,C  11,C  10,C  16)    138.26  0.000070   -1.27    136.99   
   134. D(H  27,C  11,C  10,C   8)    -42.37  0.000131   -0.81    -43.19   
   135. D(C  12,C  11,C  10,C  16)   -100.73 -0.000139   -1.15   -101.89   
   136. D(C  12,C  11,C  10,C   8)     78.64 -0.000078   -0.70     77.94   
   137. D(H  29,C  12,C  11,H  28)    169.32 -0.000102   -1.60    167.72   
   138. D(H  29,C  12,C  11,H  27)     52.34  0.000024   -1.65     50.69   
   139. D(H  29,C  12,C  11,C  10)    -69.44  0.000310   -1.77    -71.21   
   140. D(C  13,C  12,C  11,H  28)    -10.71 -0.000072   -1.51    -12.22   
   141. D(C  13,C  12,C  11,H  27)   -127.69  0.000055   -1.56   -129.25   
   142. D(C  13,C  12,C  11,C  10)    110.53  0.000341   -1.68    108.85   
   143. D(C  15,C  13,C  12,H  29)    178.70  0.000004    0.33    179.03   
   144. D(C  15,C  13,C  12,C  11)     -1.27 -0.000027    0.24     -1.03   
   145. D(C  14,C  13,C  12,H  29)     -1.43  0.000035    0.04     -1.39   
   146. D(C  14,C  13,C  12,C  11)    178.60  0.000004   -0.05    178.55   
   147. D(H  32,C  14,C  13,C  15)    -60.34 -0.000037    0.09    -60.24   
   148. D(H  32,C  14,C  13,C  12)    119.78 -0.000065    0.36    120.13   
   149. D(H  31,C  14,C  13,C  15)     57.61 -0.000056    0.10     57.71   
   150. D(H  31,C  14,C  13,C  12)   -122.28 -0.000084    0.37   -121.91   
   151. D(H  30,C  14,C  13,C  15)    178.63  0.000091   -0.02    178.61   
   152. D(H  30,C  14,C  13,C  12)     -1.25  0.000063    0.25     -1.01   
   153. D(H  35,C  15,C  13,C  14)    -72.07 -0.000057    2.81    -69.26   
   154. D(H  35,C  15,C  13,C  12)    107.81 -0.000028    2.53    110.34   
   155. D(H  34,C  15,C  13,C  14)     45.61  0.000256    2.49     48.10   
   156. D(H  34,C  15,C  13,C  12)   -134.51  0.000285    2.22   -132.30   
   157. D(H  33,C  15,C  13,C  14)    165.45 -0.000188    2.83    168.28   
   158. D(H  33,C  15,C  13,C  12)    -14.67 -0.000159    2.55    -12.12   
   159. D(O  17,C  16,C   5,C   2)    179.96  0.000122    0.50    180.46   
   160. D(C  10,C  16,C   5,O   6)    176.82  0.000028   -0.17    176.65   
   161. D(C  10,C  16,C   5,C   2)     -1.57 -0.000098    0.50     -1.07   
   162. D(O  17,C  16,C  10,C  11)     -2.17 -0.000101    0.07     -2.10   
   163. D(O  17,C  16,C  10,C   8)    178.45 -0.000152   -0.38    178.07   
   164. D(C   5,C  16,C  10,C  11)    179.40  0.000136    0.06    179.46   
   165. D(C   5,C  16,C  10,C   8)      0.02  0.000086   -0.39     -0.37   
   166. D(O  17,C  16,C   5,O   6)     -1.65  0.000247   -0.18     -1.82   
    ----------------------------------------------------------------------------

         *************************************************************
         *                GEOMETRY OPTIMIZATION CYCLE  13            *
         *************************************************************
---------------------------------
CARTESIAN COORDINATES (ANGSTROEM)
---------------------------------
  O    -16.157830   -1.898955    2.480755
  C    -15.297276   -2.102655    1.566895
  C    -15.196694   -3.392373    0.902493
  O    -16.008435   -4.429849    1.312411
  C    -17.396134   -4.269556    0.997060
  C    -14.264133   -3.619710   -0.082574
  O    -14.262987   -4.839445   -0.737144
  C    -13.193413   -5.709804   -0.352235
  C    -14.360153   -1.065192    1.151311
  C    -14.512600    0.254079    1.873020
  C    -13.401474   -1.301393    0.180849
  C    -12.383123   -0.255248   -0.255614
  C    -11.234873   -0.093423    0.719758
  C     -9.954101   -0.469797    0.565015
  C     -8.932704   -0.193229    1.646042
  C     -9.406275   -1.173470   -0.656095
  C    -13.310231   -2.597618   -0.489636
  O    -12.464093   -2.835561   -1.411020
  H    -17.909182   -5.143129    1.409117
  H    -17.548142   -4.242414   -0.090589
  H    -17.795895   -3.357242    1.449541
  H    -13.326393   -6.637957   -0.916194
  H    -13.240347   -5.932216    0.722726
  H    -12.222525   -5.266834   -0.595246
  H    -15.565361    0.560252    1.891921
  H    -13.925592    1.054702    1.417477
  H    -14.202887    0.169582    2.924231
  H    -12.878833    0.718761   -0.369456
  H    -12.011673   -0.543043   -1.240474
  H    -11.501657    0.393062    1.660081
  H     -9.370558    0.338275    2.497987
  H     -8.101019    0.412301    1.256600
  H     -8.485932   -1.127563    2.016220
  H    -10.194355   -1.537527   -1.319260
  H     -8.798947   -2.037648   -0.351838
  H     -8.737029   -0.512646   -1.226454

----------------------------
CARTESIAN COORDINATES (A.U.)
----------------------------
  NO LB      ZA    FRAG     MASS         X           Y           Z
   0 O     8.0000    0    15.999  -30.533873   -3.588504    4.687948
   1 C     6.0000    0    12.011  -28.907662   -3.973442    2.961003
   2 C     6.0000    0    12.011  -28.717590   -6.410656    1.705465
   3 O     8.0000    0    15.999  -30.251558   -8.371201    2.480097
   4 C     6.0000    0    12.011  -32.873929   -8.068291    1.884171
   5 C     6.0000    0    12.011  -26.955306   -6.840261   -0.156043
   6 O     8.0000    0    15.999  -26.953139   -9.145226   -1.393000
   7 C     6.0000    0    12.011  -24.931937  -10.789967   -0.665628
   8 C     6.0000    0    12.011  -27.136757   -2.012921    2.175663
   9 C     6.0000    0    12.011  -27.424840    0.480140    3.539495
  10 C     6.0000    0    12.011  -25.325115   -2.459276    0.341756
  11 C     6.0000    0    12.011  -23.400711   -0.482349   -0.483040
  12 C     6.0000    0    12.011  -21.230832   -0.176544    1.360145
  13 C     6.0000    0    12.011  -18.810525   -0.887788    1.067723
  14 C     6.0000    0    12.011  -16.880365   -0.365151    3.110568
  15 C     6.0000    0    12.011  -17.775284   -2.217537   -1.239839
  16 C     6.0000    0    12.011  -25.152691   -4.908786   -0.925278
  17 O     8.0000    0    15.999  -23.553723   -5.358434   -2.666442
  18 H     1.0000    0     1.008  -33.843449   -9.719105    2.662846
  19 H     1.0000    0     1.008  -33.161182   -8.017000   -0.171187
  20 H     1.0000    0     1.008  -33.629369   -6.344269    2.739236
  21 H     1.0000    0     1.008  -25.183233  -12.543920   -1.731355
  22 H     1.0000    0     1.008  -25.020630  -11.210263    1.365755
  23 H     1.0000    0     1.008  -23.097226   -9.952874   -1.124851
  24 H     1.0000    0     1.008  -29.414270    1.058722    3.575212
  25 H     1.0000    0     1.008  -26.315556    1.993098    2.678643
  26 H     1.0000    0     1.008  -26.839566    0.320464    5.525996
  27 H     1.0000    0     1.008  -24.337468    1.358262   -0.698170
  28 H     1.0000    0     1.008  -22.698773   -1.026202   -2.344156
  29 H     1.0000    0     1.008  -21.734982    0.742779    3.137098
  30 H     1.0000    0     1.008  -17.707788    0.639248    4.720512
  31 H     1.0000    0     1.008  -15.308706    0.779136    2.374629
  32 H     1.0000    0     1.008  -16.036088   -2.130785    3.810103
  33 H     1.0000    0     1.008  -19.264540   -2.905504   -2.493040
  34 H     1.0000    0     1.008  -16.627600   -3.850597   -0.664878
  35 H     1.0000    0     1.008  -16.510592   -0.968761   -2.317663

--------------------------------
INTERNAL COORDINATES (ANGSTROEM)
--------------------------------
 O      0   0   0     0.000000000000     0.00000000     0.00000000
 C      1   0   0     1.271686358381     0.00000000     0.00000000
 C      2   1   0     1.454276393223   121.14247191     0.00000000
 O      3   2   1     1.379605660453   119.37185468   357.06318719
 C      4   3   2     1.432078099384   114.86939535    69.88154392
 C      3   2   1     1.375394532185   121.37836403   180.27414033
 O      6   3   2     1.384274501108   119.00396982   183.77553657
 C      7   6   3     1.431666210198   114.15218661   254.28960617
 C      2   1   3     1.458505271283   121.70995801   180.79183053
 C      9   2   1     1.511482668369   114.83487647   359.11730771
 C      9   2   1     1.384432420237   121.55422298   178.26960362
 C     11   9   2     1.523797042228   123.12235502   181.56392213
 C     12  11   9     1.515261245244   113.28932751    77.93917844
 C     13  12  11     1.343866856635   128.18340768   108.84529286
 C     14  13  12     1.512732834960   120.66436541   178.54796283
 C     14  13  12     1.512076863530   124.65369142   358.96763770
 C      6   3   2     1.456126012328   121.89551029     1.50687651
 O     17   6   3     1.273386813473   120.42503044   180.44681674
 H      5   4   3     1.093681404155   106.39131086   181.84199302
 H      5   4   3     1.098554916663   110.78527719    63.34091499
 H      5   4   3     1.094012478467   110.87613868   301.19572378
 H      8   7   6     1.094166025112   106.63801192   178.39086705
 H      8   7   6     1.098731965117   110.74351757    59.80091936
 H      8   7   6     1.094485648485   110.91445907   297.75708477
 H     10   9   2     1.096542420637   110.41218815   312.04840282
 H     10   9   2     1.092289046470   112.73235772   190.42339392
 H     10   9   2     1.099138951043   111.17047837    69.39454313
 H     12  11   9     1.098809635216   109.67876557   316.81653700
 H     12  11   9     1.091214697971   107.75440059   200.57319818
 H     13  12  11     1.091809720206   114.63309624   288.78611180
 H     15  14  13     1.095456189944   111.99920651   358.99339210
 H     15  14  13     1.100015176719   110.98596346   238.09025554
 H     15  14  13     1.099825833362   111.06883503   120.13547114
 H     16  14  13     1.092426642808   112.57939153   347.88186519
 H     16  14  13     1.099192409672   110.03006508   227.69977917
 H     16  14  13     1.099949211812   111.07598121   110.34303364

---------------------------
INTERNAL COORDINATES (A.U.)
---------------------------
 O      0   0   0     0.000000000000     0.00000000     0.00000000
 C      1   0   0     2.403138945584     0.00000000     0.00000000
 C      2   1   0     2.748184106218   121.14247191     0.00000000
 O      3   2   1     2.607076871063   119.37185468   357.06318719
 C      4   3   2     2.706235410223   114.86939535    69.88154392
 C      3   2   1     2.599118991922   121.37836403   180.27414033
 O      6   3   2     2.615899701265   119.00396982   183.77553657
 C      7   6   3     2.705457052464   114.15218661   254.28960617
 C      2   1   3     2.756175527606   121.70995801   180.79183053
 C      9   2   1     2.856288299386   114.83487647   359.11730771
 C      9   2   1     2.616198125170   121.55422298   178.26960362
 C     11   9   2     2.879559093491   123.12235502   181.56392213
 C     12  11   9     2.863428774855   113.28932751    77.93917844
 C     13  12  11     2.539540319495   128.18340768   108.84529286
 C     14  13  12     2.858650771865   120.66436541   178.54796283
 C     14  13  12     2.857411165511   124.65369142   358.96763770
 C      6   3   2     2.751679379780   121.89551029     1.50687651
 O     17   6   3     2.406352340012   120.42503044   180.44681674
 H      5   4   3     2.066758331616   106.39131086   181.84199302
 H      5   4   3     2.075967935565   110.78527719    63.34091499
 H      5   4   3     2.067383971396   110.87613868   301.19572378
 H      8   7   6     2.067674132503   106.63801192   178.39086705
 H      8   7   6     2.076302508657   110.74351757    59.80091936
 H      8   7   6     2.068278133143   110.91445907   297.75708477
 H     10   9   2     2.072164869231   110.41218815   312.04840282
 H     10   9   2     2.064127156911   112.73235772   190.42339392
 H     10   9   2     2.077071600597   111.17047837    69.39454313
 H     12  11   9     2.076449283872   109.67876557   316.81653700
 H     12  11   9     2.062096932474   107.75440059   200.57319818
 H     13  12  11     2.063221361543   114.63309624   288.78611180
 H     15  14  13     2.070112190703   111.99920651   358.99339210
 H     15  14  13     2.078727427155   110.98596346   238.09025554
 H     15  14  13     2.078369620067   111.06883503   120.13547114
 H     16  14  13     2.064387176306   112.57939153   347.88186519
 H     16  14  13     2.077172622766   110.03006508   227.69977917
 H     16  14  13     2.078602771547   111.07598121   110.34303364


           ************************************************************
           *        Program running with 4 parallel MPI-processes     *
           *              working on a common directory               *
           ************************************************************
------------------------------------------------------------------------------
                   ___                                                        
                  /   \      - P O W E R E D   B Y -                         
                 /     \                                                     
                 |  |  |   _    _      __       _____    __    __             
                 |  |  |  | |  | |    /  \     |  _  \  |  |  /  |          
                  \  \/   | |  | |   /    \    | | | |  |  | /  /          
                 / \  \   | |__| |  /  /\  \   | |_| |  |  |/  /          
                |  |  |   |  __  | /  /__\  \  |    /   |      \           
                |  |  |   | |  | | |   __   |  |    \   |  |\   \          
                \     /   | |  | | |  |  |  |  | |\  \  |  | \   \       
                 \___/    |_|  |_| |__|  |__|  |_| \__\ |__|  \__/        
                                                                              
                      - O R C A' S   B I G   F R I E N D -                    
                                      &                                       
                       - I N T E G R A L  F E E D E R -                       
                                                                              
 v1 FN, 2020, v2 2021                                                         
------------------------------------------------------------------------------


Reading SHARK input file UQ1_1e_0H_B3LYP_631Gd_opt.SHARKINP.tmp ... ok
----------------------
SHARK INTEGRAL PACKAGE
----------------------

Number of atoms                             ...     36
Number of basis functions                   ...    288
Number of shells                            ...    144
Maximum angular momentum                    ...      2
Integral batch strategy                     ... SHARK/LIBINT Hybrid
RI-J (if used) integral strategy            ... SPLIT-RIJ (Revised 2003 algorithm where possible)
Printlevel                                  ...      1
Contraction scheme used                     ... SEGMENTED contraction
Coulomb Range Separation                    ... NOT USED
Exchange Range Separation                   ... NOT USED
Finite Nucleus Model                        ... NOT USED
Auxiliary Coulomb fitting basis             ... AVAILABLE
   # of basis functions in Aux-J            ...   1080
   # of shells in Aux-J                     ...    360
   Maximum angular momentum in Aux-J        ...      4
Auxiliary J/K fitting basis                 ... NOT available
Auxiliary Correlation fitting basis         ... NOT available
Auxiliary 'external' fitting basis          ... NOT available
Integral threshold                          ...     2.500000e-11
Primitive cut-off                           ...     2.500000e-12
Primitive pair pre-selection threshold      ...     2.500000e-12

Calculating pre-screening integrals         ... done (  0.0 sec) Dimension = 144
Organizing shell pair data                  ... done (  0.0 sec)
Shell pair information
Total number of shell pairs                 ...     10440
Shell pairs after pre-screening             ...      8058
Total number of primitive shell pairs       ...     59085
Primitive shell pairs kept                  ...     25711
          la=0 lb=0:   2975 shell pairs
          la=1 lb=0:   2690 shell pairs
          la=1 lb=1:    609 shell pairs
          la=2 lb=0:   1127 shell pairs
          la=2 lb=1:    538 shell pairs
          la=2 lb=2:    119 shell pairs

Calculating one electron integrals          ... done (  0.0 sec)
Calculating RI/J V-Matrix + Cholesky decomp.... done (  0.1 sec)
Calculating Nuclear repulsion               ... done (  0.0 sec) ENN=   1343.039994332717 Eh

SHARK setup successfully completed in   0.3 seconds

Maximum memory used throughout the entire GTOINT-calculation: 19.8 MB
[1717819765.539593] [eu-a2p-502:105301:0]          mpool.c:38   UCX  WARN  object 0x3e53f80 was not returned to mpool ucp_requests
[1717819765.539619] [eu-a2p-502:105301:0]          mpool.c:38   UCX  WARN  object 0x3e54140 was not returned to mpool ucp_requests
[1717819765.539623] [eu-a2p-502:105301:0]          mpool.c:38   UCX  WARN  object 0x3e54300 was not returned to mpool ucp_requests
[1717819765.539626] [eu-a2p-502:105301:0]          mpool.c:38   UCX  WARN  object 0x3e544c0 was not returned to mpool ucp_requests
[1717819765.539629] [eu-a2p-502:105301:0]          mpool.c:38   UCX  WARN  object 0x3e54680 was not returned to mpool ucp_requests
[1717819765.539631] [eu-a2p-502:105301:0]          mpool.c:38   UCX  WARN  object 0x3e54840 was not returned to mpool ucp_requests
[1717819765.539633] [eu-a2p-502:105301:0]          mpool.c:38   UCX  WARN  object 0x3e54a00 was not returned to mpool ucp_requests
[1717819765.539636] [eu-a2p-502:105301:0]          mpool.c:38   UCX  WARN  object 0x3e54bc0 was not returned to mpool ucp_requests
[1717819765.539638] [eu-a2p-502:105301:0]          mpool.c:38   UCX  WARN  object 0x3e54d80 was not returned to mpool ucp_requests
[1717819765.539641] [eu-a2p-502:105301:0]          mpool.c:38   UCX  WARN  object 0x3e54f40 was not returned to mpool ucp_requests
[1717819765.539643] [eu-a2p-502:105301:0]          mpool.c:38   UCX  WARN  object 0x3e55100 was not returned to mpool ucp_requests
[1717819765.539646] [eu-a2p-502:105301:0]          mpool.c:38   UCX  WARN  object 0x3e552c0 was not returned to mpool ucp_requests
[1717819765.539648] [eu-a2p-502:105301:0]          mpool.c:38   UCX  WARN  object 0x3e55480 was not returned to mpool ucp_requests
[1717819765.539650] [eu-a2p-502:105301:0]          mpool.c:38   UCX  WARN  object 0x3e55640 was not returned to mpool ucp_requests
[1717819765.539653] [eu-a2p-502:105301:0]          mpool.c:38   UCX  WARN  object 0x3e55800 was not returned to mpool ucp_requests
[1717819765.539655] [eu-a2p-502:105301:0]          mpool.c:38   UCX  WARN  object 0x3e559c0 was not returned to mpool ucp_requests
[1717819765.539657] [eu-a2p-502:105301:0]          mpool.c:38   UCX  WARN  object 0x3e55b80 was not returned to mpool ucp_requests
[1717819765.539660] [eu-a2p-502:105301:0]          mpool.c:38   UCX  WARN  object 0x3e55d40 was not returned to mpool ucp_requests
[1717819765.539901] [eu-a2p-502:105299:0]          mpool.c:38   UCX  WARN  object 0x437ca00 was not returned to mpool ucp_requests
[1717819765.539922] [eu-a2p-502:105299:0]          mpool.c:38   UCX  WARN  object 0x437cbc0 was not returned to mpool ucp_requests
[1717819765.539926] [eu-a2p-502:105299:0]          mpool.c:38   UCX  WARN  object 0x437cd80 was not returned to mpool ucp_requests
[1717819765.539929] [eu-a2p-502:105299:0]          mpool.c:38   UCX  WARN  object 0x437cf40 was not returned to mpool ucp_requests
[1717819765.539932] [eu-a2p-502:105299:0]          mpool.c:38   UCX  WARN  object 0x437d100 was not returned to mpool ucp_requests
[1717819765.539935] [eu-a2p-502:105299:0]          mpool.c:38   UCX  WARN  object 0x437d2c0 was not returned to mpool ucp_requests
[1717819765.539937] [eu-a2p-502:105299:0]          mpool.c:38   UCX  WARN  object 0x437d480 was not returned to mpool ucp_requests
[1717819765.539941] [eu-a2p-502:105299:0]          mpool.c:38   UCX  WARN  object 0x437d640 was not returned to mpool ucp_requests
[1717819765.539943] [eu-a2p-502:105299:0]          mpool.c:38   UCX  WARN  object 0x437d9c0 was not returned to mpool ucp_requests
[1717819765.539946] [eu-a2p-502:105299:0]          mpool.c:38   UCX  WARN  object 0x437db80 was not returned to mpool ucp_requests
[1717819765.539949] [eu-a2p-502:105299:0]          mpool.c:38   UCX  WARN  object 0x437dd40 was not returned to mpool ucp_requests
[1717819765.562548] [eu-a2p-502:105300:0]          mpool.c:38   UCX  WARN  object 0x36e4f80 was not returned to mpool ucp_requests
[1717819765.562582] [eu-a2p-502:105300:0]          mpool.c:38   UCX  WARN  object 0x36e5140 was not returned to mpool ucp_requests
[1717819765.562587] [eu-a2p-502:105300:0]          mpool.c:38   UCX  WARN  object 0x36e5300 was not returned to mpool ucp_requests
[1717819765.562591] [eu-a2p-502:105300:0]          mpool.c:38   UCX  WARN  object 0x36e54c0 was not returned to mpool ucp_requests
[1717819765.562594] [eu-a2p-502:105300:0]          mpool.c:38   UCX  WARN  object 0x36e5680 was not returned to mpool ucp_requests
[1717819765.562597] [eu-a2p-502:105300:0]          mpool.c:38   UCX  WARN  object 0x36e5840 was not returned to mpool ucp_requests
[1717819765.562600] [eu-a2p-502:105300:0]          mpool.c:38   UCX  WARN  object 0x36e5a00 was not returned to mpool ucp_requests
[1717819765.562604] [eu-a2p-502:105300:0]          mpool.c:38   UCX  WARN  object 0x36e5bc0 was not returned to mpool ucp_requests
[1717819765.562607] [eu-a2p-502:105300:0]          mpool.c:38   UCX  WARN  object 0x36e5d80 was not returned to mpool ucp_requests
[1717819765.562610] [eu-a2p-502:105300:0]          mpool.c:38   UCX  WARN  object 0x36e5f40 was not returned to mpool ucp_requests
[1717819765.562613] [eu-a2p-502:105300:0]          mpool.c:38   UCX  WARN  object 0x36e6100 was not returned to mpool ucp_requests
[1717819765.562616] [eu-a2p-502:105300:0]          mpool.c:38   UCX  WARN  object 0x36e62c0 was not returned to mpool ucp_requests
[1717819765.562619] [eu-a2p-502:105300:0]          mpool.c:38   UCX  WARN  object 0x36e6480 was not returned to mpool ucp_requests
[1717819765.562622] [eu-a2p-502:105300:0]          mpool.c:38   UCX  WARN  object 0x36e6640 was not returned to mpool ucp_requests
[1717819765.562625] [eu-a2p-502:105300:0]          mpool.c:38   UCX  WARN  object 0x36e6800 was not returned to mpool ucp_requests
[1717819765.562628] [eu-a2p-502:105300:0]          mpool.c:38   UCX  WARN  object 0x36e69c0 was not returned to mpool ucp_requests
[1717819765.562631] [eu-a2p-502:105300:0]          mpool.c:38   UCX  WARN  object 0x36e6b80 was not returned to mpool ucp_requests


           ************************************************************
           *        Program running with 4 parallel MPI-processes     *
           *              working on a common directory               *
           ************************************************************

Diagonalization of the overlap matrix:
Smallest eigenvalue                        ... 4.045e-04
Time for diagonalization                   ...    0.011 sec
Threshold for overlap eigenvalues          ... 1.000e-08
Number of eigenvalues below threshold      ... 0
Time for construction of square roots      ...    0.005 sec
Total time needed                          ...    0.022 sec

-------------------
DFT GRID GENERATION
-------------------

General Integration Accuracy     IntAcc      ... 4.959
Radial Grid Type                 RadialGrid  ... OptM3 with GC (2021)
Angular Grid (max. ang.)         AngularGrid ... 6 (Lebedev-590)
Angular grid pruning method      GridPruning ... 4 (adaptive)
Weight generation scheme         WeightScheme... Becke
Basis function cutoff            BFCut       ... 1.0000e-11
Integration weight cutoff        WCut        ... 1.0000e-14
Angular grids for H and He will be reduced by one unit
Partially contracted basis set               ... off
Rotationally invariant grid construction     ... off

Total number of grid points                  ...   410663
Total number of batches                      ...     6435
Average number of points per batch           ...       63
Average number of grid points per atom       ...    11407
Time for grid setup =    5.241 sec

--------------------
COSX GRID GENERATION
--------------------

GRIDX 1
-------
General Integration Accuracy     IntAcc      ... 4.020
Radial Grid Type                 RadialGrid  ... OptM3 with GC (2021)
Angular Grid (max. ang.)         AngularGrid ... 2 (Lebedev-110)
Angular grid pruning method      GridPruning ... 4 (adaptive)
Weight generation scheme         WeightScheme... Becke
Basis function cutoff            BFCut       ... 1.0000e-11
Integration weight cutoff        WCut        ... 1.0000e-14
Angular grids for H and He will be reduced by one unit
Partially contracted basis set               ... on
Rotationally invariant grid construction     ... off

Total number of grid points                  ...    45150
Total number of batches                      ...      724
Average number of points per batch           ...       62
Average number of grid points per atom       ...     1254
UseSFitting                                  ... on

GRIDX 2
-------
General Integration Accuracy     IntAcc      ... 4.338
Radial Grid Type                 RadialGrid  ... OptM3 with GC (2021)
Angular Grid (max. ang.)         AngularGrid ... 3 (Lebedev-194)
Angular grid pruning method      GridPruning ... 4 (adaptive)
Weight generation scheme         WeightScheme... Becke
Basis function cutoff            BFCut       ... 1.0000e-11
Integration weight cutoff        WCut        ... 1.0000e-14
Angular grids for H and He will be reduced by one unit
Partially contracted basis set               ... on
Rotationally invariant grid construction     ... off

Total number of grid points                  ...    98626
Total number of batches                      ...     1560
Average number of points per batch           ...       63
Average number of grid points per atom       ...     2740
UseSFitting                                  ... on

GRIDX 3
-------
General Integration Accuracy     IntAcc      ... 4.871
Radial Grid Type                 RadialGrid  ... OptM3 with GC (2021)
Angular Grid (max. ang.)         AngularGrid ... 4 (Lebedev-302)
Angular grid pruning method      GridPruning ... 4 (adaptive)
Weight generation scheme         WeightScheme... Becke
Basis function cutoff            BFCut       ... 1.0000e-11
Integration weight cutoff        WCut        ... 1.0000e-14
Angular grids for H and He will be reduced by one unit
Partially contracted basis set               ... on
Rotationally invariant grid construction     ... off

Total number of grid points                  ...   187223
Total number of batches                      ...     2946
Average number of points per batch           ...       63
Average number of grid points per atom       ...     5201
UseSFitting                                  ... on

Time for X-Grid setup             =    2.563 sec


--------------------
CPCM SOLVATION MODEL
--------------------
CPCM parameters:
  Epsilon                                         ...      80.4000
  Refrac                                          ...       1.3300
  Rsolv                                           ...       1.3000
  Surface type                                    ... GAUSSIAN VDW
  Epsilon function type                           ...         CPCM
Radii:
 Radius for O  used is    3.4469 Bohr (=   1.8240 Ang.)
 Radius for C  used is    3.8550 Bohr (=   2.0400 Ang.)
 Radius for H  used is    2.4944 Bohr (=   1.3200 Ang.)
Calculating surface                               ...        done! (  0.0s)
GEPOL surface points                              ...         1907
GEPOL Volume                                      ...    2108.8601
GEPOL Surface-area                                ...    1098.5886
Calculating surface distance matrix               ...        done! (  0.0s)
Performing Cholesky decomposition & store         ...        done! (  0.1s)
Overall time for CPCM initialization              ...                 0.1s
--------------
SCF ITERATIONS
--------------
ITER       Energy         Delta-E        Max-DP      RMS-DP      [F,P]     Damp
               ***  Starting incremental Fock matrix formation  ***
  0   -844.7796238930   0.000000000000 0.00133686  0.00003936  0.0178533 0.7000
  1   -844.7804165089  -0.000792615963 0.00121484  0.00003685  0.0141006 0.7000
                               ***Turning on DIIS***
  2   -844.7810455895  -0.000629080531 0.00310519  0.00009806  0.0105677 0.0000
  3   -844.7826536557  -0.001608066232 0.00050862  0.00001420  0.0013496 0.0000
  4   -844.7826764081  -0.000022752454 0.00038626  0.00000977  0.0003787 0.0000
               *** Restarting incremental Fock matrix formation ***
                                   *** Resetting DIIS ***
  5   -844.7826796036  -0.000003195506 0.00046671  0.00000759  0.0005681 0.0000
  6   -844.7826777998   0.000001803798 0.00022214  0.00000336  0.0011314 0.0000
  7   -844.7826801068  -0.000002306990 0.00011162  0.00000201  0.0002828 0.0000
  8   -844.7826803394  -0.000000232528 0.00002203  0.00000045  0.0000506 0.0000
  9   -844.7826803547  -0.000000015347 0.00001222  0.00000023  0.0000330 0.0000
 10   -844.7826803595  -0.000000004741 0.00000628  0.00000008  0.0000098 0.0000
 11   -844.7826803583   0.000000001122 0.00000353  0.00000006  0.0000060 0.0000
 12   -844.7826803738  -0.000000015427 0.00000296  0.00000004  0.0000010 0.0000
 13   -844.7826803863  -0.000000012548 0.00000275  0.00000004  0.0000011 0.0000
                            ***DIIS convergence achieved***

               *****************************************************
               *                     SUCCESS                       *
               *           SCF CONVERGED AFTER  14 CYCLES          *
               *****************************************************

Old exchange energy                            =    -22.442560204 Eh
New exchange energy                            =    -22.442559588 Eh
Exchange energy change after final integration =      0.000000616 Eh
Total energy after final integration           =   -844.782679781 Eh
Final COS-X integration done in                =    16.807 sec
Total Energy       :         -844.78267978 Eh          -22987.70539 eV
  Last Energy change         ...   -1.0791e-08  Tolerance :   1.0000e-08
  Last MAX-Density change    ...    0.0000e+00  Tolerance :   1.0000e-07
             **** THE GBW FILE WAS UPDATED (UQ1_1e_0H_B3LYP_631Gd_opt.gbw) ****
             **** DENSITY UQ1_1e_0H_B3LYP_631Gd_opt.scfp WAS UPDATED ****
             **** ENERGY FILE WAS UPDATED (UQ1_1e_0H_B3LYP_631Gd_opt.en.tmp) ****
----------------------
UHF SPIN CONTAMINATION
----------------------

Warning: in a DFT calculation there is little theoretical justification to 
         calculate <S**2> as in Hartree-Fock theory. We will do it anyways
         but you should keep in mind that the values have only limited relevance

Expectation value of <S**2>     :     0.759717
Ideal value S*(S+1) for S=0.5   :     0.750000
Deviation                       :     0.009717

             **** THE GBW FILE WAS UPDATED (UQ1_1e_0H_B3LYP_631Gd_opt.gbw) ****
             **** DENSITY UQ1_1e_0H_B3LYP_631Gd_opt.scfp WAS UPDATED ****
Total SCF time: 0 days 0 hours 2 min 14 sec 

Maximum memory used throughout the entire SCF-calculation: 119.0 MB

-------------------------   --------------------
FINAL SINGLE POINT ENERGY      -844.782679781497
-------------------------   --------------------


           ************************************************************
           *        Program running with 4 parallel MPI-processes     *
           *              working on a common directory               *
           ************************************************************
------------------------------------------------------------------------------
                         ORCA SCF GRADIENT CALCULATION
------------------------------------------------------------------------------

 ... reading COSX grid (gridx3)
Gradient of the Kohn-Sham DFT energy:
Kohn-Sham wavefunction type      ... UKS
Hartree-Fock exchange scaling    ...    0.200
Number of operators              ...    2
Number of atoms                  ...   36
Basis set dimensions             ...  288
Integral neglect threshold       ... 2.5e-11
Integral primitive cutoff        ... 2.5e-12
SHARK Integral package           ... ON

Nuc. rep. gradient       (SHARK) ... done (  0.0 sec)
HCore & Overlap gradient (SHARK) ... done (  0.2 sec)
RI-J gradient            (SHARK) ... done (  1.2 sec)
COSX-gradient                    ... done ( 24.0 sec)
Exchange-correlation gradient    ... done

------------------
CARTESIAN GRADIENT
------------------

   1   O   :    0.000262211   -0.000313495   -0.000628409
   2   C   :   -0.000015451    0.000047978   -0.000015890
   3   C   :   -0.000799579   -0.001148044   -0.000585020
   4   O   :    0.001223597    0.000223305   -0.000709777
   5   C   :   -0.000020082   -0.000002243   -0.000039471
   6   C   :   -0.000120117    0.000350531    0.001008903
   7   O   :   -0.001500458   -0.000398790    0.000099276
   8   C   :    0.000992105   -0.000226128    0.000046327
   9   C   :    0.000131337    0.000064185    0.000195234
  10   C   :    0.000124282    0.000064933    0.000103612
  11   C   :    0.000476285    0.000618415    0.000148843
  12   C   :    0.000111957    0.000120953   -0.000162525
  13   C   :   -0.000134022   -0.000278848    0.000160905
  14   C   :   -0.000213973   -0.000305728    0.000131110
  15   C   :    0.000021206    0.000225060    0.000037769
  16   C   :    0.000408052    0.000225162   -0.000256878
  17   C   :    0.000465708    0.000390025    0.000344335
  18   O   :    0.000046143    0.000363159   -0.000233402
  19   H   :    0.000152758   -0.000010546    0.000037423
  20   H   :    0.000039583   -0.000024628    0.000122539
  21   H   :   -0.000024238    0.000279871    0.000079796
  22   H   :   -0.000160869   -0.000258817    0.000116337
  23   H   :   -0.000354249    0.000109873    0.000246450
  24   H   :   -0.000470561   -0.000109911   -0.000060198
  25   H   :   -0.000063601    0.000041507   -0.000071162
  26   H   :   -0.000027208   -0.000061502   -0.000012072
  27   H   :   -0.000067252   -0.000120398   -0.000037408
  28   H   :   -0.000027649   -0.000006418    0.000046463
  29   H   :    0.000048110    0.000037380    0.000036653
  30   H   :    0.000007531    0.000142282   -0.000020207
  31   H   :    0.000003003    0.000029343   -0.000000055
  32   H   :    0.000022961   -0.000009203   -0.000001447
  33   H   :   -0.000075158   -0.000007488   -0.000055128
  34   H   :   -0.000251269    0.000045787   -0.000066101
  35   H   :   -0.000194528    0.000037343    0.000064926
  36   H   :   -0.000007367   -0.000102957    0.000028641

Difference to translation invariance:
           :    0.0000091984    0.0000319473    0.0001003906

Difference to rotation invariance:
           :   -0.0003429077    0.0023979722   -0.0010544871

Norm of the cartesian gradient     ...    0.0035303536
RMS gradient                       ...    0.0003397084
MAX gradient                       ...    0.0015004585

-------
TIMINGS
-------

Total SCF gradient time            ...       37.301 sec

One electron gradient       ....       0.239 sec  (  0.6%)
RI-J Coulomb gradient       ....       1.207 sec  (  3.2%)
COSX gradient               ....      24.047 sec  ( 64.5%)
XC gradient                 ....      10.097 sec  ( 27.1%)
CPCM gradient               ....       0.613 sec  (  1.6%)
   A-Matrix (El+Nuc)        ....       0.148 sec  (  0.4%)
   Potential                ....       0.465 sec  (  1.2%)

Maximum memory used throughout the entire SCFGRAD-calculation: 94.7 MB
------------------------------------------------------------------------------
                         ORCA GEOMETRY RELAXATION STEP
------------------------------------------------------------------------------

Reading the OPT-File                    .... done
Getting information on internals        .... done
Copying old internal coords+grads       .... done
Making the new internal coordinates     .... (new redundants).... done
Validating the new internal coordinates .... (new redundants).... done
Calculating the B-matrix                .... done
Calculating the G,G- and P matrices     .... done
Transforming gradient to internals      .... done
Projecting the internal gradient        .... done
Number of atoms                         ....  36
Number of internal coordinates          .... 166
Current Energy                          ....  -844.782679781 Eh
Current gradient norm                   ....     0.003530354 Eh/bohr
Maximum allowed component of the step   ....  0.300
Current trust radius                    ....  0.300
Updating the Hessian (BFGS)             .... done
Forming the augmented Hessian           .... done
Diagonalizing the augmented Hessian     .... done
Last element of RFO vector              ....  0.998907380
Lowest eigenvalues of augmented Hessian:
 -0.000098187  0.003473692  0.005560189  0.011584734  0.012066470
Length of the computed step             ....  0.046784889
The final length of the internal step   ....  0.046784889
Converting the step to cartesian space:
 Initial RMS(Int)=    0.0036312116
Transforming coordinates:
 Iter   0:  RMS(Cart)=    0.0187015321 RMS(Int)=    0.0036324727
 Iter   1:  RMS(Cart)=    0.0002251163 RMS(Int)=    0.0001104927
 Iter   2:  RMS(Cart)=    0.0000063378 RMS(Int)=    0.0000014155
 Iter   3:  RMS(Cart)=    0.0000001731 RMS(Int)=    0.0000000851
 Iter   4:  RMS(Cart)=    0.0000000051 RMS(Int)=    0.0000000012
done
Storing new coordinates                 .... done

                                .--------------------.
          ----------------------|Geometry convergence|-------------------------
          Item                value                   Tolerance       Converged
          ---------------------------------------------------------------------
          Energy change      -0.0001110899            0.0000002000      NO
          RMS gradient        0.0004280534            0.0000080000      NO
          MAX gradient        0.0027772175            0.0000300000      NO
          RMS step            0.0036312116            0.0001000000      NO
          MAX step            0.0270458555            0.0002000000      NO
          ........................................................
          Max(Bonds)      0.0018      Max(Angles)    0.20
          Max(Dihed)        1.55      Max(Improp)    0.00
          ---------------------------------------------------------------------

The optimization has not yet converged - more geometry cycles are needed


    ---------------------------------------------------------------------------
                         Redundant Internal Coordinates
                            (Angstroem and degrees)

        Definition                    Value    dE/dq     Step     New-Value
    ----------------------------------------------------------------------------
     1. B(C   1,O   0)                1.2717 -0.000681  0.0007    1.2724   
     2. B(C   2,C   1)                1.4543 -0.000463  0.0001    1.4544   
     3. B(O   3,C   2)                1.3796 -0.001304  0.0009    1.3805   
     4. B(C   4,O   3)                1.4321 -0.000162  0.0000    1.4321   
     5. B(C   5,C   2)                1.3754 -0.001901  0.0013    1.3767   
     6. B(O   6,C   5)                1.3843  0.000576 -0.0002    1.3841   
     7. B(C   7,O   6)                1.4317  0.000397 -0.0003    1.4314   
     8. B(C   8,C   1)                1.4585  0.000015 -0.0006    1.4579   
     9. B(C   9,C   8)                1.5115 -0.000080  0.0003    1.5118   
    10. B(C  10,C   8)                1.3844 -0.000021  0.0003    1.3847   
    11. B(C  11,C  10)                1.5238 -0.000060  0.0002    1.5240   
    12. B(C  12,C  11)                1.5153 -0.000328  0.0003    1.5156   
    13. B(C  13,C  12)                1.3439 -0.000303  0.0001    1.3440   
    14. B(C  14,C  13)                1.5127 -0.000001  0.0001    1.5128   
    15. B(C  15,C  13)                1.5121  0.000083 -0.0002    1.5119   
    16. B(C  16,C  10)                1.4622  0.000656 -0.0010    1.4612   
    17. B(C  16,C   5)                1.4561  0.001468 -0.0018    1.4543   
    18. B(O  17,C  16)                1.2734  0.000134  0.0005    1.2739   
    19. B(H  18,C   4)                1.0937 -0.000048  0.0001    1.0937   
    20. B(H  19,C   4)                1.0986 -0.000126  0.0002    1.0987   
    21. B(H  20,C   4)                1.0940  0.000272 -0.0003    1.0937   
    22. B(H  21,C   7)                1.0942  0.000181 -0.0002    1.0940   
    23. B(H  22,C   7)                1.0987  0.000232 -0.0002    1.0985   
    24. B(H  23,C   7)                1.0945 -0.000448  0.0005    1.0950   
    25. B(H  24,C   9)                1.0965  0.000072 -0.0001    1.0964   
    26. B(H  25,C   9)                1.0923 -0.000055  0.0000    1.0923   
    27. B(H  26,C   9)                1.0991 -0.000049  0.0001    1.0992   
    28. B(H  27,C  11)                1.0988  0.000002 -0.0001    1.0987   
    29. B(H  28,C  11)                1.0912 -0.000024  0.0001    1.0913   
    30. B(H  29,C  12)                1.0918  0.000041 -0.0000    1.0918   
    31. B(H  30,C  14)                1.0955  0.000011 -0.0000    1.0954   
    32. B(H  31,C  14)                1.1000  0.000014 -0.0000    1.1000   
    33. B(H  32,C  14)                1.0998 -0.000045  0.0000    1.0999   
    34. B(H  33,C  15)                1.0924  0.000209 -0.0002    1.0922   
    35. B(H  34,C  15)                1.0992 -0.000120  0.0001    1.0993   
    36. B(H  35,C  15)                1.0999 -0.000080  0.0002    1.1001   
    37. A(O   0,C   1,C   8)          121.71  0.000141    0.02    121.73   
    38. A(C   2,C   1,C   8)          117.14  0.000376   -0.07    117.08   
    39. A(O   0,C   1,C   2)          121.14 -0.000516    0.05    121.19   
    40. A(O   3,C   2,C   5)          119.17 -0.000726    0.08    119.25   
    41. A(C   1,C   2,C   5)          121.38  0.000222   -0.01    121.37   
    42. A(C   1,C   2,O   3)          119.37  0.000493   -0.05    119.32   
    43. A(C   2,O   3,C   4)          114.87 -0.000223    0.04    114.91   
    44. A(H  18,C   4,H  20)          109.81  0.000134   -0.03    109.77   
    45. A(O   3,C   4,H  18)          106.39 -0.000206    0.03    106.42   
    46. A(H  18,C   4,H  19)          109.14  0.000079   -0.01    109.13   
    47. A(O   3,C   4,H  19)          110.79  0.000003    0.01    110.79   
    48. A(O   3,C   4,H  20)          110.88 -0.000050   -0.00    110.87   
    49. A(H  19,C   4,H  20)          109.77  0.000039    0.01    109.78   
    50. A(C   2,C   5,C  16)          121.90  0.000038    0.03    121.92   
    51. A(C   2,C   5,O   6)          119.00 -0.002777    0.18    119.19   
    52. A(O   6,C   5,C  16)          119.06  0.002736   -0.20    118.86   
    53. A(C   5,O   6,C   7)          114.15 -0.000134   -0.00    114.15   
    54. A(H  22,C   7,H  23)          109.70  0.000334   -0.04    109.66   
    55. A(O   6,C   7,H  23)          110.91 -0.000048   -0.01    110.90   
    56. A(H  21,C   7,H  23)          109.68  0.000181   -0.02    109.66   
    57. A(H  21,C   7,H  22)          109.11 -0.000005    0.01    109.11   
    58. A(O   6,C   7,H  22)          110.74 -0.000591    0.07    110.82   
    59. A(O   6,C   7,H  21)          106.64  0.000127   -0.01    106.63   
    60. A(C   9,C   8,C  10)          123.61  0.000116   -0.04    123.57   
    61. A(C   1,C   8,C   9)          114.83 -0.000051    0.02    114.85   
    62. A(C   1,C   8,C  10)          121.55 -0.000064    0.01    121.57   
    63. A(H  25,C   9,H  26)          107.69  0.000112   -0.03    107.65   
    64. A(C   8,C   9,H  26)          111.17 -0.000131    0.03    111.20   
    65. A(H  24,C   9,H  26)          105.99  0.000061   -0.01    105.98   
    66. A(H  24,C   9,H  25)          108.57  0.000001    0.00    108.57   
    67. A(C   8,C   9,H  25)          112.73 -0.000023    0.00    112.73   
    68. A(C   8,C   9,H  24)          110.41 -0.000011   -0.00    110.41   
    69. A(C   8,C  10,C  11)          123.12 -0.000125   -0.02    123.10   
    70. A(C  11,C  10,C  16)          115.82  0.000520   -0.03    115.79   
    71. A(C   8,C  10,C  16)          121.06 -0.000395    0.05    121.10   
    72. A(C  10,C  11,C  12)          113.29 -0.000026    0.02    113.31   
    73. A(H  27,C  11,H  28)          107.09  0.000014   -0.01    107.08   
    74. A(C  10,C  11,H  28)          107.75  0.000085   -0.01    107.75   
    75. A(C  12,C  11,H  27)          108.29  0.000030   -0.03    108.27   
    76. A(C  10,C  11,H  27)          109.68 -0.000047    0.01    109.69   
    77. A(C  12,C  11,H  28)          110.56 -0.000056    0.01    110.57   
    78. A(C  11,C  12,C  13)          128.18 -0.000540    0.06    128.24   
    79. A(C  13,C  12,H  29)          117.18  0.000284   -0.03    117.15   
    80. A(C  11,C  12,H  29)          114.63  0.000256   -0.03    114.60   
    81. A(C  14,C  13,C  15)          114.68  0.000298   -0.04    114.64   
    82. A(C  12,C  13,C  15)          124.65 -0.000375    0.04    124.70   
    83. A(C  12,C  13,C  14)          120.66  0.000076   -0.00    120.66   
    84. A(H  31,C  14,H  32)          106.24  0.000037   -0.01    106.24   
    85. A(C  13,C  14,H  32)          111.07 -0.000128    0.02    111.09   
    86. A(H  30,C  14,H  31)          108.09 -0.000005   -0.00    108.08   
    87. A(C  13,C  14,H  31)          110.99  0.000027    0.00    110.99   
    88. A(C  13,C  14,H  30)          112.00  0.000024   -0.00    112.00   
    89. A(H  30,C  14,H  32)          108.23  0.000049   -0.01    108.22   
    90. A(H  34,C  15,H  35)          106.24  0.000060   -0.02    106.22   
    91. A(H  33,C  15,H  35)          108.93  0.000038   -0.00    108.93   
    92. A(C  13,C  15,H  35)          111.08  0.000170   -0.05    111.03   
    93. A(H  33,C  15,H  34)          107.74  0.000104   -0.00    107.73   
    94. A(C  13,C  15,H  34)          110.03 -0.000127    0.03    110.06   
    95. A(C  13,C  15,H  33)          112.58 -0.000230    0.05    112.63   
    96. A(C  10,C  16,O  17)          122.61 -0.000313    0.05    122.66   
    97. A(C   5,C  16,O  17)          120.43  0.000483   -0.03    120.39   
    98. A(C   5,C  16,C  10)          116.95 -0.000176   -0.02    116.93   
    99. D(C   5,C   2,C   1,O   0)   -179.73 -0.000027   -0.06   -179.79   
   100. D(O   3,C   2,C   1,O   0)     -2.94 -0.000267    0.23     -2.71   
   101. D(O   3,C   2,C   1,C   8)    176.31 -0.000238    0.39    176.70   
   102. D(C   5,C   2,C   1,C   8)     -0.48  0.000003    0.10     -0.38   
   103. D(C   4,O   3,C   2,C   5)   -113.26 -0.000394    0.47   -112.79   
   104. D(C   4,O   3,C   2,C   1)     69.88 -0.000188    0.19     70.07   
   105. D(H  19,C   4,O   3,C   2)     63.34  0.000077    0.03     63.37   
   106. D(H  20,C   4,O   3,C   2)    -58.80  0.000060    0.02    -58.79   
   107. D(H  18,C   4,O   3,C   2)   -178.16  0.000051    0.04   -178.12   
   108. D(C  16,C   5,C   2,O   3)   -175.29  0.000202   -0.26   -175.55   
   109. D(C  16,C   5,C   2,C   1)      1.51  0.000000    0.03      1.53   
   110. D(O   6,C   5,C   2,C   1)   -176.22  0.000024   -0.09   -176.32   
   111. D(O   6,C   5,C   2,O   3)      6.98  0.000226   -0.38      6.60   
   112. D(C   7,O   6,C   5,C   2)   -105.71  0.000605   -1.43   -107.14   
   113. D(C   7,O   6,C   5,C  16)     76.49  0.000686   -1.55     74.94   
   114. D(H  23,C   7,O   6,C   5)    -62.24 -0.000114    0.30    -61.94   
   115. D(H  22,C   7,O   6,C   5)     59.80 -0.000128    0.29     60.09   
   116. D(H  21,C   7,O   6,C   5)    178.39 -0.000382    0.33    178.72   
   117. D(C  10,C   8,C   1,C   2)     -0.97  0.000030   -0.20     -1.17   
   118. D(C  10,C   8,C   1,O   0)    178.27  0.000054   -0.04    178.23   
   119. D(C   9,C   8,C   1,C   2)    179.88 -0.000033   -0.01    179.87   
   120. D(C   9,C   8,C   1,O   0)     -0.88 -0.000009    0.15     -0.73   
   121. D(H  26,C   9,C   8,C  10)   -109.74 -0.000093    0.36   -109.37   
   122. D(H  25,C   9,C   8,C  10)     11.29 -0.000059    0.35     11.64   
   123. D(H  25,C   9,C   8,C   1)   -169.58  0.000004    0.15   -169.42   
   124. D(H  24,C   9,C   8,C  10)    132.92 -0.000081    0.36    133.27   
   125. D(H  26,C   9,C   8,C   1)     69.39 -0.000030    0.17     69.56   
   126. D(H  24,C   9,C   8,C   1)    -47.95 -0.000018    0.16    -47.79   
   127. D(C  16,C  10,C   8,C   1)      1.38 -0.000090    0.16      1.54   
   128. D(C  11,C  10,C   8,C   9)      0.64 -0.000157    0.17      0.81   
   129. D(C  11,C  10,C   8,C   1)   -178.44 -0.000224    0.37   -178.06   
   130. D(C  16,C  10,C   8,C   9)   -179.54 -0.000023   -0.05   -179.59   
   131. D(H  28,C  11,C  10,C  16)     20.74 -0.000067    0.01     20.76   
   132. D(H  28,C  11,C  10,C   8)   -159.43  0.000059   -0.19   -159.62   
   133. D(H  27,C  11,C  10,C  16)    136.99 -0.000028    0.01    136.99   
   134. D(H  27,C  11,C  10,C   8)    -43.18  0.000098   -0.20    -43.38   
   135. D(C  12,C  11,C  10,C  16)   -101.89 -0.000040   -0.01   -101.90   
   136. D(C  12,C  11,C  10,C   8)     77.94  0.000086   -0.22     77.72   
   137. D(H  29,C  12,C  11,H  28)    167.72 -0.000047    0.08    167.80   
   138. D(H  29,C  12,C  11,H  27)     50.69 -0.000050    0.10     50.79   
   139. D(H  29,C  12,C  11,C  10)    -71.21  0.000004    0.09    -71.12   
   140. D(C  13,C  12,C  11,H  28)    -12.22  0.000039   -0.02    -12.24   
   141. D(C  13,C  12,C  11,H  27)   -129.25  0.000035   -0.01   -129.26   
   142. D(C  13,C  12,C  11,C  10)    108.85  0.000090   -0.01    108.83   
   143. D(C  15,C  13,C  12,H  29)    179.03  0.000118   -0.14    178.88   
   144. D(C  15,C  13,C  12,C  11)     -1.03  0.000030   -0.03     -1.07   
   145. D(C  14,C  13,C  12,H  29)     -1.39  0.000043   -0.01     -1.40   
   146. D(C  14,C  13,C  12,C  11)    178.55 -0.000044    0.10    178.65   
   147. D(H  32,C  14,C  13,C  15)    -60.24 -0.000053    0.13    -60.12   
   148. D(H  32,C  14,C  13,C  12)    120.14  0.000018    0.01    120.14   
   149. D(H  31,C  14,C  13,C  15)     57.71 -0.000070    0.13     57.84   
   150. D(H  31,C  14,C  13,C  12)   -121.91 -0.000000    0.01   -121.90   
   151. D(H  30,C  14,C  13,C  15)    178.61 -0.000041    0.13    178.74   
   152. D(H  30,C  14,C  13,C  12)     -1.01  0.000029    0.01     -1.00   
   153. D(H  35,C  15,C  13,C  14)    -69.26  0.000085   -0.23    -69.49   
   154. D(H  35,C  15,C  13,C  12)    110.34  0.000013   -0.10    110.24   
   155. D(H  34,C  15,C  13,C  14)     48.10  0.000184   -0.28     47.82   
   156. D(H  34,C  15,C  13,C  12)   -132.30  0.000112   -0.15   -132.45   
   157. D(H  33,C  15,C  13,C  14)    168.28  0.000076   -0.24    168.04   
   158. D(H  33,C  15,C  13,C  12)    -12.12  0.000005   -0.11    -12.23   
   159. D(O  17,C  16,C   5,C   2)   -179.55  0.000219   -0.37   -179.92   
   160. D(C  10,C  16,C   5,O   6)    176.65 -0.000189    0.05    176.70   
   161. D(C  10,C  16,C   5,C   2)     -1.08 -0.000043   -0.07     -1.15   
   162. D(O  17,C  16,C  10,C  11)     -2.10 -0.000047    0.07     -2.03   
   163. D(O  17,C  16,C  10,C   8)    178.06 -0.000171    0.27    178.33   
   164. D(C   5,C  16,C  10,C  11)    179.46  0.000208   -0.23    179.23   
   165. D(C   5,C  16,C  10,C   8)     -0.37  0.000084   -0.03     -0.40   
   166. D(O  17,C  16,C   5,O   6)     -1.82  0.000074   -0.25     -2.07   
    ----------------------------------------------------------------------------

         *************************************************************
         *                GEOMETRY OPTIMIZATION CYCLE  14            *
         *************************************************************
---------------------------------
CARTESIAN COORDINATES (ANGSTROEM)
---------------------------------
  O    -16.156884   -1.892847    2.490019
  C    -15.298207   -2.099963    1.574202
  C    -15.199091   -3.391404    0.912720
  O    -16.014481   -4.426396    1.324818
  C    -17.401000   -4.266362    1.004039
  C    -14.268510   -3.620875   -0.075498
  O    -14.264174   -4.841404   -0.728207
  C    -13.172405   -5.694195   -0.368108
  C    -14.364036   -1.063953    1.150628
  C    -14.513240    0.258200    1.868380
  C    -13.407171   -1.303930    0.178896
  C    -12.386346   -0.260710   -0.259588
  C    -11.238740   -0.097365    0.716746
  C     -9.958004   -0.475925    0.566099
  C     -8.939041   -0.198596    1.649305
  C     -9.407696   -1.185402   -0.650333
  C    -13.316896   -2.601201   -0.487393
  O    -12.468983   -2.844568   -1.406471
  H    -17.916868   -5.136964    1.419026
  H    -17.549564   -4.244892   -0.084397
  H    -17.801213   -3.351590    1.450380
  H    -13.301283   -6.622726   -0.931983
  H    -13.191746   -5.920394    0.706673
  H    -12.214123   -5.233918   -0.630426
  H    -15.566199    0.562754    1.893905
  H    -13.930855    1.057934    1.405392
  H    -14.195547    0.179010    2.917678
  H    -12.880026    0.713816   -0.376967
  H    -12.014446   -0.552149   -1.243264
  H    -11.506716    0.391221    1.655609
  H     -9.378470    0.335176    2.499005
  H     -8.105575    0.405110    1.260909
  H     -8.494297   -1.132653    2.022728
  H    -10.193582   -1.553633   -1.313430
  H     -8.799558   -2.047366   -0.341013
  H     -8.737883   -0.526322   -1.222398

----------------------------
CARTESIAN COORDINATES (A.U.)
----------------------------
  NO LB      ZA    FRAG     MASS         X           Y           Z
   0 O     8.0000    0    15.999  -30.532086   -3.576962    4.705455
   1 C     6.0000    0    12.011  -28.909422   -3.968354    2.974811
   2 C     6.0000    0    12.011  -28.722120   -6.408825    1.724791
   3 O     8.0000    0    15.999  -30.262983   -8.364677    2.503543
   4 C     6.0000    0    12.011  -32.883125   -8.062255    1.897358
   5 C     6.0000    0    12.011  -26.963576   -6.842462   -0.142670
   6 O     8.0000    0    15.999  -26.955383   -9.148928   -1.376112
   7 C     6.0000    0    12.011  -24.892239  -10.760468   -0.695623
   8 C     6.0000    0    12.011  -27.144093   -2.010580    2.174373
   9 C     6.0000    0    12.011  -27.426049    0.487928    3.530727
  10 C     6.0000    0    12.011  -25.335881   -2.464070    0.338065
  11 C     6.0000    0    12.011  -23.406801   -0.492670   -0.490550
  12 C     6.0000    0    12.011  -21.238141   -0.183994    1.354454
  13 C     6.0000    0    12.011  -18.817901   -0.899368    1.069772
  14 C     6.0000    0    12.011  -16.892340   -0.375291    3.116734
  15 C     6.0000    0    12.011  -17.777968   -2.240084   -1.228951
  16 C     6.0000    0    12.011  -25.165286   -4.915558   -0.921039
  17 O     8.0000    0    15.999  -23.562963   -5.375455   -2.657845
  18 H     1.0000    0     1.008  -33.857974   -9.707455    2.681571
  19 H     1.0000    0     1.008  -33.163871   -8.021684   -0.159488
  20 H     1.0000    0     1.008  -33.639416   -6.333587    2.740821
  21 H     1.0000    0     1.008  -25.135782  -12.515139   -1.761193
  22 H     1.0000    0     1.008  -24.928787  -11.187923    1.335418
  23 H     1.0000    0     1.008  -23.081347   -9.890672   -1.191332
  24 H     1.0000    0     1.008  -29.415854    1.063450    3.578961
  25 H     1.0000    0     1.008  -26.325501    1.999205    2.655805
  26 H     1.0000    0     1.008  -26.825697    0.338279    5.513613
  27 H     1.0000    0     1.008  -24.339722    1.348917   -0.712365
  28 H     1.0000    0     1.008  -22.704012   -1.043411   -2.349429
  29 H     1.0000    0     1.008  -21.744541    0.739301    3.128647
  30 H     1.0000    0     1.008  -17.722740    0.633391    4.722436
  31 H     1.0000    0     1.008  -15.317318    0.765547    2.382773
  32 H     1.0000    0     1.008  -16.051895   -2.140404    3.822402
  33 H     1.0000    0     1.008  -19.263079   -2.935940   -2.482022
  34 H     1.0000    0     1.008  -16.628755   -3.868962   -0.644422
  35 H     1.0000    0     1.008  -16.512206   -0.994604   -2.309998

--------------------------------
INTERNAL COORDINATES (ANGSTROEM)
--------------------------------
 O      0   0   0     0.000000000000     0.00000000     0.00000000
 C      1   0   0     1.272377073422     0.00000000     0.00000000
 C      2   1   0     1.454374033203   121.19159236     0.00000000
 O      3   2   1     1.380540990065   119.32046061   357.29921209
 C      4   3   2     1.432112432915   114.90960961    70.06771595
 C      3   2   1     1.376667841183   121.37021460   180.21737844
 O      6   3   2     1.384102548785   119.18404657   183.68963120
 C      7   6   3     1.431391742225   114.14966606   252.85777973
 C      2   1   3     1.457877760516   121.72756516   180.62617396
 C      9   2   1     1.511793366733   114.85394824   359.27117004
 C      9   2   1     1.384717582352   121.56876001   178.23368772
 C     11   9   2     1.524027357381   123.10217746   181.93898815
 C     12  11   9     1.515555237182   113.30517215    77.72477355
 C     13  12  11     1.343981666908   128.24435139   108.83285601
 C     14  13  12     1.512789663021   120.66192912   178.64933749
 C     14  13  12     1.511920316364   124.69519921   358.93362257
 C      6   3   2     1.454290532925   121.92153135     1.53663524
 O     17   6   3     1.273926021672   120.39233974   180.08193644
 H      5   4   3     1.093747141170   106.42151747   181.88137268
 H      5   4   3     1.098737999646   110.79237501    63.37347462
 H      5   4   3     1.093708332635   110.87480498   301.21459191
 H      8   7   6     1.093954262044   106.62806729   178.72367667
 H      8   7   6     1.098496322458   110.81754320    60.09210552
 H      8   7   6     1.094975456210   110.90447964   298.05750298
 H     10   9   2     1.096415620263   110.41165869   312.20905427
 H     10   9   2     1.092293174376   112.73422133   190.57879617
 H     10   9   2     1.099193443975   111.20372539    69.56430594
 H     12  11   9     1.098726172279   109.68875946   316.61729540
 H     12  11   9     1.091268300504   107.74669553   200.38281012
 H     13  12  11     1.091783184254   114.60454519   288.88075882
 H     15  14  13     1.095445549811   111.99552224   358.99872581
 H     15  14  13     1.099989844579   110.98674570   238.10127491
 H     15  14  13     1.099866219998   111.08688009   120.14113188
 H     16  14  13     1.092203849058   112.62954232   347.77420966
 H     16  14  13     1.099314810853   110.05420483   227.54958977
 H     16  14  13     1.100133245677   111.02960726   110.23834800

---------------------------
INTERNAL COORDINATES (A.U.)
---------------------------
 O      0   0   0     0.000000000000     0.00000000     0.00000000
 C      1   0   0     2.404444207848     0.00000000     0.00000000
 C      2   1   0     2.748368619040   121.19159236     0.00000000
 O      3   2   1     2.608844387876   119.32046061   357.29921209
 C      4   3   2     2.706300291194   114.90960961    70.06771595
 C      3   2   1     2.601525197212   121.37021460   180.21737844
 O      6   3   2     2.615574758466   119.18404657   183.68963120
 C      7   6   3     2.704938383161   114.14966606   252.85777973
 C      2   1   3     2.754989704110   121.72756516   180.62617396
 C      9   2   1     2.856875434205   114.85394824   359.27117004
 C      9   2   1     2.616737003471   121.56876001   178.23368772
 C     11   9   2     2.879994326054   123.10217746   181.93898815
 C     12  11   9     2.863984339105   113.30517215    77.72477355
 C     13  12  11     2.539757279467   128.24435139   108.83285601
 C     14  13  12     2.858758161337   120.66192912   178.64933749
 C     14  13  12     2.857115334240   124.69519921   358.93362257
 C      6   3   2     2.748210826382   121.92153135     1.53663524
 O     17   6   3     2.407371295836   120.39233974   180.08193644
 H      5   4   3     2.066882556571   106.42151747   181.88137268
 H      5   4   3     2.076313912263   110.79237501    63.37347462
 H      5   4   3     2.066809219067   110.87480498   301.21459191
 H      8   7   6     2.067273958299   106.62806729   178.72367667
 H      8   7   6     2.075857208565   110.81754320    60.09210552
 H      8   7   6     2.069203735603   110.90447964   298.05750298
 H     10   9   2     2.071925251251   110.41165869   312.20905427
 H     10   9   2     2.064134957522   112.73422133   190.57879617
 H     10   9   2     2.077174577315   111.20372539    69.56430594
 H     12  11   9     2.076291561778   109.68875946   316.61729540
 H     12  11   9     2.062198226582   107.74669553   200.38281012
 H     13  12  11     2.063171215860   114.60454519   288.88075882
 H     15  14  13     2.070092083765   111.99552224   358.99872581
 H     15  14  13     2.078679556348   110.98674570   238.10127491
 H     15  14  13     2.078445939747   111.08688009   120.14113188
 H     16  14  13     2.063966157135   112.62954232   347.77420966
 H     16  14  13     2.077403927476   110.05420483   227.54958977
 H     16  14  13     2.078950545151   111.02960726   110.23834800


           ************************************************************
           *        Program running with 4 parallel MPI-processes     *
           *              working on a common directory               *
           ************************************************************
------------------------------------------------------------------------------
                   ___                                                        
                  /   \      - P O W E R E D   B Y -                         
                 /     \                                                     
                 |  |  |   _    _      __       _____    __    __             
                 |  |  |  | |  | |    /  \     |  _  \  |  |  /  |          
                  \  \/   | |  | |   /    \    | | | |  |  | /  /          
                 / \  \   | |__| |  /  /\  \   | |_| |  |  |/  /          
                |  |  |   |  __  | /  /__\  \  |    /   |      \           
                |  |  |   | |  | | |   __   |  |    \   |  |\   \          
                \     /   | |  | | |  |  |  |  | |\  \  |  | \   \       
                 \___/    |_|  |_| |__|  |__|  |_| \__\ |__|  \__/        
                                                                              
                      - O R C A' S   B I G   F R I E N D -                    
                                      &                                       
                       - I N T E G R A L  F E E D E R -                       
                                                                              
 v1 FN, 2020, v2 2021                                                         
------------------------------------------------------------------------------


Reading SHARK input file UQ1_1e_0H_B3LYP_631Gd_opt.SHARKINP.tmp ... ok
----------------------
SHARK INTEGRAL PACKAGE
----------------------

Number of atoms                             ...     36
Number of basis functions                   ...    288
Number of shells                            ...    144
Maximum angular momentum                    ...      2
Integral batch strategy                     ... SHARK/LIBINT Hybrid
RI-J (if used) integral strategy            ... SPLIT-RIJ (Revised 2003 algorithm where possible)
Printlevel                                  ...      1
Contraction scheme used                     ... SEGMENTED contraction
Coulomb Range Separation                    ... NOT USED
Exchange Range Separation                   ... NOT USED
Finite Nucleus Model                        ... NOT USED
Auxiliary Coulomb fitting basis             ... AVAILABLE
   # of basis functions in Aux-J            ...   1080
   # of shells in Aux-J                     ...    360
   Maximum angular momentum in Aux-J        ...      4
Auxiliary J/K fitting basis                 ... NOT available
Auxiliary Correlation fitting basis         ... NOT available
Auxiliary 'external' fitting basis          ... NOT available
Integral threshold                          ...     2.500000e-11
Primitive cut-off                           ...     2.500000e-12
Primitive pair pre-selection threshold      ...     2.500000e-12

Calculating pre-screening integrals         ... done (  0.1 sec) Dimension = 144
Organizing shell pair data                  ... done (  0.0 sec)
Shell pair information
Total number of shell pairs                 ...     10440
Shell pairs after pre-screening             ...      8058
Total number of primitive shell pairs       ...     59085
Primitive shell pairs kept                  ...     25716
          la=0 lb=0:   2974 shell pairs
          la=1 lb=0:   2691 shell pairs
          la=1 lb=1:    609 shell pairs
          la=2 lb=0:   1127 shell pairs
          la=2 lb=1:    538 shell pairs
          la=2 lb=2:    119 shell pairs

Calculating one electron integrals          ... done (  0.0 sec)
Calculating RI/J V-Matrix + Cholesky decomp.... done (  0.1 sec)
Calculating Nuclear repulsion               ... done (  0.0 sec) ENN=   1343.217055333941 Eh

SHARK setup successfully completed in   0.3 seconds

Maximum memory used throughout the entire GTOINT-calculation: 19.8 MB
[1717819940.182381] [eu-a2p-502:106073:0]          mpool.c:38   UCX  WARN  object 0x2814240 was not returned to mpool ucp_requests
[1717819940.182402] [eu-a2p-502:106073:0]          mpool.c:38   UCX  WARN  object 0x2814400 was not returned to mpool ucp_requests
[1717819940.182406] [eu-a2p-502:106073:0]          mpool.c:38   UCX  WARN  object 0x28145c0 was not returned to mpool ucp_requests
[1717819940.182409] [eu-a2p-502:106073:0]          mpool.c:38   UCX  WARN  object 0x2814780 was not returned to mpool ucp_requests
[1717819940.182411] [eu-a2p-502:106073:0]          mpool.c:38   UCX  WARN  object 0x2814940 was not returned to mpool ucp_requests
[1717819940.182414] [eu-a2p-502:106073:0]          mpool.c:38   UCX  WARN  object 0x2814b00 was not returned to mpool ucp_requests
[1717819940.182416] [eu-a2p-502:106073:0]          mpool.c:38   UCX  WARN  object 0x2814cc0 was not returned to mpool ucp_requests
[1717819940.182418] [eu-a2p-502:106073:0]          mpool.c:38   UCX  WARN  object 0x2814e80 was not returned to mpool ucp_requests
[1717819940.182421] [eu-a2p-502:106073:0]          mpool.c:38   UCX  WARN  object 0x2815040 was not returned to mpool ucp_requests
[1717819940.182423] [eu-a2p-502:106073:0]          mpool.c:38   UCX  WARN  object 0x2815200 was not returned to mpool ucp_requests
[1717819940.182425] [eu-a2p-502:106073:0]          mpool.c:38   UCX  WARN  object 0x28153c0 was not returned to mpool ucp_requests
[1717819940.182598] [eu-a2p-502:106075:0]          mpool.c:38   UCX  WARN  object 0x2951f80 was not returned to mpool ucp_requests
[1717819940.182616] [eu-a2p-502:106075:0]          mpool.c:38   UCX  WARN  object 0x2952140 was not returned to mpool ucp_requests
[1717819940.182620] [eu-a2p-502:106075:0]          mpool.c:38   UCX  WARN  object 0x2952300 was not returned to mpool ucp_requests
[1717819940.182623] [eu-a2p-502:106075:0]          mpool.c:38   UCX  WARN  object 0x29524c0 was not returned to mpool ucp_requests
[1717819940.182626] [eu-a2p-502:106075:0]          mpool.c:38   UCX  WARN  object 0x2952680 was not returned to mpool ucp_requests
[1717819940.182628] [eu-a2p-502:106075:0]          mpool.c:38   UCX  WARN  object 0x2952840 was not returned to mpool ucp_requests
[1717819940.182630] [eu-a2p-502:106075:0]          mpool.c:38   UCX  WARN  object 0x2952a00 was not returned to mpool ucp_requests
[1717819940.182633] [eu-a2p-502:106075:0]          mpool.c:38   UCX  WARN  object 0x2952bc0 was not returned to mpool ucp_requests
[1717819940.182635] [eu-a2p-502:106075:0]          mpool.c:38   UCX  WARN  object 0x2952d80 was not returned to mpool ucp_requests
[1717819940.182637] [eu-a2p-502:106075:0]          mpool.c:38   UCX  WARN  object 0x2952f40 was not returned to mpool ucp_requests
[1717819940.182640] [eu-a2p-502:106075:0]          mpool.c:38   UCX  WARN  object 0x2953100 was not returned to mpool ucp_requests
[1717819940.182642] [eu-a2p-502:106075:0]          mpool.c:38   UCX  WARN  object 0x29532c0 was not returned to mpool ucp_requests
[1717819940.182644] [eu-a2p-502:106075:0]          mpool.c:38   UCX  WARN  object 0x2953480 was not returned to mpool ucp_requests
[1717819940.182647] [eu-a2p-502:106075:0]          mpool.c:38   UCX  WARN  object 0x2953640 was not returned to mpool ucp_requests
[1717819940.182649] [eu-a2p-502:106075:0]          mpool.c:38   UCX  WARN  object 0x2953800 was not returned to mpool ucp_requests
[1717819940.182651] [eu-a2p-502:106075:0]          mpool.c:38   UCX  WARN  object 0x29539c0 was not returned to mpool ucp_requests
[1717819940.182654] [eu-a2p-502:106075:0]          mpool.c:38   UCX  WARN  object 0x2953b80 was not returned to mpool ucp_requests
[1717819940.182656] [eu-a2p-502:106075:0]          mpool.c:38   UCX  WARN  object 0x2953d40 was not returned to mpool ucp_requests
[1717819940.208571] [eu-a2p-502:106074:0]          mpool.c:38   UCX  WARN  object 0x3f13600 was not returned to mpool ucp_requests
[1717819940.208632] [eu-a2p-502:106074:0]          mpool.c:38   UCX  WARN  object 0x3f137c0 was not returned to mpool ucp_requests
[1717819940.208636] [eu-a2p-502:106074:0]          mpool.c:38   UCX  WARN  object 0x3f13980 was not returned to mpool ucp_requests
[1717819940.208640] [eu-a2p-502:106074:0]          mpool.c:38   UCX  WARN  object 0x3f13b40 was not returned to mpool ucp_requests
[1717819940.208643] [eu-a2p-502:106074:0]          mpool.c:38   UCX  WARN  object 0x3f13d00 was not returned to mpool ucp_requests
[1717819940.208646] [eu-a2p-502:106074:0]          mpool.c:38   UCX  WARN  object 0x3f13ec0 was not returned to mpool ucp_requests
[1717819940.208649] [eu-a2p-502:106074:0]          mpool.c:38   UCX  WARN  object 0x3f14080 was not returned to mpool ucp_requests
[1717819940.208652] [eu-a2p-502:106074:0]          mpool.c:38   UCX  WARN  object 0x3f14240 was not returned to mpool ucp_requests
[1717819940.208655] [eu-a2p-502:106074:0]          mpool.c:38   UCX  WARN  object 0x3f14400 was not returned to mpool ucp_requests
[1717819940.208658] [eu-a2p-502:106074:0]          mpool.c:38   UCX  WARN  object 0x3f145c0 was not returned to mpool ucp_requests
[1717819940.208661] [eu-a2p-502:106074:0]          mpool.c:38   UCX  WARN  object 0x3f14780 was not returned to mpool ucp_requests
[1717819940.208664] [eu-a2p-502:106074:0]          mpool.c:38   UCX  WARN  object 0x3f14940 was not returned to mpool ucp_requests
[1717819940.208667] [eu-a2p-502:106074:0]          mpool.c:38   UCX  WARN  object 0x3f14b00 was not returned to mpool ucp_requests
[1717819940.208670] [eu-a2p-502:106074:0]          mpool.c:38   UCX  WARN  object 0x3f14cc0 was not returned to mpool ucp_requests
[1717819940.208673] [eu-a2p-502:106074:0]          mpool.c:38   UCX  WARN  object 0x3f14e80 was not returned to mpool ucp_requests
[1717819940.208676] [eu-a2p-502:106074:0]          mpool.c:38   UCX  WARN  object 0x3f15040 was not returned to mpool ucp_requests
[1717819940.208679] [eu-a2p-502:106074:0]          mpool.c:38   UCX  WARN  object 0x3f15200 was not returned to mpool ucp_requests


           ************************************************************
           *        Program running with 4 parallel MPI-processes     *
           *              working on a common directory               *
           ************************************************************

Diagonalization of the overlap matrix:
Smallest eigenvalue                        ... 4.042e-04
Time for diagonalization                   ...    0.011 sec
Threshold for overlap eigenvalues          ... 1.000e-08
Number of eigenvalues below threshold      ... 0
Time for construction of square roots      ...    0.005 sec
Total time needed                          ...    0.017 sec

-------------------
DFT GRID GENERATION
-------------------

General Integration Accuracy     IntAcc      ... 4.959
Radial Grid Type                 RadialGrid  ... OptM3 with GC (2021)
Angular Grid (max. ang.)         AngularGrid ... 6 (Lebedev-590)
Angular grid pruning method      GridPruning ... 4 (adaptive)
Weight generation scheme         WeightScheme... Becke
Basis function cutoff            BFCut       ... 1.0000e-11
Integration weight cutoff        WCut        ... 1.0000e-14
Angular grids for H and He will be reduced by one unit
Partially contracted basis set               ... off
Rotationally invariant grid construction     ... off

Total number of grid points                  ...   410658
Total number of batches                      ...     6438
Average number of points per batch           ...       63
Average number of grid points per atom       ...    11407
Time for grid setup =    5.256 sec

--------------------
COSX GRID GENERATION
--------------------

GRIDX 1
-------
General Integration Accuracy     IntAcc      ... 4.020
Radial Grid Type                 RadialGrid  ... OptM3 with GC (2021)
Angular Grid (max. ang.)         AngularGrid ... 2 (Lebedev-110)
Angular grid pruning method      GridPruning ... 4 (adaptive)
Weight generation scheme         WeightScheme... Becke
Basis function cutoff            BFCut       ... 1.0000e-11
Integration weight cutoff        WCut        ... 1.0000e-14
Angular grids for H and He will be reduced by one unit
Partially contracted basis set               ... on
Rotationally invariant grid construction     ... off

Total number of grid points                  ...    45145
Total number of batches                      ...      725
Average number of points per batch           ...       62
Average number of grid points per atom       ...     1254
UseSFitting                                  ... on

GRIDX 2
-------
General Integration Accuracy     IntAcc      ... 4.338
Radial Grid Type                 RadialGrid  ... OptM3 with GC (2021)
Angular Grid (max. ang.)         AngularGrid ... 3 (Lebedev-194)
Angular grid pruning method      GridPruning ... 4 (adaptive)
Weight generation scheme         WeightScheme... Becke
Basis function cutoff            BFCut       ... 1.0000e-11
Integration weight cutoff        WCut        ... 1.0000e-14
Angular grids for H and He will be reduced by one unit
Partially contracted basis set               ... on
Rotationally invariant grid construction     ... off

Total number of grid points                  ...    98624
Total number of batches                      ...     1559
Average number of points per batch           ...       63
Average number of grid points per atom       ...     2740
UseSFitting                                  ... on

GRIDX 3
-------
General Integration Accuracy     IntAcc      ... 4.871
Radial Grid Type                 RadialGrid  ... OptM3 with GC (2021)
Angular Grid (max. ang.)         AngularGrid ... 4 (Lebedev-302)
Angular grid pruning method      GridPruning ... 4 (adaptive)
Weight generation scheme         WeightScheme... Becke
Basis function cutoff            BFCut       ... 1.0000e-11
Integration weight cutoff        WCut        ... 1.0000e-14
Angular grids for H and He will be reduced by one unit
Partially contracted basis set               ... on
Rotationally invariant grid construction     ... off

Total number of grid points                  ...   187215
Total number of batches                      ...     2945
Average number of points per batch           ...       63
Average number of grid points per atom       ...     5200
UseSFitting                                  ... on

Time for X-Grid setup             =    2.570 sec


--------------------
CPCM SOLVATION MODEL
--------------------
CPCM parameters:
  Epsilon                                         ...      80.4000
  Refrac                                          ...       1.3300
  Rsolv                                           ...       1.3000
  Surface type                                    ... GAUSSIAN VDW
  Epsilon function type                           ...         CPCM
Radii:
 Radius for O  used is    3.4469 Bohr (=   1.8240 Ang.)
 Radius for C  used is    3.8550 Bohr (=   2.0400 Ang.)
 Radius for H  used is    2.4944 Bohr (=   1.3200 Ang.)
Calculating surface                               ...        done! (  0.0s)
GEPOL surface points                              ...         1909
GEPOL Volume                                      ...    2106.3432
GEPOL Surface-area                                ...    1098.7426
Calculating surface distance matrix               ...        done! (  0.0s)
Performing Cholesky decomposition & store         ...        done! (  0.1s)
Overall time for CPCM initialization              ...                 0.2s
--------------
SCF ITERATIONS
--------------
ITER       Energy         Delta-E        Max-DP      RMS-DP      [F,P]     Damp
               ***  Starting incremental Fock matrix formation  ***
  0   -844.7822909784   0.000000000000 0.00102586  0.00001559  0.0090024 0.7000
  1   -844.7824134422  -0.000122463770 0.00096556  0.00001489  0.0071125 0.7000
                               ***Turning on DIIS***
  2   -844.7825101056  -0.000096663377 0.00251970  0.00003988  0.0053314 0.0000
  3   -844.7827556073  -0.000245501746 0.00043138  0.00000862  0.0006823 0.0000
               *** Restarting incremental Fock matrix formation ***
                                   *** Resetting DIIS ***
  4   -844.7827589700  -0.000003362638 0.00016246  0.00000331  0.0001787 0.0000
  5   -844.7827587265   0.000000243527 0.00010388  0.00000221  0.0003487 0.0000
  6   -844.7827591511  -0.000000424695 0.00002636  0.00000044  0.0000493 0.0000
  7   -844.7827591643  -0.000000013128 0.00001460  0.00000023  0.0000265 0.0000
  8   -844.7827591640   0.000000000269 0.00000530  0.00000010  0.0000050 0.0000
  9   -844.7827591543   0.000000009698 0.00000296  0.00000006  0.0000031 0.0000
                 **** Energy Check signals convergence ****

               *****************************************************
               *                     SUCCESS                       *
               *           SCF CONVERGED AFTER  10 CYCLES          *
               *****************************************************

Old exchange energy                            =    -22.442342449 Eh
New exchange energy                            =    -22.442341239 Eh
Exchange energy change after final integration =      0.000001210 Eh
Total energy after final integration           =   -844.782757951 Eh
Final COS-X integration done in                =    16.768 sec
Total Energy       :         -844.78275795 Eh          -22987.70752 eV
  Last Energy change         ...   -7.0080e-09  Tolerance :   1.0000e-08
  Last MAX-Density change    ...    0.0000e+00  Tolerance :   1.0000e-07
             **** THE GBW FILE WAS UPDATED (UQ1_1e_0H_B3LYP_631Gd_opt.gbw) ****
             **** DENSITY UQ1_1e_0H_B3LYP_631Gd_opt.scfp WAS UPDATED ****
             **** ENERGY FILE WAS UPDATED (UQ1_1e_0H_B3LYP_631Gd_opt.en.tmp) ****
----------------------
UHF SPIN CONTAMINATION
----------------------

Warning: in a DFT calculation there is little theoretical justification to 
         calculate <S**2> as in Hartree-Fock theory. We will do it anyways
         but you should keep in mind that the values have only limited relevance

Expectation value of <S**2>     :     0.759739
Ideal value S*(S+1) for S=0.5   :     0.750000
Deviation                       :     0.009739

             **** THE GBW FILE WAS UPDATED (UQ1_1e_0H_B3LYP_631Gd_opt.gbw) ****
             **** DENSITY UQ1_1e_0H_B3LYP_631Gd_opt.scfp WAS UPDATED ****
Total SCF time: 0 days 0 hours 1 min 50 sec 

Maximum memory used throughout the entire SCF-calculation: 118.7 MB

-------------------------   --------------------
FINAL SINGLE POINT ENERGY      -844.782757951088
-------------------------   --------------------


           ************************************************************
           *        Program running with 4 parallel MPI-processes     *
           *              working on a common directory               *
           ************************************************************
------------------------------------------------------------------------------
                         ORCA SCF GRADIENT CALCULATION
------------------------------------------------------------------------------

 ... reading COSX grid (gridx3)
Gradient of the Kohn-Sham DFT energy:
Kohn-Sham wavefunction type      ... UKS
Hartree-Fock exchange scaling    ...    0.200
Number of operators              ...    2
Number of atoms                  ...   36
Basis set dimensions             ...  288
Integral neglect threshold       ... 2.5e-11
Integral primitive cutoff        ... 2.5e-12
SHARK Integral package           ... ON

Nuc. rep. gradient       (SHARK) ... done (  0.0 sec)
HCore & Overlap gradient (SHARK) ... done (  0.2 sec)
RI-J gradient            (SHARK) ... done (  1.2 sec)
COSX-gradient                    ... done ( 23.3 sec)
Exchange-correlation gradient    ... done

------------------
CARTESIAN GRADIENT
------------------

   1   O   :   -0.000356727    0.000010631    0.000044319
   2   C   :    0.000757716    0.000108135   -0.000099644
   3   C   :   -0.000485634   -0.000503908    0.000170573
   4   O   :    0.000599743    0.000132745   -0.000619350
   5   C   :   -0.000220328    0.000043569    0.000168413
   6   C   :    0.000653213    0.001011609    0.000415916
   7   O   :   -0.000744327   -0.000360175   -0.000408438
   8   C   :    0.000082327   -0.000144625    0.000270809
   9   C   :   -0.000396059   -0.000324229    0.000081456
  10   C   :    0.000077457    0.000116318    0.000127621
  11   C   :    0.000207900   -0.000094711   -0.000185613
  12   C   :    0.000041658    0.000075994   -0.000072841
  13   C   :   -0.000087462   -0.000122268    0.000117393
  14   C   :   -0.000053913   -0.000064180   -0.000024563
  15   C   :    0.000045978    0.000135216    0.000010652
  16   C   :    0.000119261    0.000077980   -0.000144576
  17   C   :   -0.000451899    0.000112040    0.000299456
  18   O   :    0.000451054   -0.000088526   -0.000339459
  19   H   :    0.000059817   -0.000012886    0.000031398
  20   H   :    0.000029269   -0.000055310    0.000005354
  21   H   :    0.000063610    0.000045163   -0.000001094
  22   H   :   -0.000044333   -0.000104536    0.000138618
  23   H   :   -0.000140440    0.000120888    0.000034381
  24   H   :    0.000030821   -0.000014001   -0.000036846
  25   H   :   -0.000003625    0.000049096   -0.000045373
  26   H   :   -0.000018615   -0.000055737    0.000025688
  27   H   :   -0.000065067   -0.000061928   -0.000011492
  28   H   :    0.000008206   -0.000056695    0.000060578
  29   H   :    0.000001818    0.000040817    0.000013243
  30   H   :    0.000002113    0.000059479   -0.000001414
  31   H   :   -0.000000898    0.000007611   -0.000004480
  32   H   :    0.000002793   -0.000021354    0.000004457
  33   H   :   -0.000027584   -0.000013636   -0.000012203
  34   H   :   -0.000060645    0.000024719    0.000012278
  35   H   :   -0.000112171   -0.000036062    0.000031858
  36   H   :    0.000054833   -0.000004246    0.000044384

Difference to translation invariance:
           :    0.0000198595    0.0000329986    0.0001014612

Difference to rotation invariance:
           :   -0.0006092886    0.0023059232   -0.0012681372

Norm of the cartesian gradient     ...    0.0024373939
RMS gradient                       ...    0.0002345383
MAX gradient                       ...    0.0010116092

-------
TIMINGS
-------

Total SCF gradient time            ...       35.974 sec

One electron gradient       ....       0.230 sec  (  0.6%)
RI-J Coulomb gradient       ....       1.192 sec  (  3.3%)
COSX gradient               ....      23.267 sec  ( 64.7%)
XC gradient                 ....       9.513 sec  ( 26.4%)
CPCM gradient               ....       0.608 sec  (  1.7%)
   A-Matrix (El+Nuc)        ....       0.148 sec  (  0.4%)
   Potential                ....       0.460 sec  (  1.3%)

Maximum memory used throughout the entire SCFGRAD-calculation: 93.4 MB
------------------------------------------------------------------------------
                         ORCA GEOMETRY RELAXATION STEP
------------------------------------------------------------------------------

Reading the OPT-File                    .... done
Getting information on internals        .... done
Copying old internal coords+grads       .... done
Making the new internal coordinates     .... (new redundants).... done
Validating the new internal coordinates .... (new redundants).... done
Calculating the B-matrix                .... done
Calculating the G,G- and P matrices     .... done
Transforming gradient to internals      .... done
Projecting the internal gradient        .... done
Number of atoms                         ....  36
Number of internal coordinates          .... 166
Current Energy                          ....  -844.782757951 Eh
Current gradient norm                   ....     0.002437394 Eh/bohr
Maximum allowed component of the step   ....  0.300
Current trust radius                    ....  0.300
Updating the Hessian (BFGS)             .... done
Forming the augmented Hessian           .... done
Diagonalizing the augmented Hessian     .... done
Last element of RFO vector              ....  0.979321708
Lowest eigenvalues of augmented Hessian:
 -0.000186670  0.002872972  0.005210518  0.010171940  0.011879507
Length of the computed step             ....  0.206580889
The final length of the internal step   ....  0.206580889
Converting the step to cartesian space:
 Initial RMS(Int)=    0.0160337865
Transforming coordinates:
 Iter   0:  RMS(Cart)=    0.0830088982 RMS(Int)=    0.4877560044
 Iter   1:  RMS(Cart)=    0.0051908033 RMS(Int)=    0.0026930823
 Iter   2:  RMS(Cart)=    0.0007211365 RMS(Int)=    0.0001790147
 Iter   3:  RMS(Cart)=    0.0000952408 RMS(Int)=    0.0000485359
 Iter   4:  RMS(Cart)=    0.0000136761 RMS(Int)=    0.0000039439
 Iter   5:  RMS(Cart)=    0.0000017641 RMS(Int)=    0.0000008638
 Iter   6:  RMS(Cart)=    0.0000002585 RMS(Int)=    0.0000000857
 Iter   7:  RMS(Cart)=    0.0000000328 RMS(Int)=    0.0000000151
done
Storing new coordinates                 .... done

                                .--------------------.
          ----------------------|Geometry convergence|-------------------------
          Item                value                   Tolerance       Converged
          ---------------------------------------------------------------------
          Energy change      -0.0000781696            0.0000002000      NO
          RMS gradient        0.0002222925            0.0000080000      NO
          MAX gradient        0.0015488241            0.0000300000      NO
          RMS step            0.0160337865            0.0001000000      NO
          MAX step            0.1336557664            0.0002000000      NO
          ........................................................
          Max(Bonds)      0.0023      Max(Angles)    0.26
          Max(Dihed)        7.66      Max(Improp)    0.00
          ---------------------------------------------------------------------

The optimization has not yet converged - more geometry cycles are needed


    ---------------------------------------------------------------------------
                         Redundant Internal Coordinates
                            (Angstroem and degrees)

        Definition                    Value    dE/dq     Step     New-Value
    ----------------------------------------------------------------------------
     1. B(C   1,O   0)                1.2724  0.000273  0.0006    1.2729   
     2. B(C   2,C   1)                1.4544 -0.000290  0.0004    1.4548   
     3. B(O   3,C   2)                1.3805 -0.000544  0.0014    1.3820   
     4. B(C   4,O   3)                1.4321  0.000018 -0.0002    1.4319   
     5. B(C   5,C   2)                1.3767 -0.000535  0.0023    1.3789   
     6. B(O   6,C   5)                1.3841  0.000455 -0.0014    1.3827   
     7. B(C   7,O   6)                1.4314  0.000132  0.0002    1.4316   
     8. B(C   8,C   1)                1.4579 -0.000378 -0.0004    1.4574   
     9. B(C   9,C   8)                1.5118  0.000079  0.0000    1.5118   
    10. B(C  10,C   8)                1.3847  0.000315  0.0002    1.3849   
    11. B(C  11,C  10)                1.5240  0.000024  0.0000    1.5241   
    12. B(C  12,C  11)                1.5156 -0.000101  0.0005    1.5161   
    13. B(C  13,C  12)                1.3440 -0.000063  0.0001    1.3441   
    14. B(C  14,C  13)                1.5128  0.000019  0.0001    1.5129   
    15. B(C  15,C  13)                1.5119  0.000024 -0.0005    1.5114   
    16. B(C  16,C  10)                1.4612  0.000105 -0.0014    1.4597   
    17. B(C  16,C   5)                1.4543  0.000032 -0.0020    1.4523   
    18. B(O  17,C  16)                1.2739  0.000564  0.0008    1.2747   
    19. B(H  18,C   4)                1.0937 -0.000004  0.0001    1.0939   
    20. B(H  19,C   4)                1.0987 -0.000009  0.0003    1.0990   
    21. B(H  20,C   4)                1.0937  0.000010 -0.0003    1.0934   
    22. B(H  21,C   7)                1.0940  0.000025 -0.0003    1.0937   
    23. B(H  22,C   7)                1.0985  0.000006  0.0001    1.0986   
    24. B(H  23,C   7)                1.0950  0.000032 -0.0002    1.0948   
    25. B(H  24,C   9)                1.0964  0.000017 -0.0003    1.0961   
    26. B(H  25,C   9)                1.0923 -0.000064  0.0002    1.0925   
    27. B(H  26,C   9)                1.0992 -0.000026  0.0002    1.0994   
    28. B(H  27,C  11)                1.0987 -0.000059  0.0000    1.0988   
    29. B(H  28,C  11)                1.0913 -0.000021  0.0002    1.0914   
    30. B(H  29,C  12)                1.0918  0.000023 -0.0001    1.0917   
    31. B(H  30,C  14)                1.0954 -0.000002 -0.0000    1.0954   
    32. B(H  31,C  14)                1.1000 -0.000010 -0.0000    1.1000   
    33. B(H  32,C  14)                1.0999 -0.000006  0.0000    1.0999   
    34. B(H  33,C  15)                1.0922  0.000031 -0.0003    1.0919   
    35. B(H  34,C  15)                1.0993 -0.000029  0.0003    1.0996   
    36. B(H  35,C  15)                1.1001  0.000010  0.0003    1.1004   
    37. A(O   0,C   1,C   8)          121.73  0.000173    0.01    121.74   
    38. A(C   2,C   1,C   8)          117.08 -0.000086   -0.03    117.05   
    39. A(O   0,C   1,C   2)          121.19 -0.000086    0.02    121.21   
    40. A(O   3,C   2,C   5)          119.25 -0.000475    0.23    119.48   
    41. A(C   1,C   2,C   5)          121.37  0.000069    0.01    121.38   
    42. A(C   1,C   2,O   3)          119.32  0.000401   -0.20    119.12   
    43. A(C   2,O   3,C   4)          114.91  0.000310   -0.03    114.88   
    44. A(H  18,C   4,H  20)          109.77  0.000079   -0.11    109.66   
    45. A(O   3,C   4,H  18)          106.42 -0.000090    0.08    106.50   
    46. A(H  18,C   4,H  19)          109.13  0.000032   -0.03    109.10   
    47. A(O   3,C   4,H  19)          110.79 -0.000024    0.01    110.80   
    48. A(O   3,C   4,H  20)          110.87 -0.000063    0.03    110.91   
    49. A(H  19,C   4,H  20)          109.78  0.000065    0.02    109.80   
    50. A(C   2,C   5,C  16)          121.92  0.000342   -0.07    121.85   
    51. A(C   2,C   5,O   6)          119.18 -0.001549    0.12    119.30   
    52. A(O   6,C   5,C  16)          118.86  0.001208   -0.05    118.81   
    53. A(C   5,O   6,C   7)          114.15 -0.000615    0.26    114.41   
    54. A(H  22,C   7,H  23)          109.66  0.000084    0.02    109.68   
    55. A(O   6,C   7,H  23)          110.90  0.000093   -0.07    110.84   
    56. A(H  21,C   7,H  23)          109.66  0.000054    0.11    109.77   
    57. A(H  21,C   7,H  22)          109.11 -0.000021   -0.02    109.10   
    58. A(O   6,C   7,H  22)          110.82 -0.000346    0.06    110.88   
    59. A(O   6,C   7,H  21)          106.63  0.000137   -0.10    106.52   
    60. A(C   9,C   8,C  10)          123.57  0.000014   -0.05    123.52   
    61. A(C   1,C   8,C   9)          114.85 -0.000132    0.08    114.93   
    62. A(C   1,C   8,C  10)          121.57  0.000118   -0.03    121.54   
    63. A(H  25,C   9,H  26)          107.65  0.000054   -0.08    107.58   
    64. A(C   8,C   9,H  26)          111.20 -0.000068    0.08    111.29   
    65. A(H  24,C   9,H  26)          105.98  0.000013   -0.00    105.98   
    66. A(H  24,C   9,H  25)          108.57 -0.000017    0.04    108.61   
    67. A(C   8,C   9,H  25)          112.73 -0.000006   -0.01    112.72   
    68. A(C   8,C   9,H  24)          110.41  0.000026   -0.03    110.38   
    69. A(C   8,C  10,C  11)          123.10 -0.000233   -0.01    123.10   
    70. A(C  11,C  10,C  16)          115.80  0.000300   -0.05    115.75   
    71. A(C   8,C  10,C  16)          121.10 -0.000067    0.06    121.16   
    72. A(C  10,C  11,C  12)          113.31  0.000120   -0.00    113.30   
    73. A(H  27,C  11,H  28)          107.08  0.000021   -0.01    107.07   
    74. A(C  10,C  11,H  28)          107.75  0.000027   -0.05    107.69   
    75. A(C  12,C  11,H  27)          108.27 -0.000032   -0.04    108.23   
    76. A(C  10,C  11,H  27)          109.69 -0.000093    0.06    109.75   
    77. A(C  12,C  11,H  28)          110.57 -0.000048    0.05    110.62   
    78. A(C  11,C  12,C  13)          128.24 -0.000206    0.13    128.37   
    79. A(C  13,C  12,H  29)          117.15  0.000109   -0.07    117.08   
    80. A(C  11,C  12,H  29)          114.60  0.000097   -0.05    114.55   
    81. A(C  14,C  13,C  15)          114.64  0.000074   -0.08    114.56   
    82. A(C  12,C  13,C  15)          124.70 -0.000100    0.09    124.79   
    83. A(C  12,C  13,C  14)          120.66  0.000025   -0.01    120.65   
    84. A(H  31,C  14,H  32)          106.24  0.000013   -0.01    106.23   
    85. A(C  13,C  14,H  32)          111.09 -0.000051    0.05    111.13   
    86. A(H  30,C  14,H  31)          108.08  0.000005   -0.01    108.07   
    87. A(C  13,C  14,H  31)          110.99  0.000012   -0.01    110.98   
    88. A(C  13,C  14,H  30)          112.00  0.000003   -0.01    111.99   
    89. A(H  30,C  14,H  32)          108.22  0.000020   -0.02    108.20   
    90. A(H  34,C  15,H  35)          106.22  0.000046   -0.08    106.14   
    91. A(H  33,C  15,H  35)          108.93  0.000055   -0.01    108.92   
    92. A(C  13,C  15,H  35)          111.03  0.000018   -0.09    110.94   
    93. A(H  33,C  15,H  34)          107.73  0.000018   -0.01    107.72   
    94. A(C  13,C  15,H  34)          110.05 -0.000049    0.03    110.08   
    95. A(C  13,C  15,H  33)          112.63 -0.000081    0.15    112.78   
    96. A(C  10,C  16,O  17)          122.66  0.000127    0.02    122.68   
    97. A(C   5,C  16,O  17)          120.39  0.000248   -0.09    120.30   
    98. A(C   5,C  16,C  10)          116.93 -0.000376    0.08    117.01   
    99. D(C   5,C   2,C   1,O   0)   -179.78 -0.000058   -0.11   -179.90   
   100. D(O   3,C   2,C   1,O   0)     -2.70 -0.000197    0.38     -2.32   
   101. D(O   3,C   2,C   1,C   8)    176.70 -0.000072    0.33    177.03   
   102. D(C   5,C   2,C   1,C   8)     -0.38  0.000068   -0.16     -0.54   
   103. D(C   4,O   3,C   2,C   5)   -112.79 -0.000257    1.00   -111.79   
   104. D(C   4,O   3,C   2,C   1)     70.07 -0.000136    0.51     70.58   
   105. D(H  19,C   4,O   3,C   2)     63.37  0.000082    0.73     64.10   
   106. D(H  20,C   4,O   3,C   2)    -58.79  0.000060    0.68    -58.11   
   107. D(H  18,C   4,O   3,C   2)   -178.12  0.000054    0.75   -177.37   
   108. D(C  16,C   5,C   2,O   3)   -175.55  0.000098   -0.51   -176.06   
   109. D(C  16,C   5,C   2,C   1)      1.54 -0.000017   -0.03      1.51   
   110. D(O   6,C   5,C   2,C   1)   -176.31 -0.000061    0.26   -176.05   
   111. D(O   6,C   5,C   2,O   3)      6.61  0.000054   -0.23      6.38   
   112. D(C   7,O   6,C   5,C   2)   -107.14  0.000579   -7.66   -114.80   
   113. D(C   7,O   6,C   5,C  16)     74.94  0.000553   -7.39     67.55   
   114. D(H  23,C   7,O   6,C   5)    -61.94 -0.000061   -0.02    -61.96   
   115. D(H  22,C   7,O   6,C   5)     60.09 -0.000128    0.00     60.10   
   116. D(H  21,C   7,O   6,C   5)    178.72 -0.000260   -0.05    178.67   
   117. D(C  10,C   8,C   1,C   2)     -1.16 -0.000045   -0.10     -1.26   
   118. D(C  10,C   8,C   1,O   0)    178.23  0.000079   -0.14    178.09   
   119. D(C   9,C   8,C   1,C   2)    179.87 -0.000033    0.14    180.01   
   120. D(C   9,C   8,C   1,O   0)     -0.73  0.000091    0.09     -0.64   
   121. D(H  26,C   9,C   8,C  10)   -109.37 -0.000050    1.66   -107.71   
   122. D(H  25,C   9,C   8,C  10)     11.64 -0.000033    1.61     13.25   
   123. D(H  25,C   9,C   8,C   1)   -169.42 -0.000045    1.38   -168.04   
   124. D(H  24,C   9,C   8,C  10)    133.27 -0.000041    1.63    134.90   
   125. D(H  26,C   9,C   8,C   1)     69.56 -0.000062    1.43     70.99   
   126. D(H  24,C   9,C   8,C   1)    -47.79 -0.000053    1.40    -46.39   
   127. D(C  16,C  10,C   8,C   1)      1.54 -0.000022    0.52      2.06   
   128. D(C  11,C  10,C   8,C   9)      0.81 -0.000089    0.36      1.17   
   129. D(C  11,C  10,C   8,C   1)   -178.06 -0.000074    0.61   -177.46   
   130. D(C  16,C  10,C   8,C   9)   -179.59 -0.000036    0.27   -179.31   
   131. D(H  28,C  11,C  10,C  16)     20.76  0.000013   -0.57     20.19   
   132. D(H  28,C  11,C  10,C   8)   -159.62  0.000062   -0.65   -160.27   
   133. D(H  27,C  11,C  10,C  16)    136.99  0.000003   -0.58    136.41   
   134. D(H  27,C  11,C  10,C   8)    -43.38  0.000052   -0.66    -44.05   
   135. D(C  12,C  11,C  10,C  16)   -101.90 -0.000024   -0.59   -102.49   
   136. D(C  12,C  11,C  10,C   8)     77.72  0.000025   -0.67     77.06   
   137. D(H  29,C  12,C  11,H  28)    167.80 -0.000037   -0.23    167.57   
   138. D(H  29,C  12,C  11,H  27)     50.79 -0.000016   -0.22     50.57   
   139. D(H  29,C  12,C  11,C  10)    -71.12  0.000047   -0.27    -71.39   
   140. D(C  13,C  12,C  11,H  28)    -12.24  0.000010   -0.44    -12.68   
   141. D(C  13,C  12,C  11,H  27)   -129.26  0.000030   -0.42   -129.69   
   142. D(C  13,C  12,C  11,C  10)    108.83  0.000093   -0.47    108.36   
   143. D(C  15,C  13,C  12,H  29)    178.88  0.000059   -0.29    178.60   
   144. D(C  15,C  13,C  12,C  11)     -1.07  0.000012   -0.08     -1.14   
   145. D(C  14,C  13,C  12,H  29)     -1.40  0.000035   -0.03     -1.43   
   146. D(C  14,C  13,C  12,C  11)    178.65 -0.000013    0.18    178.83   
   147. D(H  32,C  14,C  13,C  15)    -60.12 -0.000023    0.30    -59.82   
   148. D(H  32,C  14,C  13,C  12)    120.14 -0.000000    0.06    120.21   
   149. D(H  31,C  14,C  13,C  15)     57.84 -0.000031    0.32     58.16   
   150. D(H  31,C  14,C  13,C  12)   -121.90 -0.000008    0.08   -121.82   
   151. D(H  30,C  14,C  13,C  15)    178.74 -0.000015    0.29    179.03   
   152. D(H  30,C  14,C  13,C  12)     -1.00  0.000008    0.06     -0.95   
   153. D(H  35,C  15,C  13,C  14)    -69.49  0.000070    0.58    -68.92   
   154. D(H  35,C  15,C  13,C  12)    110.24  0.000047    0.82    111.06   
   155. D(H  34,C  15,C  13,C  14)     47.82  0.000108    0.44     48.26   
   156. D(H  34,C  15,C  13,C  12)   -132.45  0.000085    0.69   -131.76   
   157. D(H  33,C  15,C  13,C  14)    168.04  0.000043    0.55    168.59   
   158. D(H  33,C  15,C  13,C  12)    -12.23  0.000020    0.80    -11.43   
   159. D(O  17,C  16,C   5,C   2)   -179.92 -0.000017    0.25   -179.67   
   160. D(C  10,C  16,C   5,O   6)    176.70 -0.000059    0.15    176.85   
   161. D(C  10,C  16,C   5,C   2)     -1.15 -0.000045    0.42     -0.73   
   162. D(O  17,C  16,C  10,C  11)     -2.03  0.000086   -0.57     -2.60   
   163. D(O  17,C  16,C  10,C   8)    178.34  0.000039   -0.49    177.85   
   164. D(C   5,C  16,C  10,C  11)    179.24  0.000113   -0.75    178.49   
   165. D(C   5,C  16,C  10,C   8)     -0.40  0.000066   -0.67     -1.06   
   166. D(O  17,C  16,C   5,O   6)     -2.06 -0.000031   -0.02     -2.08   
    ----------------------------------------------------------------------------

         *************************************************************
         *                GEOMETRY OPTIMIZATION CYCLE  15            *
         *************************************************************
---------------------------------
CARTESIAN COORDINATES (ANGSTROEM)
---------------------------------
  O    -16.159930   -1.866642    2.508323
  C    -15.305114   -2.087113    1.591246
  C    -15.207397   -3.388730    0.948859
  O    -16.027848   -4.414196    1.379061
  C    -17.411585   -4.259146    1.044962
  C    -14.281212   -3.631733   -0.043419
  O    -14.279654   -4.858131   -0.681962
  C    -13.102508   -5.641012   -0.456519
  C    -14.373683   -1.057588    1.147793
  C    -14.516995    0.275305    1.846659
  C    -13.419722   -1.313410    0.177020
  C    -12.392587   -0.281220   -0.272786
  C    -11.250557   -0.104500    0.708540
  C     -9.971301   -0.496296    0.579402
  C     -8.961517   -0.204078    1.667373
  C     -9.413412   -1.240333   -0.612078
  C    -13.336906   -2.616517   -0.475606
  O    -12.497215   -2.871134   -1.400213
  H    -17.935325   -5.111818    1.486810
  H    -17.554209   -4.274911   -0.044666
  H    -17.810608   -3.328365    1.457274
  H    -13.247053   -6.582069   -0.994663
  H    -12.973523   -5.854870    0.613286
  H    -12.214423   -5.128071   -0.839567
  H    -15.571871    0.568915    1.895998
  H    -13.955751    1.072662    1.353921
  H    -14.169347    0.219331    2.888181
  H    -12.881261    0.693201   -0.410642
  H    -12.015971   -0.591649   -1.249017
  H    -11.523077    0.405340    1.634624
  H     -9.405888    0.350121    2.501266
  H     -8.119989    0.385968    1.275399
  H     -8.526880   -1.132969    2.064928
  H    -10.192222   -1.609305   -1.282580
  H     -8.824483   -2.105537   -0.274951
  H     -8.721836   -0.603980   -1.184575

----------------------------
CARTESIAN COORDINATES (A.U.)
----------------------------
  NO LB      ZA    FRAG     MASS         X           Y           Z
   0 O     8.0000    0    15.999  -30.537843   -3.527442    4.740043
   1 C     6.0000    0    12.011  -28.922474   -3.944073    3.007020
   2 C     6.0000    0    12.011  -28.737816   -6.403772    1.793084
   3 O     8.0000    0    15.999  -30.288243   -8.341622    2.606048
   4 C     6.0000    0    12.011  -32.903127   -8.048620    1.974691
   5 C     6.0000    0    12.011  -26.987580   -6.862981   -0.082050
   6 O     8.0000    0    15.999  -26.984635   -9.180537   -1.288721
   7 C     6.0000    0    12.011  -24.760152  -10.659967   -0.862697
   8 C     6.0000    0    12.011  -27.162324   -1.998552    2.169015
   9 C     6.0000    0    12.011  -27.433146    0.520251    3.489680
  10 C     6.0000    0    12.011  -25.359599   -2.481986    0.334520
  11 C     6.0000    0    12.011  -23.418595   -0.531429   -0.515491
  12 C     6.0000    0    12.011  -21.260471   -0.197477    1.338946
  13 C     6.0000    0    12.011  -18.843028   -0.937864    1.094910
  14 C     6.0000    0    12.011  -16.934814   -0.385651    3.150879
  15 C     6.0000    0    12.011  -17.788770   -2.343890   -1.156660
  16 C     6.0000    0    12.011  -25.203100   -4.944501   -0.898765
  17 O     8.0000    0    15.999  -23.616314   -5.425656   -2.646019
  18 H     1.0000    0     1.008  -33.892852   -9.659936    2.809663
  19 H     1.0000    0     1.008  -33.172647   -8.078410   -0.084407
  20 H     1.0000    0     1.008  -33.657172   -6.289698    2.753849
  21 H     1.0000    0     1.008  -25.033302  -12.438308   -1.879641
  22 H     1.0000    0     1.008  -24.516405  -11.064101    1.158943
  23 H     1.0000    0     1.008  -23.081913   -9.690649   -1.586553
  24 H     1.0000    0     1.008  -29.426571    1.075093    3.582918
  25 H     1.0000    0     1.008  -26.372548    2.027037    2.558539
  26 H     1.0000    0     1.008  -26.776185    0.414476    5.457870
  27 H     1.0000    0     1.008  -24.342055    1.309959   -0.776001
  28 H     1.0000    0     1.008  -22.706895   -1.118054   -2.360299
  29 H     1.0000    0     1.008  -21.775459    0.765982    3.088991
  30 H     1.0000    0     1.008  -17.774552    0.661632    4.726708
  31 H     1.0000    0     1.008  -15.344555    0.729374    2.410155
  32 H     1.0000    0     1.008  -16.113467   -2.141001    3.902149
  33 H     1.0000    0     1.008  -19.260508   -3.041146   -2.423725
  34 H     1.0000    0     1.008  -16.675856   -3.978888   -0.519582
  35 H     1.0000    0     1.008  -16.481881   -1.141357   -2.238522

--------------------------------
INTERNAL COORDINATES (ANGSTROEM)
--------------------------------
 O      0   0   0     0.000000000000     0.00000000     0.00000000
 C      1   0   0     1.272928945205     0.00000000     0.00000000
 C      2   1   0     1.454790423321   121.21127850     0.00000000
 O      3   2   1     1.381952947188   119.11571965   357.67879682
 C      4   3   2     1.431918657046   114.88068643    70.58290837
 C      3   2   1     1.378943579764   121.36799907   180.10397597
 O      6   3   2     1.382674969976   119.30008457   183.94517021
 C      7   6   3     1.431572034223   114.40969120   245.19953727
 C      2   1   3     1.457441795775   121.73762494   180.67093262
 C      9   2   1     1.511805451871   114.93297123   359.36284231
 C      9   2   1     1.384877598219   121.53550466   178.09794827
 C     11   9   2     1.524056463866   123.09448806   182.54336332
 C     12  11   9     1.516068620442   113.30226009    77.05475027
 C     13  12  11     1.344126188841   128.37189777   108.35960871
 C     14  13  12     1.512857309282   120.65441061   178.83233021
 C     14  13  12     1.511441505667   124.78680192   358.85790385
 C      6   3   2     1.452295895795   121.84887669     1.51551707
 O     17   6   3     1.274679550387   120.30179974   180.33127430
 H      5   4   3     1.093884087599   106.50082317   182.62918992
 H      5   4   3     1.099035569812   110.80433059    64.10317309
 H      5   4   3     1.093423359871   110.90647056   301.89429228
 H      8   7   6     1.093654928992   106.52281994   178.67585039
 H      8   7   6     1.098570548264   110.87675250    60.09498696
 H      8   7   6     1.094774007824   110.83671403   298.04057521
 H     10   9   2     1.096085584657   110.37793344   313.61044904
 H     10   9   2     1.092503729738   112.72322204   191.96017890
 H     10   9   2     1.099436201324   111.28825746    70.99353696
 H     12  11   9     1.098773291166   109.74960737   315.95217803
 H     12  11   9     1.091435209201   107.69269689   199.73138055
 H     13  12  11     1.091712170801   114.54944844   288.61459324
 H     15  14  13     1.095435017247   111.98765280   359.05485869
 H     15  14  13     1.099985599436   110.97636193   238.18355910
 H     15  14  13     1.099908531879   111.13480645   120.20584202
 H     16  14  13     1.091905841490   112.77708834   348.56922503
 H     16  14  13     1.099576606191   110.08081091   228.23708326
 H     16  14  13     1.100443217618   110.94146182   111.06025311

---------------------------
INTERNAL COORDINATES (A.U.)
---------------------------
 O      0   0   0     0.000000000000     0.00000000     0.00000000
 C      1   0   0     2.405487094378     0.00000000     0.00000000
 C      2   1   0     2.749155482328   121.21127850     0.00000000
 O      3   2   1     2.611512600150   119.11571965   357.67879682
 C      4   3   2     2.705934107870   114.88068643    70.58290837
 C      3   2   1     2.605825719884   121.36799907   180.10397597
 O      6   3   2     2.612877025483   119.30008457   183.94517021
 C      7   6   3     2.705279085663   114.40969120   245.19953727
 C      2   1   3     2.754165850146   121.73762494   180.67093262
 C      9   2   1     2.856898271806   114.93297123   359.36284231
 C      9   2   1     2.617039389637   121.53550466   178.09794827
 C     11   9   2     2.880049329340   123.09448806   182.54336332
 C     12  11   9     2.864954492867   113.30226009    77.05475027
 C     13  12  11     2.540030386340   128.37189777   108.35960871
 C     14  13  12     2.858885994245   120.65441061   178.83233021
 C     14  13  12     2.856210513153   124.78680192   358.85790385
 C      6   3   2     2.744441508470   121.84887669     1.51551707
 O     17   6   3     2.408795258740   120.30179974   180.33127430
 H      5   4   3     2.067141347816   106.50082317   182.62918992
 H      5   4   3     2.076876238382   110.80433059    64.10317309
 H      5   4   3     2.066270698589   110.90647056   301.89429228
 H      8   7   6     2.066708300808   106.52281994   178.67585039
 H      8   7   6     2.075997475010   110.87675250    60.09498696
 H      8   7   6     2.068823053323   110.83671403   298.04057521
 H     10   9   2     2.071301574341   110.37793344   313.61044904
 H     10   9   2     2.064532849492   112.72322204   191.96017890
 H     10   9   2     2.077633322222   111.28825746    70.99353696
 H     12  11   9     2.076380603571   109.74960737   315.95217803
 H     12  11   9     2.062513638308   107.69269689   199.73138055
 H     13  12  11     2.063037019883   114.54944844   288.61459324
 H     15  14  13     2.070072180105   111.98765280   359.05485869
 H     15  14  13     2.078671534191   110.97636193   238.18355910
 H     15  14  13     2.078525897614   111.13480645   120.20584202
 H     16  14  13     2.063403004444   112.77708834   348.56922503
 H     16  14  13     2.077898648967   110.08081091   228.23708326
 H     16  14  13     2.079536307229   110.94146182   111.06025311


           ************************************************************
           *        Program running with 4 parallel MPI-processes     *
           *              working on a common directory               *
           ************************************************************
------------------------------------------------------------------------------
                   ___                                                        
                  /   \      - P O W E R E D   B Y -                         
                 /     \                                                     
                 |  |  |   _    _      __       _____    __    __             
                 |  |  |  | |  | |    /  \     |  _  \  |  |  /  |          
                  \  \/   | |  | |   /    \    | | | |  |  | /  /          
                 / \  \   | |__| |  /  /\  \   | |_| |  |  |/  /          
                |  |  |   |  __  | /  /__\  \  |    /   |      \           
                |  |  |   | |  | | |   __   |  |    \   |  |\   \          
                \     /   | |  | | |  |  |  |  | |\  \  |  | \   \       
                 \___/    |_|  |_| |__|  |__|  |_| \__\ |__|  \__/        
                                                                              
                      - O R C A' S   B I G   F R I E N D -                    
                                      &                                       
                       - I N T E G R A L  F E E D E R -                       
                                                                              
 v1 FN, 2020, v2 2021                                                         
------------------------------------------------------------------------------


Reading SHARK input file UQ1_1e_0H_B3LYP_631Gd_opt.SHARKINP.tmp ... ok
----------------------
SHARK INTEGRAL PACKAGE
----------------------

Number of atoms                             ...     36
Number of basis functions                   ...    288
Number of shells                            ...    144
Maximum angular momentum                    ...      2
Integral batch strategy                     ... SHARK/LIBINT Hybrid
RI-J (if used) integral strategy            ... SPLIT-RIJ (Revised 2003 algorithm where possible)
Printlevel                                  ...      1
Contraction scheme used                     ... SEGMENTED contraction
Coulomb Range Separation                    ... NOT USED
Exchange Range Separation                   ... NOT USED
Finite Nucleus Model                        ... NOT USED
Auxiliary Coulomb fitting basis             ... AVAILABLE
   # of basis functions in Aux-J            ...   1080
   # of shells in Aux-J                     ...    360
   Maximum angular momentum in Aux-J        ...      4
Auxiliary J/K fitting basis                 ... NOT available
Auxiliary Correlation fitting basis         ... NOT available
Auxiliary 'external' fitting basis          ... NOT available
Integral threshold                          ...     2.500000e-11
Primitive cut-off                           ...     2.500000e-12
Primitive pair pre-selection threshold      ...     2.500000e-12

Calculating pre-screening integrals         ... done (  0.0 sec) Dimension = 144
Organizing shell pair data                  ... done (  0.0 sec)
Shell pair information
Total number of shell pairs                 ...     10440
Shell pairs after pre-screening             ...      8066
Total number of primitive shell pairs       ...     59085
Primitive shell pairs kept                  ...     25737
          la=0 lb=0:   2980 shell pairs
          la=1 lb=0:   2692 shell pairs
          la=1 lb=1:    609 shell pairs
          la=2 lb=0:   1128 shell pairs
          la=2 lb=1:    538 shell pairs
          la=2 lb=2:    119 shell pairs

Calculating one electron integrals          ... done (  0.0 sec)
Calculating RI/J V-Matrix + Cholesky decomp.... done (  0.1 sec)
Calculating Nuclear repulsion               ... done (  0.0 sec) ENN=   1343.805965918298 Eh

SHARK setup successfully completed in   0.3 seconds

Maximum memory used throughout the entire GTOINT-calculation: 19.8 MB
[1717820089.035614] [eu-a2p-502:106892:0]          mpool.c:38   UCX  WARN  object 0x3debd80 was not returned to mpool ucp_requests
[1717820089.035638] [eu-a2p-502:106892:0]          mpool.c:38   UCX  WARN  object 0x3debf40 was not returned to mpool ucp_requests
[1717820089.035642] [eu-a2p-502:106892:0]          mpool.c:38   UCX  WARN  object 0x3dec100 was not returned to mpool ucp_requests
[1717820089.035644] [eu-a2p-502:106892:0]          mpool.c:38   UCX  WARN  object 0x3dec480 was not returned to mpool ucp_requests
[1717820089.035647] [eu-a2p-502:106892:0]          mpool.c:38   UCX  WARN  object 0x3dec640 was not returned to mpool ucp_requests
[1717820089.035649] [eu-a2p-502:106892:0]          mpool.c:38   UCX  WARN  object 0x3dec800 was not returned to mpool ucp_requests
[1717820089.035652] [eu-a2p-502:106892:0]          mpool.c:38   UCX  WARN  object 0x3dec9c0 was not returned to mpool ucp_requests
[1717820089.035654] [eu-a2p-502:106892:0]          mpool.c:38   UCX  WARN  object 0x3decd40 was not returned to mpool ucp_requests
[1717820089.035889] [eu-a2p-502:106894:0]          mpool.c:38   UCX  WARN  object 0x438bf80 was not returned to mpool ucp_requests
[1717820089.035909] [eu-a2p-502:106894:0]          mpool.c:38   UCX  WARN  object 0x438c140 was not returned to mpool ucp_requests
[1717820089.035913] [eu-a2p-502:106894:0]          mpool.c:38   UCX  WARN  object 0x438c300 was not returned to mpool ucp_requests
[1717820089.035916] [eu-a2p-502:106894:0]          mpool.c:38   UCX  WARN  object 0x438c4c0 was not returned to mpool ucp_requests
[1717820089.035918] [eu-a2p-502:106894:0]          mpool.c:38   UCX  WARN  object 0x438c680 was not returned to mpool ucp_requests
[1717820089.035920] [eu-a2p-502:106894:0]          mpool.c:38   UCX  WARN  object 0x438c840 was not returned to mpool ucp_requests
[1717820089.035923] [eu-a2p-502:106894:0]          mpool.c:38   UCX  WARN  object 0x438ca00 was not returned to mpool ucp_requests
[1717820089.035925] [eu-a2p-502:106894:0]          mpool.c:38   UCX  WARN  object 0x438cbc0 was not returned to mpool ucp_requests
[1717820089.035928] [eu-a2p-502:106894:0]          mpool.c:38   UCX  WARN  object 0x438cd80 was not returned to mpool ucp_requests
[1717820089.035931] [eu-a2p-502:106894:0]          mpool.c:38   UCX  WARN  object 0x438cf40 was not returned to mpool ucp_requests
[1717820089.035933] [eu-a2p-502:106894:0]          mpool.c:38   UCX  WARN  object 0x438d100 was not returned to mpool ucp_requests
[1717820089.035935] [eu-a2p-502:106894:0]          mpool.c:38   UCX  WARN  object 0x438d2c0 was not returned to mpool ucp_requests
[1717820089.035938] [eu-a2p-502:106894:0]          mpool.c:38   UCX  WARN  object 0x438d480 was not returned to mpool ucp_requests
[1717820089.035940] [eu-a2p-502:106894:0]          mpool.c:38   UCX  WARN  object 0x438d640 was not returned to mpool ucp_requests
[1717820089.035942] [eu-a2p-502:106894:0]          mpool.c:38   UCX  WARN  object 0x438d800 was not returned to mpool ucp_requests
[1717820089.035945] [eu-a2p-502:106894:0]          mpool.c:38   UCX  WARN  object 0x438d9c0 was not returned to mpool ucp_requests
[1717820089.035947] [eu-a2p-502:106894:0]          mpool.c:38   UCX  WARN  object 0x438db80 was not returned to mpool ucp_requests
[1717820089.035949] [eu-a2p-502:106894:0]          mpool.c:38   UCX  WARN  object 0x438dd40 was not returned to mpool ucp_requests
[1717820089.041785] [eu-a2p-502:106893:0]          mpool.c:38   UCX  WARN  object 0x3dd4f80 was not returned to mpool ucp_requests
[1717820089.041819] [eu-a2p-502:106893:0]          mpool.c:38   UCX  WARN  object 0x3dd5140 was not returned to mpool ucp_requests
[1717820089.041824] [eu-a2p-502:106893:0]          mpool.c:38   UCX  WARN  object 0x3dd5300 was not returned to mpool ucp_requests
[1717820089.041827] [eu-a2p-502:106893:0]          mpool.c:38   UCX  WARN  object 0x3dd54c0 was not returned to mpool ucp_requests
[1717820089.041830] [eu-a2p-502:106893:0]          mpool.c:38   UCX  WARN  object 0x3dd5680 was not returned to mpool ucp_requests
[1717820089.041833] [eu-a2p-502:106893:0]          mpool.c:38   UCX  WARN  object 0x3dd5840 was not returned to mpool ucp_requests
[1717820089.041836] [eu-a2p-502:106893:0]          mpool.c:38   UCX  WARN  object 0x3dd5a00 was not returned to mpool ucp_requests
[1717820089.041839] [eu-a2p-502:106893:0]          mpool.c:38   UCX  WARN  object 0x3dd5bc0 was not returned to mpool ucp_requests
[1717820089.041842] [eu-a2p-502:106893:0]          mpool.c:38   UCX  WARN  object 0x3dd5d80 was not returned to mpool ucp_requests
[1717820089.041845] [eu-a2p-502:106893:0]          mpool.c:38   UCX  WARN  object 0x3dd5f40 was not returned to mpool ucp_requests
[1717820089.041847] [eu-a2p-502:106893:0]          mpool.c:38   UCX  WARN  object 0x3dd6100 was not returned to mpool ucp_requests
[1717820089.041850] [eu-a2p-502:106893:0]          mpool.c:38   UCX  WARN  object 0x3dd62c0 was not returned to mpool ucp_requests
[1717820089.041853] [eu-a2p-502:106893:0]          mpool.c:38   UCX  WARN  object 0x3dd6480 was not returned to mpool ucp_requests
[1717820089.041856] [eu-a2p-502:106893:0]          mpool.c:38   UCX  WARN  object 0x3dd6640 was not returned to mpool ucp_requests
[1717820089.041859] [eu-a2p-502:106893:0]          mpool.c:38   UCX  WARN  object 0x3dd6800 was not returned to mpool ucp_requests
[1717820089.041862] [eu-a2p-502:106893:0]          mpool.c:38   UCX  WARN  object 0x3dd69c0 was not returned to mpool ucp_requests
[1717820089.041865] [eu-a2p-502:106893:0]          mpool.c:38   UCX  WARN  object 0x3dd6b80 was not returned to mpool ucp_requests


           ************************************************************
           *        Program running with 4 parallel MPI-processes     *
           *              working on a common directory               *
           ************************************************************

Diagonalization of the overlap matrix:
Smallest eigenvalue                        ... 4.052e-04
Time for diagonalization                   ...    0.011 sec
Threshold for overlap eigenvalues          ... 1.000e-08
Number of eigenvalues below threshold      ... 0
Time for construction of square roots      ...    0.005 sec
Total time needed                          ...    0.017 sec

-------------------
DFT GRID GENERATION
-------------------

General Integration Accuracy     IntAcc      ... 4.959
Radial Grid Type                 RadialGrid  ... OptM3 with GC (2021)
Angular Grid (max. ang.)         AngularGrid ... 6 (Lebedev-590)
Angular grid pruning method      GridPruning ... 4 (adaptive)
Weight generation scheme         WeightScheme... Becke
Basis function cutoff            BFCut       ... 1.0000e-11
Integration weight cutoff        WCut        ... 1.0000e-14
Angular grids for H and He will be reduced by one unit
Partially contracted basis set               ... off
Rotationally invariant grid construction     ... off

Total number of grid points                  ...   410643
Total number of batches                      ...     6434
Average number of points per batch           ...       63
Average number of grid points per atom       ...    11407
Time for grid setup =    5.237 sec

--------------------
COSX GRID GENERATION
--------------------

GRIDX 1
-------
General Integration Accuracy     IntAcc      ... 4.020
Radial Grid Type                 RadialGrid  ... OptM3 with GC (2021)
Angular Grid (max. ang.)         AngularGrid ... 2 (Lebedev-110)
Angular grid pruning method      GridPruning ... 4 (adaptive)
Weight generation scheme         WeightScheme... Becke
Basis function cutoff            BFCut       ... 1.0000e-11
Integration weight cutoff        WCut        ... 1.0000e-14
Angular grids for H and He will be reduced by one unit
Partially contracted basis set               ... on
Rotationally invariant grid construction     ... off

Total number of grid points                  ...    45136
Total number of batches                      ...      724
Average number of points per batch           ...       62
Average number of grid points per atom       ...     1254
UseSFitting                                  ... on

GRIDX 2
-------
General Integration Accuracy     IntAcc      ... 4.338
Radial Grid Type                 RadialGrid  ... OptM3 with GC (2021)
Angular Grid (max. ang.)         AngularGrid ... 3 (Lebedev-194)
Angular grid pruning method      GridPruning ... 4 (adaptive)
Weight generation scheme         WeightScheme... Becke
Basis function cutoff            BFCut       ... 1.0000e-11
Integration weight cutoff        WCut        ... 1.0000e-14
Angular grids for H and He will be reduced by one unit
Partially contracted basis set               ... on
Rotationally invariant grid construction     ... off

Total number of grid points                  ...    98581
Total number of batches                      ...     1559
Average number of points per batch           ...       63
Average number of grid points per atom       ...     2738
UseSFitting                                  ... on

GRIDX 3
-------
General Integration Accuracy     IntAcc      ... 4.871
Radial Grid Type                 RadialGrid  ... OptM3 with GC (2021)
Angular Grid (max. ang.)         AngularGrid ... 4 (Lebedev-302)
Angular grid pruning method      GridPruning ... 4 (adaptive)
Weight generation scheme         WeightScheme... Becke
Basis function cutoff            BFCut       ... 1.0000e-11
Integration weight cutoff        WCut        ... 1.0000e-14
Angular grids for H and He will be reduced by one unit
Partially contracted basis set               ... on
Rotationally invariant grid construction     ... off

Total number of grid points                  ...   187231
Total number of batches                      ...     2945
Average number of points per batch           ...       63
Average number of grid points per atom       ...     5201
UseSFitting                                  ... on

Time for X-Grid setup             =    2.562 sec


--------------------
CPCM SOLVATION MODEL
--------------------
CPCM parameters:
  Epsilon                                         ...      80.4000
  Refrac                                          ...       1.3300
  Rsolv                                           ...       1.3000
  Surface type                                    ... GAUSSIAN VDW
  Epsilon function type                           ...         CPCM
Radii:
 Radius for O  used is    3.4469 Bohr (=   1.8240 Ang.)
 Radius for C  used is    3.8550 Bohr (=   2.0400 Ang.)
 Radius for H  used is    2.4944 Bohr (=   1.3200 Ang.)
Calculating surface                               ...        done! (  0.0s)
GEPOL surface points                              ...         1907
GEPOL Volume                                      ...    2103.5574
GEPOL Surface-area                                ...    1099.7564
Calculating surface distance matrix               ...        done! (  0.0s)
Performing Cholesky decomposition & store         ...        done! (  0.1s)
Overall time for CPCM initialization              ...                 0.1s
--------------
SCF ITERATIONS
--------------
ITER       Energy         Delta-E        Max-DP      RMS-DP      [F,P]     Damp
               ***  Starting incremental Fock matrix formation  ***
  0   -844.7722092692   0.000000000000 0.00409939  0.00006761  0.0516167 0.7000
  1   -844.7749533391  -0.002744069900 0.00383062  0.00006617  0.0407929 0.7000
                               ***Turning on DIIS***
  2   -844.7771222165  -0.002168877377 0.00996683  0.00017934  0.0305867 0.0000
  3   -844.7826368171  -0.005514600623 0.00136962  0.00002590  0.0039304 0.0000
  4   -844.7827044617  -0.000067644516 0.00061856  0.00001113  0.0010466 0.0000
  5   -844.7827127330  -0.000008271328 0.00052132  0.00000863  0.0005622 0.0000
               *** Restarting incremental Fock matrix formation ***
                                   *** Resetting DIIS ***
  6   -844.7827150828  -0.000002349840 0.00023349  0.00000346  0.0002345 0.0000
  7   -844.7827148986   0.000000184245 0.00016247  0.00000220  0.0004813 0.0000
  8   -844.7827154053  -0.000000506729 0.00004203  0.00000067  0.0000538 0.0000
  9   -844.7827154237  -0.000000018354 0.00002473  0.00000039  0.0000434 0.0000
 10   -844.7827154417  -0.000000017998 0.00001402  0.00000031  0.0000068 0.0000
 11   -844.7827154472  -0.000000005525 0.00000533  0.00000012  0.0000048 0.0000
                 **** Energy Check signals convergence ****

               *****************************************************
               *                     SUCCESS                       *
               *           SCF CONVERGED AFTER  12 CYCLES          *
               *****************************************************

Old exchange energy                            =    -22.442168794 Eh
New exchange energy                            =    -22.442166799 Eh
Exchange energy change after final integration =      0.000001995 Eh
Total energy after final integration           =   -844.782713452 Eh
Final COS-X integration done in                =    16.374 sec
Total Energy       :         -844.78271345 Eh          -22987.70631 eV
  Last Energy change         ...    2.1328e-10  Tolerance :   1.0000e-08
  Last MAX-Density change    ...    0.0000e+00  Tolerance :   1.0000e-07
             **** THE GBW FILE WAS UPDATED (UQ1_1e_0H_B3LYP_631Gd_opt.gbw) ****
             **** DENSITY UQ1_1e_0H_B3LYP_631Gd_opt.scfp WAS UPDATED ****
             **** ENERGY FILE WAS UPDATED (UQ1_1e_0H_B3LYP_631Gd_opt.en.tmp) ****
----------------------
UHF SPIN CONTAMINATION
----------------------

Warning: in a DFT calculation there is little theoretical justification to 
         calculate <S**2> as in Hartree-Fock theory. We will do it anyways
         but you should keep in mind that the values have only limited relevance

Expectation value of <S**2>     :     0.759727
Ideal value S*(S+1) for S=0.5   :     0.750000
Deviation                       :     0.009727

             **** THE GBW FILE WAS UPDATED (UQ1_1e_0H_B3LYP_631Gd_opt.gbw) ****
             **** DENSITY UQ1_1e_0H_B3LYP_631Gd_opt.scfp WAS UPDATED ****
Total SCF time: 0 days 0 hours 1 min 58 sec 

Maximum memory used throughout the entire SCF-calculation: 119.0 MB

-------------------------   --------------------
FINAL SINGLE POINT ENERGY      -844.782713452266
-------------------------   --------------------


           ************************************************************
           *        Program running with 4 parallel MPI-processes     *
           *              working on a common directory               *
           ************************************************************
------------------------------------------------------------------------------
                         ORCA SCF GRADIENT CALCULATION
------------------------------------------------------------------------------

 ... reading COSX grid (gridx3)
Gradient of the Kohn-Sham DFT energy:
Kohn-Sham wavefunction type      ... UKS
Hartree-Fock exchange scaling    ...    0.200
Number of operators              ...    2
Number of atoms                  ...   36
Basis set dimensions             ...  288
Integral neglect threshold       ... 2.5e-11
Integral primitive cutoff        ... 2.5e-12
SHARK Integral package           ... ON

Nuc. rep. gradient       (SHARK) ... done (  0.0 sec)
HCore & Overlap gradient (SHARK) ... done (  0.2 sec)
RI-J gradient            (SHARK) ... done (  1.2 sec)
COSX-gradient                    ... done ( 23.1 sec)
Exchange-correlation gradient    ... done

------------------
CARTESIAN GRADIENT
------------------

   1   O   :   -0.000915773    0.000369242    0.000859613
   2   C   :    0.001183376    0.000332047   -0.000196096
   3   C   :   -0.000241214    0.000152514    0.001249118
   4   O   :   -0.000312834   -0.000002950   -0.000311001
   5   C   :   -0.000299941    0.000193866    0.000464887
   6   C   :    0.001742594    0.001565175   -0.000411515
   7   O   :    0.000123238   -0.000411299   -0.001275124
   8   C   :   -0.001426065    0.000906388    0.000454137
   9   C   :   -0.000859680   -0.000581055    0.000044844
  10   C   :   -0.000053137    0.000025872   -0.000012171
  11   C   :   -0.000112441   -0.000812836   -0.000604193
  12   C   :   -0.000201816   -0.000072519    0.000161184
  13   C   :    0.000055754    0.000012349    0.000010030
  14   C   :    0.000223475    0.000322822   -0.000270863
  15   C   :    0.000053363   -0.000047875   -0.000042171
  16   C   :   -0.000410191   -0.000127776    0.000107430
  17   C   :   -0.001030426   -0.000599698    0.000030825
  18   O   :    0.000530878   -0.001710912    0.000261581
  19   H   :   -0.000111726    0.000033841    0.000041771
  20   H   :    0.000026519   -0.000136424   -0.000153218
  21   H   :    0.000111862   -0.000231121   -0.000084875
  22   H   :    0.000309357    0.000185805    0.000051851
  23   H   :    0.000227695    0.000134528   -0.000129570
  24   H   :    0.000947620    0.000623250   -0.000497548
  25   H   :    0.000062607    0.000060008    0.000007037
  26   H   :    0.000007447   -0.000002288    0.000072973
  27   H   :   -0.000048868   -0.000007334    0.000035872
  28   H   :    0.000045628   -0.000058102    0.000024289
  29   H   :   -0.000041309    0.000006674   -0.000063774
  30   H   :   -0.000014581   -0.000084361    0.000021536
  31   H   :   -0.000002041   -0.000014676   -0.000006383
  32   H   :   -0.000018413   -0.000019293    0.000001637
  33   H   :    0.000051358   -0.000004588    0.000062479
  34   H   :    0.000209711   -0.000007725    0.000079810
  35   H   :    0.000034247   -0.000131861   -0.000013089
  36   H   :    0.000195763    0.000138543    0.000076996

Difference to translation invariance:
           :    0.0000420357   -0.0000017674    0.0000483078

Difference to rotation invariance:
           :   -0.0000147249    0.0011564151   -0.0002853540

Norm of the cartesian gradient     ...    0.0050357064
RMS gradient                       ...    0.0004845611
MAX gradient                       ...    0.0017425939

-------
TIMINGS
-------

Total SCF gradient time            ...       35.846 sec

One electron gradient       ....       0.230 sec  (  0.6%)
RI-J Coulomb gradient       ....       1.192 sec  (  3.3%)
COSX gradient               ....      23.126 sec  ( 64.5%)
XC gradient                 ....       9.584 sec  ( 26.7%)
CPCM gradient               ....       0.613 sec  (  1.7%)
   A-Matrix (El+Nuc)        ....       0.148 sec  (  0.4%)
   Potential                ....       0.465 sec  (  1.3%)

Maximum memory used throughout the entire SCFGRAD-calculation: 94.1 MB
------------------------------------------------------------------------------
                         ORCA GEOMETRY RELAXATION STEP
------------------------------------------------------------------------------

Reading the OPT-File                    .... done
Getting information on internals        .... done
Copying old internal coords+grads       .... done
Making the new internal coordinates     .... (new redundants).... done
Validating the new internal coordinates .... (new redundants).... done
Calculating the B-matrix                .... done
Calculating the G,G- and P matrices     .... done
Transforming gradient to internals      .... done
Projecting the internal gradient        .... done
Number of atoms                         ....  36
Number of internal coordinates          .... 166
Current Energy                          ....  -844.782713452 Eh
Current gradient norm                   ....     0.005035706 Eh/bohr
Maximum allowed component of the step   ....  0.300
Current trust radius                    ....  0.300
Updating the Hessian (BFGS)             .... done
Forming the augmented Hessian           .... done
Diagonalizing the augmented Hessian     .... done
Last element of RFO vector              ....  0.991707090
Lowest eigenvalues of augmented Hessian:
 -0.000303959  0.004706481  0.006652625  0.009368052  0.011825610
Length of the computed step             ....  0.129593375
The final length of the internal step   ....  0.129593375
Converting the step to cartesian space:
 Initial RMS(Int)=    0.0100583966
Transforming coordinates:
 Iter   0:  RMS(Cart)=    0.0521425704 RMS(Int)=    0.0101067230
 Iter   1:  RMS(Cart)=    0.0019994496 RMS(Int)=    0.0010938096
 Iter   2:  RMS(Cart)=    0.0001620967 RMS(Int)=    0.0000378033
 Iter   3:  RMS(Cart)=    0.0000141197 RMS(Int)=    0.0000079480
 Iter   4:  RMS(Cart)=    0.0000011556 RMS(Int)=    0.0000003147
 Iter   5:  RMS(Cart)=    0.0000001018 RMS(Int)=    0.0000000583
 Iter   6:  RMS(Cart)=    0.0000000084 RMS(Int)=    0.0000000027
done
Storing new coordinates                 .... done

                                .--------------------.
          ----------------------|Geometry convergence|-------------------------
          Item                value                   Tolerance       Converged
          ---------------------------------------------------------------------
          Energy change       0.0000444988            0.0000002000      NO
          RMS gradient        0.0006567910            0.0000080000      NO
          MAX gradient        0.0040348472            0.0000300000      NO
          RMS step            0.0100583966            0.0001000000      NO
          MAX step            0.0814268382            0.0002000000      NO
          ........................................................
          Max(Bonds)      0.0019      Max(Angles)    0.19
          Max(Dihed)        4.67      Max(Improp)    0.00
          ---------------------------------------------------------------------

The optimization has not yet converged - more geometry cycles are needed


    ---------------------------------------------------------------------------
                         Redundant Internal Coordinates
                            (Angstroem and degrees)

        Definition                    Value    dE/dq     Step     New-Value
    ----------------------------------------------------------------------------
     1. B(C   1,O   0)                1.2729  0.001298 -0.0005    1.2724   
     2. B(C   2,C   1)                1.4548  0.000249 -0.0002    1.4546   
     3. B(O   3,C   2)                1.3820  0.000449 -0.0002    1.3818   
     4. B(C   4,O   3)                1.4319  0.000184 -0.0001    1.4319   
     5. B(C   5,C   2)                1.3789  0.001625 -0.0011    1.3779   
     6. B(O   6,C   5)                1.3827 -0.000629 -0.0000    1.3826   
     7. B(C   7,O   6)                1.4316 -0.000978 -0.0001    1.4314   
     8. B(C   8,C   1)                1.4574 -0.000426  0.0006    1.4580   
     9. B(C   9,C   8)                1.5118  0.000114 -0.0003    1.5115   
    10. B(C  10,C   8)                1.3849  0.000830 -0.0003    1.3846   
    11. B(C  11,C  10)                1.5241  0.000023 -0.0002    1.5238   
    12. B(C  12,C  11)                1.5161  0.000277 -0.0003    1.5158   
    13. B(C  13,C  12)                1.3441  0.000269 -0.0001    1.3440   
    14. B(C  14,C  13)                1.5129  0.000040 -0.0002    1.5127   
    15. B(C  15,C  13)                1.5114 -0.000124  0.0003    1.5118   
    16. B(C  16,C  10)                1.4597 -0.000686  0.0008    1.4606   
    17. B(C  16,C   5)                1.4523 -0.003024  0.0019    1.4542   
    18. B(O  17,C  16)                1.2747  0.000502 -0.0006    1.2740   
    19. B(H  18,C   4)                1.0939  0.000046 -0.0000    1.0938   
    20. B(H  19,C   4)                1.0990  0.000151 -0.0002    1.0989   
    21. B(H  20,C   4)                1.0934 -0.000272  0.0003    1.0937   
    22. B(H  21,C   7)                1.0937 -0.000226  0.0001    1.0938   
    23. B(H  22,C   7)                1.0986 -0.000125 -0.0001    1.0985   
    24. B(H  23,C   7)                1.0948  0.001235 -0.0002    1.0946   
    25. B(H  24,C   9)                1.0961 -0.000042  0.0002    1.0962   
    26. B(H  25,C   9)                1.0925 -0.000031 -0.0000    1.0925   
    27. B(H  26,C   9)                1.0994  0.000016 -0.0001    1.0994   
    28. B(H  27,C  11)                1.0988 -0.000074  0.0001    1.0988   
    29. B(H  28,C  11)                1.0914  0.000042 -0.0001    1.0914   
    30. B(H  29,C  12)                1.0917 -0.000018  0.0000    1.0917   
    31. B(H  30,C  14)                1.0954 -0.000011  0.0000    1.0954   
    32. B(H  31,C  14)                1.1000 -0.000024  0.0000    1.1000   
    33. B(H  32,C  14)                1.0999  0.000042 -0.0000    1.0999   
    34. B(H  33,C  15)                1.0919 -0.000194  0.0002    1.0921   
    35. B(H  34,C  15)                1.0996  0.000115 -0.0002    1.0994   
    36. B(H  35,C  15)                1.1004  0.000164 -0.0002    1.1003   
    37. A(O   0,C   1,C   8)          121.74  0.000167   -0.02    121.72   
    38. A(C   2,C   1,C   8)          117.05 -0.000605    0.05    117.10   
    39. A(O   0,C   1,C   2)          121.21  0.000440   -0.04    121.17   
    40. A(O   3,C   2,C   5)          119.47  0.000655   -0.10    119.38   
    41. A(C   1,C   2,C   5)          121.37 -0.000738    0.06    121.43   
    42. A(C   1,C   2,O   3)          119.12  0.000087    0.03    119.15   
    43. A(C   2,O   3,C   4)          114.88  0.000660   -0.11    114.77   
    44. A(H  18,C   4,H  20)          109.66 -0.000068    0.01    109.67   
    45. A(O   3,C   4,H  18)          106.50  0.000134   -0.01    106.49   
    46. A(H  18,C   4,H  19)          109.10 -0.000044    0.01    109.10   
    47. A(O   3,C   4,H  19)          110.80 -0.000100    0.01    110.82   
    48. A(O   3,C   4,H  20)          110.91 -0.000016    0.01    110.91   
    49. A(H  19,C   4,H  20)          109.80  0.000093   -0.02    109.77   
    50. A(C   2,C   5,C  16)          121.85  0.001200   -0.08    121.77   
    51. A(C   2,C   5,O   6)          119.30  0.002507    0.07    119.37   
    52. A(O   6,C   5,C  16)          118.81 -0.003696    0.01    118.82   
    53. A(C   5,O   6,C   7)          114.41 -0.004035    0.19    114.60   
    54. A(H  22,C   7,H  23)          109.68 -0.000144   -0.03    109.64   
    55. A(O   6,C   7,H  23)          110.84 -0.000341    0.06    110.90   
    56. A(H  21,C   7,H  23)          109.77 -0.000193   -0.07    109.70   
    57. A(H  21,C   7,H  22)          109.10  0.000035    0.04    109.13   
    58. A(O   6,C   7,H  22)          110.88  0.000247    0.03    110.90   
    59. A(O   6,C   7,H  21)          106.52  0.000411   -0.02    106.50   
    60. A(C   9,C   8,C  10)          123.52 -0.000097    0.04    123.55   
    61. A(C   1,C   8,C   9)          114.93 -0.000267    0.00    114.94   
    62. A(C   1,C   8,C  10)          121.54  0.000361   -0.04    121.50   
    63. A(H  25,C   9,H  26)          107.58 -0.000024    0.02    107.60   
    64. A(C   8,C   9,H  26)          111.29 -0.000019   -0.03    111.26   
    65. A(H  24,C   9,H  26)          105.98 -0.000049   -0.00    105.98   
    66. A(H  24,C   9,H  25)          108.61 -0.000054   -0.01    108.60   
    67. A(C   8,C   9,H  25)          112.72  0.000052    0.02    112.74   
    68. A(C   8,C   9,H  24)          110.38  0.000084    0.01    110.39   
    69. A(C   8,C  10,C  11)          123.09 -0.000081    0.02    123.12   
    70. A(C  11,C  10,C  16)          115.75  0.000021   -0.01    115.73   
    71. A(C   8,C  10,C  16)          121.16  0.000059   -0.01    121.14   
    72. A(C  10,C  11,C  12)          113.30  0.000236   -0.04    113.26   
    73. A(H  27,C  11,H  28)          107.07  0.000011    0.00    107.07   
    74. A(C  10,C  11,H  28)          107.69 -0.000063    0.00    107.70   
    75. A(C  12,C  11,H  27)          108.23 -0.000117    0.05    108.28   
    76. A(C  10,C  11,H  27)          109.75 -0.000091    0.03    109.78   
    77. A(C  12,C  11,H  28)          110.62  0.000014   -0.04    110.58   
    78. A(C  11,C  12,C  13)          128.37  0.000507   -0.07    128.30   
    79. A(C  13,C  12,H  29)          117.08 -0.000251    0.05    117.13   
    80. A(C  11,C  12,H  29)          114.55 -0.000256    0.03    114.58   
    81. A(C  14,C  13,C  15)          114.56 -0.000278    0.06    114.62   
    82. A(C  12,C  13,C  15)          124.79  0.000394   -0.08    124.71   
    83. A(C  12,C  13,C  14)          120.65 -0.000115    0.02    120.67   
    84. A(H  31,C  14,H  32)          106.23 -0.000027    0.00    106.23   
    85. A(C  13,C  14,H  32)          111.13  0.000104   -0.01    111.12   
    86. A(H  30,C  14,H  31)          108.07  0.000012   -0.00    108.07   
    87. A(C  13,C  14,H  31)          110.98 -0.000028    0.00    110.98   
    88. A(C  13,C  14,H  30)          111.99 -0.000029    0.01    111.99   
    89. A(H  30,C  14,H  32)          108.20 -0.000034    0.01    108.21   
    90. A(H  34,C  15,H  35)          106.14 -0.000002    0.02    106.15   
    91. A(H  33,C  15,H  35)          108.92  0.000074   -0.05    108.86   
    92. A(C  13,C  15,H  35)          110.94 -0.000216    0.04    110.98   
    93. A(H  33,C  15,H  34)          107.72 -0.000106    0.05    107.77   
    94. A(C  13,C  15,H  34)          110.08  0.000047    0.03    110.11   
    95. A(C  13,C  15,H  33)          112.78  0.000195   -0.08    112.70   
    96. A(C  10,C  16,O  17)          122.68  0.001808   -0.11    122.57   
    97. A(C   5,C  16,O  17)          120.30 -0.001514    0.07    120.37   
    98. A(C   5,C  16,C  10)          117.01 -0.000286    0.03    117.04   
    99. D(C   5,C   2,C   1,O   0)   -179.90 -0.000154    0.19   -179.70   
   100. D(O   3,C   2,C   1,O   0)     -2.32 -0.000008    0.01     -2.31   
   101. D(O   3,C   2,C   1,C   8)    177.04  0.000155   -0.14    176.90   
   102. D(C   5,C   2,C   1,C   8)     -0.54  0.000009    0.05     -0.49   
   103. D(C   4,O   3,C   2,C   5)   -111.80 -0.000072    0.04   -111.75   
   104. D(C   4,O   3,C   2,C   1)     70.58 -0.000181    0.21     70.79   
   105. D(H  19,C   4,O   3,C   2)     64.10  0.000144   -0.52     63.58   
   106. D(H  20,C   4,O   3,C   2)    -58.11  0.000105   -0.51    -58.61   
   107. D(H  18,C   4,O   3,C   2)   -177.37  0.000115   -0.51   -177.89   
   108. D(C  16,C   5,C   2,O   3)   -176.05  0.000120   -0.09   -176.14   
   109. D(C  16,C   5,C   2,C   1)      1.52  0.000253   -0.27      1.25   
   110. D(O   6,C   5,C   2,C   1)   -176.05  0.000035   -0.21   -176.26   
   111. D(O   6,C   5,C   2,O   3)      6.38 -0.000097   -0.03      6.35   
   112. D(C   7,O   6,C   5,C   2)   -114.80 -0.001264    4.60   -110.20   
   113. D(C   7,O   6,C   5,C  16)     67.55 -0.001589    4.67     72.22   
   114. D(H  23,C   7,O   6,C   5)    -61.96 -0.000040    0.64    -61.32   
   115. D(H  22,C   7,O   6,C   5)     60.09 -0.000289    0.66     60.75   
   116. D(H  21,C   7,O   6,C   5)    178.68  0.000133    0.70    179.38   
   117. D(C  10,C   8,C   1,C   2)     -1.26 -0.000195    0.24     -1.02   
   118. D(C  10,C   8,C   1,O   0)    178.10 -0.000029    0.09    178.19   
   119. D(C   9,C   8,C   1,C   2)   -179.99 -0.000045    0.03   -179.97   
   120. D(C   9,C   8,C   1,O   0)     -0.64  0.000121   -0.12     -0.76   
   121. D(H  26,C   9,C   8,C  10)   -107.71  0.000027   -0.58   -108.29   
   122. D(H  25,C   9,C   8,C  10)     13.25  0.000020   -0.56     12.69   
   123. D(H  25,C   9,C   8,C   1)   -168.04 -0.000127   -0.35   -168.39   
   124. D(H  24,C   9,C   8,C  10)    134.90  0.000046   -0.56    134.34   
   125. D(H  26,C   9,C   8,C   1)     70.99 -0.000120   -0.36     70.63   
   126. D(H  24,C   9,C   8,C   1)    -46.39 -0.000100   -0.34    -46.73   
   127. D(C  16,C  10,C   8,C   1)      2.06  0.000180   -0.32      1.74   
   128. D(C  11,C  10,C   8,C   9)      1.17  0.000115   -0.08      1.09   
   129. D(C  11,C  10,C   8,C   1)   -177.46  0.000279   -0.31   -177.77   
   130. D(C  16,C  10,C   8,C   9)   -179.31  0.000016   -0.09   -179.40   
   131. D(H  28,C  11,C  10,C  16)     20.19  0.000097    0.39     20.58   
   132. D(H  28,C  11,C  10,C   8)   -160.27  0.000004    0.38   -159.89   
   133. D(H  27,C  11,C  10,C  16)    136.41  0.000027    0.41    136.82   
   134. D(H  27,C  11,C  10,C   8)    -44.05 -0.000067    0.40    -43.64   
   135. D(C  12,C  11,C  10,C  16)   -102.49 -0.000029    0.47   -102.02   
   136. D(C  12,C  11,C  10,C   8)     77.05 -0.000123    0.46     77.51   
   137. D(H  29,C  12,C  11,H  28)    167.58 -0.000014    0.28    167.86   
   138. D(H  29,C  12,C  11,H  27)     50.57  0.000034    0.28     50.85   
   139. D(H  29,C  12,C  11,C  10)    -71.39  0.000079    0.23    -71.16   
   140. D(C  13,C  12,C  11,H  28)    -12.68 -0.000028    0.31    -12.37   
   141. D(C  13,C  12,C  11,H  27)   -129.69  0.000020    0.31   -129.38   
   142. D(C  13,C  12,C  11,C  10)    108.36  0.000064    0.26    108.62   
   143. D(C  15,C  13,C  12,H  29)    178.60 -0.000056    0.11    178.71   
   144. D(C  15,C  13,C  12,C  11)     -1.14 -0.000042    0.08     -1.06   
   145. D(C  14,C  13,C  12,H  29)     -1.43 -0.000001   -0.03     -1.46   
   146. D(C  14,C  13,C  12,C  11)    178.83  0.000014   -0.06    178.77   
   147. D(H  32,C  14,C  13,C  15)    -59.82  0.000022   -0.10    -59.92   
   148. D(H  32,C  14,C  13,C  12)    120.21 -0.000028    0.03    120.24   
   149. D(H  31,C  14,C  13,C  15)     58.16  0.000037   -0.10     58.06   
   150. D(H  31,C  14,C  13,C  12)   -121.82 -0.000013    0.03   -121.79   
   151. D(H  30,C  14,C  13,C  15)    179.03  0.000014   -0.10    178.93   
   152. D(H  30,C  14,C  13,C  12)     -0.95 -0.000037    0.03     -0.92   
   153. D(H  35,C  15,C  13,C  14)    -68.92  0.000084   -0.98    -69.89   
   154. D(H  35,C  15,C  13,C  12)    111.06  0.000137   -1.11    109.95   
   155. D(H  34,C  15,C  13,C  14)     48.26 -0.000021   -0.91     47.35   
   156. D(H  34,C  15,C  13,C  12)   -131.76  0.000032   -1.05   -132.81   
   157. D(H  33,C  15,C  13,C  14)    168.59  0.000007   -0.88    167.71   
   158. D(H  33,C  15,C  13,C  12)    -11.43  0.000060   -1.02    -12.45   
   159. D(O  17,C  16,C   5,C   2)   -179.67 -0.000777    0.42   -179.25   
   160. D(C  10,C  16,C   5,O   6)    176.85  0.000081    0.12    176.97   
   161. D(C  10,C  16,C   5,C   2)     -0.73 -0.000281    0.19     -0.54   
   162. D(O  17,C  16,C  10,C  11)     -2.60  0.000445   -0.14     -2.74   
   163. D(O  17,C  16,C  10,C   8)    177.85  0.000537   -0.13    177.72   
   164. D(C   5,C  16,C  10,C  11)    178.49 -0.000025    0.09    178.58   
   165. D(C   5,C  16,C  10,C   8)     -1.07  0.000067    0.11     -0.96   
   166. D(O  17,C  16,C   5,O   6)     -2.09 -0.000415    0.35     -1.74   
    ----------------------------------------------------------------------------

         *************************************************************
         *                GEOMETRY OPTIMIZATION CYCLE  16            *
         *************************************************************
---------------------------------
CARTESIAN COORDINATES (ANGSTROEM)
---------------------------------
  O    -16.158415   -1.880113    2.500763
  C    -15.301909   -2.091706    1.583902
  C    -15.201149   -3.388323    0.932311
  O    -16.020470   -4.418410    1.353027
  C    -17.402469   -4.263281    1.012115
  C    -14.271625   -3.624991   -0.056846
  O    -14.264212   -4.848027   -0.701694
  C    -13.136762   -5.675595   -0.396751
  C    -14.369457   -1.057263    1.152331
  C    -14.516536    0.269418    1.861525
  C    -13.414989   -1.303620    0.180020
  C    -12.391075   -0.265850   -0.263426
  C    -11.244269   -0.100823    0.713948
  C     -9.965042   -0.487195    0.570032
  C     -8.948076   -0.208535    1.654650
  C     -9.414851   -1.209502   -0.638693
  C    -13.328160   -2.603047   -0.481191
  O    -12.489012   -2.846113   -1.408522
  H    -17.925906   -5.124053    1.438240
  H    -17.538104   -4.263605   -0.078337
  H    -17.807584   -3.339641    1.435081
  H    -13.269810   -6.602446   -0.962089
  H    -13.101355   -5.910006    0.675836
  H    -12.203162   -5.190204   -0.698349
  H    -15.571374    0.564782    1.904088
  H    -13.949516    1.070202    1.381196
  H    -14.178515    0.202895    2.905523
  H    -12.880630    0.709945   -0.388247
  H    -12.018824   -0.565297   -1.244668
  H    -11.512509    0.394176    1.649319
  H     -9.387652    0.331755    2.500147
  H     -8.111087    0.389789    1.265429
  H     -8.507991   -1.142146    2.034667
  H    -10.199737   -1.583134   -1.299818
  H     -8.806458   -2.068410   -0.321318
  H     -8.744170   -0.556108   -1.216519

----------------------------
CARTESIAN COORDINATES (A.U.)
----------------------------
  NO LB      ZA    FRAG     MASS         X           Y           Z
   0 O     8.0000    0    15.999  -30.534980   -3.552898    4.725757
   1 C     6.0000    0    12.011  -28.916417   -3.952752    2.993141
   2 C     6.0000    0    12.011  -28.726008   -6.403002    1.761812
   3 O     8.0000    0    15.999  -30.274301   -8.349585    2.556850
   4 C     6.0000    0    12.011  -32.885900   -8.056433    1.912621
   5 C     6.0000    0    12.011  -26.969462   -6.850241   -0.107423
   6 O     8.0000    0    15.999  -26.955453   -9.161444   -1.326009
   7 C     6.0000    0    12.011  -24.824882  -10.725321   -0.749750
   8 C     6.0000    0    12.011  -27.154338   -1.997938    2.177590
   9 C     6.0000    0    12.011  -27.432277    0.509127    3.517772
  10 C     6.0000    0    12.011  -25.350656   -2.463484    0.340188
  11 C     6.0000    0    12.011  -23.415738   -0.502383   -0.497803
  12 C     6.0000    0    12.011  -21.248589   -0.190528    1.349166
  13 C     6.0000    0    12.011  -18.831201   -0.920666    1.077205
  14 C     6.0000    0    12.011  -16.909414   -0.394074    3.126836
  15 C     6.0000    0    12.011  -17.791490   -2.285627   -1.206955
  16 C     6.0000    0    12.011  -25.186573   -4.919045   -0.909320
  17 O     8.0000    0    15.999  -23.600812   -5.378374   -2.661722
  18 H     1.0000    0     1.008  -33.875053   -9.683058    2.717881
  19 H     1.0000    0     1.008  -33.142213   -8.057045   -0.148035
  20 H     1.0000    0     1.008  -33.651456   -6.311007    2.711910
  21 H     1.0000    0     1.008  -25.076307  -12.476814   -1.818085
  22 H     1.0000    0     1.008  -24.757972  -11.168293    1.277145
  23 H     1.0000    0     1.008  -23.060634   -9.808064   -1.319688
  24 H     1.0000    0     1.008  -29.425632    1.067283    3.598205
  25 H     1.0000    0     1.008  -26.360765    2.022389    2.610081
  26 H     1.0000    0     1.008  -26.793510    0.383417    5.490642
  27 H     1.0000    0     1.008  -24.340863    1.341602   -0.733680
  28 H     1.0000    0     1.008  -22.712285   -1.068257   -2.352081
  29 H     1.0000    0     1.008  -21.755489    0.744884    3.116762
  30 H     1.0000    0     1.008  -17.740092    0.626926    4.724593
  31 H     1.0000    0     1.008  -15.327733    0.736594    2.391315
  32 H     1.0000    0     1.008  -16.077774   -2.158344    3.844963
  33 H     1.0000    0     1.008  -19.274710   -2.991690   -2.456300
  34 H     1.0000    0     1.008  -16.641793   -3.908728   -0.607203
  35 H     1.0000    0     1.008  -16.524086   -1.050891   -2.298888

--------------------------------
INTERNAL COORDINATES (ANGSTROEM)
--------------------------------
 O      0   0   0     0.000000000000     0.00000000     0.00000000
 C      1   0   0     1.272402897008     0.00000000     0.00000000
 C      2   1   0     1.454626343504   121.17374650     0.00000000
 O      3   2   1     1.381799020752   119.14580253   357.69333163
 C      4   3   2     1.431853776699   114.77375598    70.79465276
 C      3   2   1     1.377845659531   121.42742711   180.29749412
 O      6   3   2     1.382642820358   119.36531092   183.74471244
 C      7   6   3     1.431433790480   114.59918394   249.80168949
 C      2   1   3     1.458009803142   121.72243557   180.82040937
 C      9   2   1     1.511513131278   114.93685618   359.24578514
 C      9   2   1     1.384589563627   121.49943157   178.19572807
 C     11   9   2     1.523814998250   123.11948193   182.23368149
 C     12  11   9     1.515802489029   113.25806772    77.51247139
 C     13  12  11     1.344029923758   128.29778388   108.61891536
 C     14  13  12     1.512701964825   120.67301724   178.76813191
 C     14  13  12     1.511771815656   124.70522768   358.93749036
 C      6   3   2     1.454154281992   121.76792378     1.25016622
 O     17   6   3     1.274046444251   120.37512874   180.74827191
 H      5   4   3     1.093845779698   106.49066338   182.11478707
 H      5   4   3     1.098855477360   110.81635256    63.57848438
 H      5   4   3     1.093676721569   110.91220661   301.38850676
 H      8   7   6     1.093783015411   106.49823994   179.37804554
 H      8   7   6     1.098473887784   110.90219748    60.75489717
 H      8   7   6     1.094611647896   110.89852957   298.68048166
 H     10   9   2     1.096236427842   110.38553600   313.26757475
 H     10   9   2     1.092466095489   112.74153248   191.61505675
 H     10   9   2     1.099370442383   111.25586939    70.63365943
 H     12  11   9     1.098826682874   109.78375884   316.35526540
 H     12  11   9     1.091363874135   107.69656055   200.11334950
 H     13  12  11     1.091739907971   114.57674177   288.84493299
 H     15  14  13     1.095447294860   111.99290266   359.08009625
 H     15  14  13     1.100016221052   110.97934863   238.20885093
 H     15  14  13     1.099871673277   111.12247309   120.23660864
 H     16  14  13     1.092123441798   112.70044470   347.55177064
 H     16  14  13     1.099360302628   110.11290080   227.18747300
 H     16  14  13     1.100281700323   110.97729958   109.94592029

---------------------------
INTERNAL COORDINATES (A.U.)
---------------------------
 O      0   0   0     0.000000000000     0.00000000     0.00000000
 C      1   0   0     2.404493007353     0.00000000     0.00000000
 C      2   1   0     2.748845416410   121.17374650     0.00000000
 O      3   2   1     2.611221721342   119.14580253   357.69333163
 C      4   3   2     2.705811501782   114.77375598    70.79465276
 C      3   2   1     2.603750951327   121.42742711   180.29749412
 O      6   3   2     2.612816271508   119.36531092   183.74471244
 C      7   6   3     2.705017842849   114.59918394   249.80168949
 C      2   1   3     2.755239228512   121.72243557   180.82040937
 C      9   2   1     2.856345865942   114.93685618   359.24578514
 C      9   2   1     2.616495083141   121.49943157   178.19572807
 C     11   9   2     2.879593025454   123.11948193   182.23368149
 C     12  11   9     2.864451577381   113.25806772    77.51247139
 C     13  12  11     2.539848471698   128.29778388   108.61891536
 C     14  13  12     2.858592435764   120.67301724   178.76813191
 C     14  13  12     2.856834708571   124.70522768   358.93749036
 C      6   3   2     2.747953349434   121.76792378     1.25016622
 O     17   6   3     2.407598861530   120.37512874   180.74827191
 H      5   4   3     2.067068956374   106.49066338   182.11478707
 H      5   4   3     2.076535912970   110.81635256    63.57848438
 H      5   4   3     2.066749482810   110.91220661   301.38850676
 H      8   7   6     2.066950349061   106.49823994   179.37804554
 H      8   7   6     2.075814813176   110.90219748    60.75489717
 H      8   7   6     2.068516237523   110.89852957   298.68048166
 H     10   9   2     2.071586626649   110.38553600   313.26757475
 H     10   9   2     2.064461731068   112.74153248   191.61505675
 H     10   9   2     2.077509055832   111.25586939    70.63365943
 H     12  11   9     2.076481499277   109.78375884   316.35526540
 H     12  11   9     2.062378834570   107.69656055   200.11334950
 H     13  12  11     2.063089435538   114.57674177   288.84493299
 H     15  14  13     2.070095381431   111.99290266   359.08009625
 H     15  14  13     2.078729400659   110.97934863   238.20885093
 H     15  14  13     2.078456244950   111.12247309   120.23660864
 H     16  14  13     2.063814209434   112.70044470   347.55177064
 H     16  14  13     2.077489894471   110.11290080   227.18747300
 H     16  14  13     2.079231083775   110.97729958   109.94592029


           ************************************************************
           *        Program running with 4 parallel MPI-processes     *
           *              working on a common directory               *
           ************************************************************
------------------------------------------------------------------------------
                   ___                                                        
                  /   \      - P O W E R E D   B Y -                         
                 /     \                                                     
                 |  |  |   _    _      __       _____    __    __             
                 |  |  |  | |  | |    /  \     |  _  \  |  |  /  |          
                  \  \/   | |  | |   /    \    | | | |  |  | /  /          
                 / \  \   | |__| |  /  /\  \   | |_| |  |  |/  /          
                |  |  |   |  __  | /  /__\  \  |    /   |      \           
                |  |  |   | |  | | |   __   |  |    \   |  |\   \          
                \     /   | |  | | |  |  |  |  | |\  \  |  | \   \       
                 \___/    |_|  |_| |__|  |__|  |_| \__\ |__|  \__/        
                                                                              
                      - O R C A' S   B I G   F R I E N D -                    
                                      &                                       
                       - I N T E G R A L  F E E D E R -                       
                                                                              
 v1 FN, 2020, v2 2021                                                         
------------------------------------------------------------------------------


Reading SHARK input file UQ1_1e_0H_B3LYP_631Gd_opt.SHARKINP.tmp ... ok
----------------------
SHARK INTEGRAL PACKAGE
----------------------

Number of atoms                             ...     36
Number of basis functions                   ...    288
Number of shells                            ...    144
Maximum angular momentum                    ...      2
Integral batch strategy                     ... SHARK/LIBINT Hybrid
RI-J (if used) integral strategy            ... SPLIT-RIJ (Revised 2003 algorithm where possible)
Printlevel                                  ...      1
Contraction scheme used                     ... SEGMENTED contraction
Coulomb Range Separation                    ... NOT USED
Exchange Range Separation                   ... NOT USED
Finite Nucleus Model                        ... NOT USED
Auxiliary Coulomb fitting basis             ... AVAILABLE
   # of basis functions in Aux-J            ...   1080
   # of shells in Aux-J                     ...    360
   Maximum angular momentum in Aux-J        ...      4
Auxiliary J/K fitting basis                 ... NOT available
Auxiliary Correlation fitting basis         ... NOT available
Auxiliary 'external' fitting basis          ... NOT available
Integral threshold                          ...     2.500000e-11
Primitive cut-off                           ...     2.500000e-12
Primitive pair pre-selection threshold      ...     2.500000e-12

Calculating pre-screening integrals         ... done (  0.1 sec) Dimension = 144
Organizing shell pair data                  ... done (  0.0 sec)
Shell pair information
Total number of shell pairs                 ...     10440
Shell pairs after pre-screening             ...      8058
Total number of primitive shell pairs       ...     59085
Primitive shell pairs kept                  ...     25712
          la=0 lb=0:   2973 shell pairs
          la=1 lb=0:   2693 shell pairs
          la=1 lb=1:    609 shell pairs
          la=2 lb=0:   1126 shell pairs
          la=2 lb=1:    538 shell pairs
          la=2 lb=2:    119 shell pairs

Calculating one electron integrals          ... done (  0.0 sec)
Calculating RI/J V-Matrix + Cholesky decomp.... done (  0.1 sec)
Calculating Nuclear repulsion               ... done (  0.0 sec) ENN=   1343.419428754124 Eh

SHARK setup successfully completed in   0.3 seconds

Maximum memory used throughout the entire GTOINT-calculation: 19.8 MB
[1717820246.001499] [eu-a2p-502:107625:0]          mpool.c:38   UCX  WARN  object 0x3ea4f80 was not returned to mpool ucp_requests
[1717820246.001539] [eu-a2p-502:107625:0]          mpool.c:38   UCX  WARN  object 0x3ea5140 was not returned to mpool ucp_requests
[1717820246.001544] [eu-a2p-502:107625:0]          mpool.c:38   UCX  WARN  object 0x3ea5300 was not returned to mpool ucp_requests
[1717820246.001547] [eu-a2p-502:107625:0]          mpool.c:38   UCX  WARN  object 0x3ea54c0 was not returned to mpool ucp_requests
[1717820246.001550] [eu-a2p-502:107625:0]          mpool.c:38   UCX  WARN  object 0x3ea5680 was not returned to mpool ucp_requests
[1717820246.001553] [eu-a2p-502:107625:0]          mpool.c:38   UCX  WARN  object 0x3ea5840 was not returned to mpool ucp_requests
[1717820246.001556] [eu-a2p-502:107625:0]          mpool.c:38   UCX  WARN  object 0x3ea5a00 was not returned to mpool ucp_requests
[1717820246.001559] [eu-a2p-502:107625:0]          mpool.c:38   UCX  WARN  object 0x3ea5bc0 was not returned to mpool ucp_requests
[1717820246.001562] [eu-a2p-502:107625:0]          mpool.c:38   UCX  WARN  object 0x3ea5d80 was not returned to mpool ucp_requests
[1717820246.001564] [eu-a2p-502:107625:0]          mpool.c:38   UCX  WARN  object 0x3ea5f40 was not returned to mpool ucp_requests
[1717820246.001567] [eu-a2p-502:107625:0]          mpool.c:38   UCX  WARN  object 0x3ea6100 was not returned to mpool ucp_requests
[1717820246.001570] [eu-a2p-502:107625:0]          mpool.c:38   UCX  WARN  object 0x3ea62c0 was not returned to mpool ucp_requests
[1717820246.001573] [eu-a2p-502:107625:0]          mpool.c:38   UCX  WARN  object 0x3ea6480 was not returned to mpool ucp_requests
[1717820246.001576] [eu-a2p-502:107625:0]          mpool.c:38   UCX  WARN  object 0x3ea6640 was not returned to mpool ucp_requests
[1717820246.001579] [eu-a2p-502:107625:0]          mpool.c:38   UCX  WARN  object 0x3ea6800 was not returned to mpool ucp_requests
[1717820246.001582] [eu-a2p-502:107625:0]          mpool.c:38   UCX  WARN  object 0x3ea69c0 was not returned to mpool ucp_requests
[1717820246.001585] [eu-a2p-502:107625:0]          mpool.c:38   UCX  WARN  object 0x3ea6b80 was not returned to mpool ucp_requests
[1717820246.016601] [eu-a2p-502:107624:0]          mpool.c:38   UCX  WARN  object 0x2a21f40 was not returned to mpool ucp_requests
[1717820246.016625] [eu-a2p-502:107624:0]          mpool.c:38   UCX  WARN  object 0x2a22100 was not returned to mpool ucp_requests
[1717820246.016629] [eu-a2p-502:107624:0]          mpool.c:38   UCX  WARN  object 0x2a222c0 was not returned to mpool ucp_requests
[1717820246.016632] [eu-a2p-502:107624:0]          mpool.c:38   UCX  WARN  object 0x2a22480 was not returned to mpool ucp_requests
[1717820246.016634] [eu-a2p-502:107624:0]          mpool.c:38   UCX  WARN  object 0x2a22640 was not returned to mpool ucp_requests
[1717820246.016637] [eu-a2p-502:107624:0]          mpool.c:38   UCX  WARN  object 0x2a22800 was not returned to mpool ucp_requests
[1717820246.016639] [eu-a2p-502:107624:0]          mpool.c:38   UCX  WARN  object 0x2a229c0 was not returned to mpool ucp_requests
[1717820246.016642] [eu-a2p-502:107624:0]          mpool.c:38   UCX  WARN  object 0x2a22b80 was not returned to mpool ucp_requests
[1717820246.017599] [eu-a2p-502:107626:0]          mpool.c:38   UCX  WARN  object 0x4252f80 was not returned to mpool ucp_requests
[1717820246.017618] [eu-a2p-502:107626:0]          mpool.c:38   UCX  WARN  object 0x4253140 was not returned to mpool ucp_requests
[1717820246.017622] [eu-a2p-502:107626:0]          mpool.c:38   UCX  WARN  object 0x4253300 was not returned to mpool ucp_requests
[1717820246.017625] [eu-a2p-502:107626:0]          mpool.c:38   UCX  WARN  object 0x42534c0 was not returned to mpool ucp_requests
[1717820246.017628] [eu-a2p-502:107626:0]          mpool.c:38   UCX  WARN  object 0x4253680 was not returned to mpool ucp_requests
[1717820246.017631] [eu-a2p-502:107626:0]          mpool.c:38   UCX  WARN  object 0x4253840 was not returned to mpool ucp_requests
[1717820246.017633] [eu-a2p-502:107626:0]          mpool.c:38   UCX  WARN  object 0x4253a00 was not returned to mpool ucp_requests
[1717820246.017636] [eu-a2p-502:107626:0]          mpool.c:38   UCX  WARN  object 0x4253bc0 was not returned to mpool ucp_requests
[1717820246.017639] [eu-a2p-502:107626:0]          mpool.c:38   UCX  WARN  object 0x4253d80 was not returned to mpool ucp_requests
[1717820246.017641] [eu-a2p-502:107626:0]          mpool.c:38   UCX  WARN  object 0x4253f40 was not returned to mpool ucp_requests
[1717820246.017644] [eu-a2p-502:107626:0]          mpool.c:38   UCX  WARN  object 0x4254100 was not returned to mpool ucp_requests
[1717820246.017646] [eu-a2p-502:107626:0]          mpool.c:38   UCX  WARN  object 0x42542c0 was not returned to mpool ucp_requests
[1717820246.017649] [eu-a2p-502:107626:0]          mpool.c:38   UCX  WARN  object 0x4254480 was not returned to mpool ucp_requests
[1717820246.017651] [eu-a2p-502:107626:0]          mpool.c:38   UCX  WARN  object 0x4254640 was not returned to mpool ucp_requests
[1717820246.017653] [eu-a2p-502:107626:0]          mpool.c:38   UCX  WARN  object 0x4254800 was not returned to mpool ucp_requests
[1717820246.017656] [eu-a2p-502:107626:0]          mpool.c:38   UCX  WARN  object 0x42549c0 was not returned to mpool ucp_requests
[1717820246.017658] [eu-a2p-502:107626:0]          mpool.c:38   UCX  WARN  object 0x4254b80 was not returned to mpool ucp_requests
[1717820246.017661] [eu-a2p-502:107626:0]          mpool.c:38   UCX  WARN  object 0x4254d40 was not returned to mpool ucp_requests


           ************************************************************
           *        Program running with 4 parallel MPI-processes     *
           *              working on a common directory               *
           ************************************************************

Diagonalization of the overlap matrix:
Smallest eigenvalue                        ... 4.040e-04
Time for diagonalization                   ...    0.011 sec
Threshold for overlap eigenvalues          ... 1.000e-08
Number of eigenvalues below threshold      ... 0
Time for construction of square roots      ...    0.005 sec
Total time needed                          ...    0.017 sec

-------------------
DFT GRID GENERATION
-------------------

General Integration Accuracy     IntAcc      ... 4.959
Radial Grid Type                 RadialGrid  ... OptM3 with GC (2021)
Angular Grid (max. ang.)         AngularGrid ... 6 (Lebedev-590)
Angular grid pruning method      GridPruning ... 4 (adaptive)
Weight generation scheme         WeightScheme... Becke
Basis function cutoff            BFCut       ... 1.0000e-11
Integration weight cutoff        WCut        ... 1.0000e-14
Angular grids for H and He will be reduced by one unit
Partially contracted basis set               ... off
Rotationally invariant grid construction     ... off

Total number of grid points                  ...   410668
Total number of batches                      ...     6437
Average number of points per batch           ...       63
Average number of grid points per atom       ...    11407
Time for grid setup =    5.221 sec

--------------------
COSX GRID GENERATION
--------------------

GRIDX 1
-------
General Integration Accuracy     IntAcc      ... 4.020
Radial Grid Type                 RadialGrid  ... OptM3 with GC (2021)
Angular Grid (max. ang.)         AngularGrid ... 2 (Lebedev-110)
Angular grid pruning method      GridPruning ... 4 (adaptive)
Weight generation scheme         WeightScheme... Becke
Basis function cutoff            BFCut       ... 1.0000e-11
Integration weight cutoff        WCut        ... 1.0000e-14
Angular grids for H and He will be reduced by one unit
Partially contracted basis set               ... on
Rotationally invariant grid construction     ... off

Total number of grid points                  ...    45139
Total number of batches                      ...      725
Average number of points per batch           ...       62
Average number of grid points per atom       ...     1254
UseSFitting                                  ... on

GRIDX 2
-------
General Integration Accuracy     IntAcc      ... 4.338
Radial Grid Type                 RadialGrid  ... OptM3 with GC (2021)
Angular Grid (max. ang.)         AngularGrid ... 3 (Lebedev-194)
Angular grid pruning method      GridPruning ... 4 (adaptive)
Weight generation scheme         WeightScheme... Becke
Basis function cutoff            BFCut       ... 1.0000e-11
Integration weight cutoff        WCut        ... 1.0000e-14
Angular grids for H and He will be reduced by one unit
Partially contracted basis set               ... on
Rotationally invariant grid construction     ... off

Total number of grid points                  ...    98595
Total number of batches                      ...     1558
Average number of points per batch           ...       63
Average number of grid points per atom       ...     2739
UseSFitting                                  ... on

GRIDX 3
-------
General Integration Accuracy     IntAcc      ... 4.871
Radial Grid Type                 RadialGrid  ... OptM3 with GC (2021)
Angular Grid (max. ang.)         AngularGrid ... 4 (Lebedev-302)
Angular grid pruning method      GridPruning ... 4 (adaptive)
Weight generation scheme         WeightScheme... Becke
Basis function cutoff            BFCut       ... 1.0000e-11
Integration weight cutoff        WCut        ... 1.0000e-14
Angular grids for H and He will be reduced by one unit
Partially contracted basis set               ... on
Rotationally invariant grid construction     ... off

Total number of grid points                  ...   187203
Total number of batches                      ...     2946
Average number of points per batch           ...       63
Average number of grid points per atom       ...     5200
UseSFitting                                  ... on

Time for X-Grid setup             =    2.556 sec


--------------------
CPCM SOLVATION MODEL
--------------------
CPCM parameters:
  Epsilon                                         ...      80.4000
  Refrac                                          ...       1.3300
  Rsolv                                           ...       1.3000
  Surface type                                    ... GAUSSIAN VDW
  Epsilon function type                           ...         CPCM
Radii:
 Radius for O  used is    3.4469 Bohr (=   1.8240 Ang.)
 Radius for C  used is    3.8550 Bohr (=   2.0400 Ang.)
 Radius for H  used is    2.4944 Bohr (=   1.3200 Ang.)
Calculating surface                               ...        done! (  0.0s)
GEPOL surface points                              ...         1906
GEPOL Volume                                      ...    2104.8671
GEPOL Surface-area                                ...    1100.1681
Calculating surface distance matrix               ...        done! (  0.0s)
Performing Cholesky decomposition & store         ...        done! (  0.1s)
Overall time for CPCM initialization              ...                 0.1s
--------------
SCF ITERATIONS
--------------
ITER       Energy         Delta-E        Max-DP      RMS-DP      [F,P]     Damp
               ***  Starting incremental Fock matrix formation  ***
  0   -844.7788275661   0.000000000000 0.00241445  0.00004143  0.0322504 0.7000
  1   -844.7798751170  -0.001047550830 0.00230008  0.00004064  0.0254878 0.7000
                               ***Turning on DIIS***
  2   -844.7807029907  -0.000827873771 0.00604427  0.00011027  0.0191132 0.0000
  3   -844.7828080902  -0.002105099500 0.00092006  0.00001616  0.0024665 0.0000
  4   -844.7828341327  -0.000026042427 0.00063367  0.00001115  0.0006594 0.0000
               *** Restarting incremental Fock matrix formation ***
                                   *** Resetting DIIS ***
  5   -844.7828372971  -0.000003164431 0.00050316  0.00000755  0.0006130 0.0000
  6   -844.7828355606   0.000001736509 0.00023579  0.00000316  0.0012412 0.0000
  7   -844.7828376977  -0.000002137113 0.00011218  0.00000246  0.0003430 0.0000
  8   -844.7828379942  -0.000000296537 0.00002369  0.00000056  0.0000550 0.0000
  9   -844.7828380070  -0.000000012779 0.00001599  0.00000029  0.0000346 0.0000
 10   -844.7828380039   0.000000003057 0.00000560  0.00000011  0.0000070 0.0000
 11   -844.7828380100  -0.000000006039 0.00000414  0.00000009  0.0000043 0.0000
 12   -844.7828380043   0.000000005638 0.00000260  0.00000005  0.0000033 0.0000
                 **** Energy Check signals convergence ****

               *****************************************************
               *                     SUCCESS                       *
               *           SCF CONVERGED AFTER  13 CYCLES          *
               *****************************************************

Old exchange energy                            =    -22.442238562 Eh
New exchange energy                            =    -22.442237157 Eh
Exchange energy change after final integration =      0.000001405 Eh
Total energy after final integration           =   -844.782836601 Eh
Final COS-X integration done in                =    16.300 sec
Total Energy       :         -844.78283660 Eh          -22987.70966 eV
  Last Energy change         ...   -1.5774e-09  Tolerance :   1.0000e-08
  Last MAX-Density change    ...    0.0000e+00  Tolerance :   1.0000e-07
             **** THE GBW FILE WAS UPDATED (UQ1_1e_0H_B3LYP_631Gd_opt.gbw) ****
             **** DENSITY UQ1_1e_0H_B3LYP_631Gd_opt.scfp WAS UPDATED ****
             **** ENERGY FILE WAS UPDATED (UQ1_1e_0H_B3LYP_631Gd_opt.en.tmp) ****
----------------------
UHF SPIN CONTAMINATION
----------------------

Warning: in a DFT calculation there is little theoretical justification to 
         calculate <S**2> as in Hartree-Fock theory. We will do it anyways
         but you should keep in mind that the values have only limited relevance

Expectation value of <S**2>     :     0.759727
Ideal value S*(S+1) for S=0.5   :     0.750000
Deviation                       :     0.009727

             **** THE GBW FILE WAS UPDATED (UQ1_1e_0H_B3LYP_631Gd_opt.gbw) ****
             **** DENSITY UQ1_1e_0H_B3LYP_631Gd_opt.scfp WAS UPDATED ****
Total SCF time: 0 days 0 hours 2 min 6 sec 

Maximum memory used throughout the entire SCF-calculation: 119.2 MB

-------------------------   --------------------
FINAL SINGLE POINT ENERGY      -844.782836600760
-------------------------   --------------------


           ************************************************************
           *        Program running with 4 parallel MPI-processes     *
           *              working on a common directory               *
           ************************************************************
------------------------------------------------------------------------------
                         ORCA SCF GRADIENT CALCULATION
------------------------------------------------------------------------------

 ... reading COSX grid (gridx3)
Gradient of the Kohn-Sham DFT energy:
Kohn-Sham wavefunction type      ... UKS
Hartree-Fock exchange scaling    ...    0.200
Number of operators              ...    2
Number of atoms                  ...   36
Basis set dimensions             ...  288
Integral neglect threshold       ... 2.5e-11
Integral primitive cutoff        ... 2.5e-12
SHARK Integral package           ... ON

Nuc. rep. gradient       (SHARK) ... done (  0.0 sec)
HCore & Overlap gradient (SHARK) ... done (  0.2 sec)
RI-J gradient            (SHARK) ... done (  1.2 sec)
COSX-gradient                    ... done ( 23.2 sec)
Exchange-correlation gradient    ... done

------------------
CARTESIAN GRADIENT
------------------

   1   O   :   -0.000314518    0.000139493    0.000374026
   2   C   :    0.000570338    0.000129769   -0.000255287
   3   C   :   -0.000283575    0.000152336    0.000724791
   4   O   :   -0.000045510   -0.000101234   -0.000399401
   5   C   :   -0.000142704    0.000155764    0.000249064
   6   C   :    0.000590199    0.000445112   -0.000345591
   7   O   :    0.000290662    0.000088666   -0.000343167
   8   C   :   -0.000312729   -0.000243630    0.000227301
   9   C   :   -0.000381999   -0.000134819    0.000210085
  10   C   :    0.000036444   -0.000004301   -0.000075076
  11   C   :    0.000097142   -0.000340958   -0.000435711
  12   C   :   -0.000154708   -0.000057163    0.000177344
  13   C   :    0.000041157   -0.000038952   -0.000023288
  14   C   :    0.000135007    0.000249933   -0.000100960
  15   C   :    0.000011459   -0.000025544   -0.000042666
  16   C   :   -0.000215461   -0.000150409    0.000119793
  17   C   :   -0.000522468   -0.000131534    0.000296581
  18   O   :    0.000245251    0.000000656   -0.000231653
  19   H   :   -0.000061258    0.000027125    0.000030267
  20   H   :    0.000012390   -0.000096729   -0.000061696
  21   H   :    0.000042960   -0.000119392   -0.000048722
  22   H   :   -0.000023947    0.000022876    0.000058474
  23   H   :    0.000084731    0.000071029   -0.000081426
  24   H   :    0.000164316    0.000029062    0.000010151
  25   H   :    0.000012552    0.000051891   -0.000009727
  26   H   :   -0.000007350    0.000010204    0.000061786
  27   H   :   -0.000048670   -0.000033535    0.000009607
  28   H   :    0.000037322   -0.000002463   -0.000026792
  29   H   :   -0.000014379   -0.000006245   -0.000035721
  30   H   :   -0.000013989   -0.000066492    0.000007225
  31   H   :    0.000001156   -0.000008632   -0.000003260
  32   H   :   -0.000010700   -0.000009255    0.000000515
  33   H   :    0.000023866    0.000000933    0.000034370
  34   H   :    0.000086385    0.000018149   -0.000013297
  35   H   :    0.000027304   -0.000047348   -0.000037145
  36   H   :    0.000067228    0.000041981    0.000059255

Difference to translation invariance:
           :    0.0000239014    0.0000163424    0.0000800481

Difference to rotation invariance:
           :   -0.0004949288    0.0018616696   -0.0010139099

Norm of the cartesian gradient     ...    0.0020128151
RMS gradient                       ...    0.0001936832
MAX gradient                       ...    0.0007247910

-------
TIMINGS
-------

Total SCF gradient time            ...       35.910 sec

One electron gradient       ....       0.225 sec  (  0.6%)
RI-J Coulomb gradient       ....       1.199 sec  (  3.3%)
COSX gradient               ....      23.201 sec  ( 64.6%)
XC gradient                 ....       9.588 sec  ( 26.7%)
CPCM gradient               ....       0.637 sec  (  1.8%)
   A-Matrix (El+Nuc)        ....       0.177 sec  (  0.5%)
   Potential                ....       0.461 sec  (  1.3%)

Maximum memory used throughout the entire SCFGRAD-calculation: 94.1 MB
------------------------------------------------------------------------------
                         ORCA GEOMETRY RELAXATION STEP
------------------------------------------------------------------------------

Reading the OPT-File                    .... done
Getting information on internals        .... done
Copying old internal coords+grads       .... done
Making the new internal coordinates     .... (new redundants).... done
Validating the new internal coordinates .... (new redundants).... done
Calculating the B-matrix                .... done
Calculating the G,G- and P matrices     .... done
Transforming gradient to internals      .... done
Projecting the internal gradient        .... done
Number of atoms                         ....  36
Number of internal coordinates          .... 166
Current Energy                          ....  -844.782836601 Eh
Current gradient norm                   ....     0.002012815 Eh/bohr
Maximum allowed component of the step   ....  0.300
Current trust radius                    ....  0.300
Updating the Hessian (BFGS)             .... done
Forming the augmented Hessian           .... done
Diagonalizing the augmented Hessian     .... done
Last element of RFO vector              ....  0.999413953
Lowest eigenvalues of augmented Hessian:
 -0.000017206  0.004823813  0.007021074  0.009446453  0.011819590
Length of the computed step             ....  0.034250923
The final length of the internal step   ....  0.034250923
Converting the step to cartesian space:
 Initial RMS(Int)=    0.0026583872
Transforming coordinates:
 Iter   0:  RMS(Cart)=    0.0095552403 RMS(Int)=    0.0026592032
 Iter   1:  RMS(Cart)=    0.0000833633 RMS(Int)=    0.0000360456
 Iter   2:  RMS(Cart)=    0.0000013641 RMS(Int)=    0.0000003697
 Iter   3:  RMS(Cart)=    0.0000000253 RMS(Int)=    0.0000000103
done
Storing new coordinates                 .... done

                                .--------------------.
          ----------------------|Geometry convergence|-------------------------
          Item                value                   Tolerance       Converged
          ---------------------------------------------------------------------
          Energy change      -0.0001231485            0.0000002000      NO
          RMS gradient        0.0001167582            0.0000080000      NO
          MAX gradient        0.0006921574            0.0000300000      NO
          RMS step            0.0026583872            0.0001000000      NO
          MAX step            0.0172641395            0.0002000000      NO
          ........................................................
          Max(Bonds)      0.0004      Max(Angles)    0.08
          Max(Dihed)        0.99      Max(Improp)    0.00
          ---------------------------------------------------------------------

The optimization has not yet converged - more geometry cycles are needed


    ---------------------------------------------------------------------------
                         Redundant Internal Coordinates
                            (Angstroem and degrees)

        Definition                    Value    dE/dq     Step     New-Value
    ----------------------------------------------------------------------------
     1. B(C   1,O   0)                1.2724  0.000503 -0.0002    1.2722   
     2. B(C   2,C   1)                1.4546  0.000061 -0.0001    1.4545   
     3. B(O   3,C   2)                1.3818  0.000155  0.0001    1.3819   
     4. B(C   4,O   3)                1.4319  0.000094 -0.0001    1.4317   
     5. B(C   5,C   2)                1.3778  0.000692 -0.0002    1.3777   
     6. B(O   6,C   5)                1.3826  0.000099 -0.0003    1.3823   
     7. B(C   7,O   6)                1.4314  0.000049  0.0000    1.4315   
     8. B(C   8,C   1)                1.4580 -0.000283  0.0003    1.4583   
     9. B(C   9,C   8)                1.5115  0.000007 -0.0001    1.5114   
    10. B(C  10,C   8)                1.3846  0.000315 -0.0002    1.3844   
    11. B(C  11,C  10)                1.5238 -0.000078  0.0000    1.5239   
    12. B(C  12,C  11)                1.5158  0.000079 -0.0000    1.5158   
    13. B(C  13,C  12)                1.3440  0.000079 -0.0000    1.3440   
    14. B(C  14,C  13)                1.5127 -0.000010 -0.0000    1.5127   
    15. B(C  15,C  13)                1.5118 -0.000048 -0.0000    1.5118   
    16. B(C  16,C  10)                1.4606 -0.000325  0.0004    1.4609   
    17. B(C  16,C   5)                1.4542 -0.000536  0.0004    1.4546   
    18. B(O  17,C  16)                1.2740  0.000331 -0.0001    1.2739   
    19. B(H  18,C   4)                1.0938  0.000022  0.0000    1.0939   
    20. B(H  19,C   4)                1.0989  0.000061 -0.0000    1.0988   
    21. B(H  20,C   4)                1.0937 -0.000140  0.0001    1.0938   
    22. B(H  21,C   7)                1.0938 -0.000045  0.0000    1.0938   
    23. B(H  22,C   7)                1.0985 -0.000096  0.0001    1.0986   
    24. B(H  23,C   7)                1.0946  0.000153 -0.0003    1.0943   
    25. B(H  24,C   9)                1.0962  0.000003 -0.0000    1.0962   
    26. B(H  25,C   9)                1.0925 -0.000026  0.0001    1.0925   
    27. B(H  26,C   9)                1.0994 -0.000005  0.0001    1.0994   
    28. B(H  27,C  11)                1.0988 -0.000014  0.0000    1.0988   
    29. B(H  28,C  11)                1.0914  0.000029 -0.0000    1.0913   
    30. B(H  29,C  12)                1.0917 -0.000021  0.0000    1.0918   
    31. B(H  30,C  14)                1.0954 -0.000008  0.0000    1.0955   
    32. B(H  31,C  14)                1.1000 -0.000012  0.0000    1.1000   
    33. B(H  32,C  14)                1.0999  0.000017 -0.0000    1.0999   
    34. B(H  33,C  15)                1.0921 -0.000058  0.0000    1.0921   
    35. B(H  34,C  15)                1.0994  0.000037 -0.0000    1.0993   
    36. B(H  35,C  15)                1.1003  0.000037  0.0000    1.1003   
    37. A(O   0,C   1,C   8)          121.72 -0.000004    0.00    121.73   
    38. A(C   2,C   1,C   8)          117.10 -0.000129    0.01    117.10   
    39. A(O   0,C   1,C   2)          121.17  0.000134   -0.01    121.16   
    40. A(O   3,C   2,C   5)          119.38 -0.000065    0.00    119.38   
    41. A(C   1,C   2,C   5)          121.43 -0.000108    0.04    121.47   
    42. A(C   1,C   2,O   3)          119.15  0.000173   -0.04    119.11   
    43. A(C   2,O   3,C   4)          114.77  0.000345   -0.06    114.71   
    44. A(H  18,C   4,H  20)          109.67 -0.000048   -0.01    109.67   
    45. A(O   3,C   4,H  18)          106.49  0.000058    0.01    106.50   
    46. A(H  18,C   4,H  19)          109.10 -0.000036    0.00    109.11   
    47. A(O   3,C   4,H  19)          110.82 -0.000054    0.01    110.83   
    48. A(O   3,C   4,H  20)          110.91  0.000022    0.00    110.92   
    49. A(H  19,C   4,H  20)          109.77  0.000056   -0.02    109.75   
    50. A(C   2,C   5,C  16)          121.77  0.000123   -0.04    121.73   
    51. A(C   2,C   5,O   6)          119.37  0.000024   -0.05    119.32   
    52. A(O   6,C   5,C  16)          118.82 -0.000146    0.08    118.90   
    53. A(C   5,O   6,C   7)          114.60  0.000025    0.07    114.67   
    54. A(H  22,C   7,H  23)          109.64 -0.000109    0.02    109.66   
    55. A(O   6,C   7,H  23)          110.90  0.000077    0.01    110.91   
    56. A(H  21,C   7,H  23)          109.70  0.000007    0.01    109.71   
    57. A(H  21,C   7,H  22)          109.13 -0.000001   -0.01    109.13   
    58. A(O   6,C   7,H  22)          110.90  0.000038   -0.02    110.89   
    59. A(O   6,C   7,H  21)          106.50 -0.000010   -0.02    106.48   
    60. A(C   9,C   8,C  10)          123.55  0.000014   -0.00    123.55   
    61. A(C   1,C   8,C   9)          114.94 -0.000066    0.02    114.95   
    62. A(C   1,C   8,C  10)          121.50  0.000052   -0.01    121.49   
    63. A(H  25,C   9,H  26)          107.60 -0.000004   -0.01    107.58   
    64. A(C   8,C   9,H  26)          111.26 -0.000058    0.02    111.28   
    65. A(H  24,C   9,H  26)          105.98 -0.000018    0.00    105.98   
    66. A(H  24,C   9,H  25)          108.60 -0.000049    0.01    108.61   
    67. A(C   8,C   9,H  25)          112.74  0.000078   -0.01    112.73   
    68. A(C   8,C   9,H  24)          110.39  0.000043   -0.01    110.37   
    69. A(C   8,C  10,C  11)          123.12 -0.000040   -0.01    123.11   
    70. A(C  11,C  10,C  16)          115.73 -0.000111    0.01    115.74   
    71. A(C   8,C  10,C  16)          121.14  0.000151   -0.00    121.14   
    72. A(C  10,C  11,C  12)          113.26  0.000110   -0.01    113.25   
    73. A(H  27,C  11,H  28)          107.07 -0.000007    0.01    107.07   
    74. A(C  10,C  11,H  28)          107.70 -0.000049   -0.00    107.69   
    75. A(C  12,C  11,H  27)          108.28 -0.000034   -0.01    108.27   
    76. A(C  10,C  11,H  27)          109.78 -0.000007    0.00    109.79   
    77. A(C  12,C  11,H  28)          110.58 -0.000018    0.01    110.59   
    78. A(C  11,C  12,C  13)          128.30  0.000145   -0.00    128.30   
    79. A(C  13,C  12,H  29)          117.13 -0.000065   -0.00    117.12   
    80. A(C  11,C  12,H  29)          114.58 -0.000080    0.01    114.58   
    81. A(C  14,C  13,C  15)          114.62 -0.000082    0.00    114.62   
    82. A(C  12,C  13,C  15)          124.71  0.000084   -0.00    124.70   
    83. A(C  12,C  13,C  14)          120.67 -0.000002    0.00    120.67   
    84. A(H  31,C  14,H  32)          106.23 -0.000011   -0.00    106.23   
    85. A(C  13,C  14,H  32)          111.12  0.000055    0.00    111.12   
    86. A(H  30,C  14,H  31)          108.07  0.000006   -0.00    108.06   
    87. A(C  13,C  14,H  31)          110.98 -0.000019   -0.00    110.98   
    88. A(C  13,C  14,H  30)          111.99 -0.000014    0.00    112.00   
    89. A(H  30,C  14,H  32)          108.21 -0.000019    0.00    108.21   
    90. A(H  34,C  15,H  35)          106.15 -0.000020   -0.01    106.14   
    91. A(H  33,C  15,H  35)          108.86  0.000013   -0.01    108.86   
    92. A(C  13,C  15,H  35)          110.98 -0.000128   -0.00    110.98   
    93. A(H  33,C  15,H  34)          107.77 -0.000051    0.01    107.78   
    94. A(C  13,C  15,H  34)          110.11  0.000074   -0.00    110.11   
    95. A(C  13,C  15,H  33)          112.70  0.000107    0.00    112.70   
    96. A(C  10,C  16,O  17)          122.57 -0.000040   -0.02    122.56   
    97. A(C   5,C  16,O  17)          120.38  0.000128   -0.00    120.38   
    98. A(C   5,C  16,C  10)          117.04 -0.000088    0.02    117.05   
    99. D(C   5,C   2,C   1,O   0)   -179.70  0.000023   -0.09   -179.80   
   100. D(O   3,C   2,C   1,O   0)     -2.31  0.000018   -0.07     -2.37   
   101. D(O   3,C   2,C   1,C   8)    176.91  0.000049   -0.07    176.84   
   102. D(C   5,C   2,C   1,C   8)     -0.49  0.000053   -0.10     -0.59   
   103. D(C   4,O   3,C   2,C   5)   -111.76 -0.000084    0.30   -111.45   
   104. D(C   4,O   3,C   2,C   1)     70.79 -0.000078    0.27     71.07   
   105. D(H  19,C   4,O   3,C   2)     63.58  0.000116   -0.33     63.25   
   106. D(H  20,C   4,O   3,C   2)    -58.61  0.000067   -0.32    -58.93   
   107. D(H  18,C   4,O   3,C   2)   -177.89  0.000078   -0.31   -178.20   
   108. D(C  16,C   5,C   2,O   3)   -176.14 -0.000037   -0.05   -176.19   
   109. D(C  16,C   5,C   2,C   1)      1.25 -0.000036   -0.02      1.23   
   110. D(O   6,C   5,C   2,C   1)   -176.26 -0.000069    0.11   -176.15   
   111. D(O   6,C   5,C   2,O   3)      6.35 -0.000070    0.08      6.44   
   112. D(C   7,O   6,C   5,C   2)   -110.20  0.000286   -0.99   -111.19   
   113. D(C   7,O   6,C   5,C  16)     72.22  0.000248   -0.86     71.36   
   114. D(H  23,C   7,O   6,C   5)    -61.32 -0.000034    0.30    -61.02   
   115. D(H  22,C   7,O   6,C   5)     60.75 -0.000094    0.32     61.08   
   116. D(H  21,C   7,O   6,C   5)    179.38 -0.000079    0.29    179.67   
   117. D(C  10,C   8,C   1,C   2)     -1.02 -0.000030    0.09     -0.93   
   118. D(C  10,C   8,C   1,O   0)    178.20  0.000002    0.08    178.28   
   119. D(C   9,C   8,C   1,C   2)   -179.97 -0.000010    0.05   -179.91   
   120. D(C   9,C   8,C   1,O   0)     -0.75  0.000022    0.05     -0.71   
   121. D(H  26,C   9,C   8,C  10)   -108.29 -0.000041    0.35   -107.94   
   122. D(H  25,C   9,C   8,C  10)     12.69 -0.000032    0.35     13.03   
   123. D(H  25,C   9,C   8,C   1)   -168.38 -0.000052    0.38   -168.01   
   124. D(H  24,C   9,C   8,C  10)    134.34 -0.000010    0.34    134.69   
   125. D(H  26,C   9,C   8,C   1)     70.63 -0.000060    0.39     71.02   
   126. D(H  24,C   9,C   8,C   1)    -46.73 -0.000030    0.38    -46.36   
   127. D(C  16,C  10,C   8,C   1)      1.74  0.000003    0.05      1.79   
   128. D(C  11,C  10,C   8,C   9)      1.09  0.000004    0.01      1.10   
   129. D(C  11,C  10,C   8,C   1)   -177.77  0.000026   -0.03   -177.79   
   130. D(C  16,C  10,C   8,C   9)   -179.40 -0.000019    0.08   -179.32   
   131. D(H  28,C  11,C  10,C  16)     20.58  0.000038   -0.19     20.39   
   132. D(H  28,C  11,C  10,C   8)   -159.89  0.000017   -0.12   -160.01   
   133. D(H  27,C  11,C  10,C  16)    136.82 -0.000001   -0.18    136.64   
   134. D(H  27,C  11,C  10,C   8)    -43.64 -0.000022   -0.11    -43.76   
   135. D(C  12,C  11,C  10,C  16)   -102.02  0.000025   -0.19   -102.21   
   136. D(C  12,C  11,C  10,C   8)     77.51  0.000004   -0.12     77.39   
   137. D(H  29,C  12,C  11,H  28)    167.86  0.000002   -0.16    167.70   
   138. D(H  29,C  12,C  11,H  27)     50.85  0.000041   -0.17     50.68   
   139. D(H  29,C  12,C  11,C  10)    -71.16  0.000002   -0.16    -71.32   
   140. D(C  13,C  12,C  11,H  28)    -12.37 -0.000011   -0.15    -12.52   
   141. D(C  13,C  12,C  11,H  27)   -129.38  0.000028   -0.17   -129.55   
   142. D(C  13,C  12,C  11,C  10)    108.62 -0.000011   -0.16    108.46   
   143. D(C  15,C  13,C  12,H  29)    178.71 -0.000054    0.09    178.79   
   144. D(C  15,C  13,C  12,C  11)     -1.06 -0.000041    0.08     -0.98   
   145. D(C  14,C  13,C  12,H  29)     -1.46 -0.000019    0.01     -1.45   
   146. D(C  14,C  13,C  12,C  11)    178.77 -0.000006    0.01    178.78   
   147. D(H  32,C  14,C  13,C  15)    -59.92  0.000015    0.01    -59.90   
   148. D(H  32,C  14,C  13,C  12)    120.24 -0.000017    0.08    120.32   
   149. D(H  31,C  14,C  13,C  15)     58.06  0.000024    0.01     58.07   
   150. D(H  31,C  14,C  13,C  12)   -121.79 -0.000008    0.08   -121.71   
   151. D(H  30,C  14,C  13,C  15)    178.93  0.000010    0.01    178.93   
   152. D(H  30,C  14,C  13,C  12)     -0.92 -0.000022    0.08     -0.84   
   153. D(H  35,C  15,C  13,C  14)    -69.89  0.000034    0.10    -69.80   
   154. D(H  35,C  15,C  13,C  12)    109.95  0.000067    0.03    109.97   
   155. D(H  34,C  15,C  13,C  14)     47.35 -0.000023    0.08     47.43   
   156. D(H  34,C  15,C  13,C  12)   -132.81  0.000010    0.01   -132.80   
   157. D(H  33,C  15,C  13,C  14)    167.71  0.000035    0.11    167.82   
   158. D(H  33,C  15,C  13,C  12)    -12.45  0.000068    0.04    -12.41   
   159. D(O  17,C  16,C   5,C   2)   -179.25 -0.000004    0.13   -179.12   
   160. D(C  10,C  16,C   5,O   6)    176.98  0.000039    0.02    177.00   
   161. D(C  10,C  16,C   5,C   2)     -0.54  0.000002    0.15     -0.39   
   162. D(O  17,C  16,C  10,C  11)     -2.74  0.000004   -0.07     -2.81   
   163. D(O  17,C  16,C  10,C   8)    177.72  0.000025   -0.14    177.58   
   164. D(C   5,C  16,C  10,C  11)    178.58 -0.000005   -0.09    178.49   
   165. D(C   5,C  16,C  10,C   8)     -0.96  0.000017   -0.16     -1.12   
   166. D(O  17,C  16,C   5,O   6)     -1.73  0.000032   -0.00     -1.74   
    ----------------------------------------------------------------------------

         *************************************************************
         *                GEOMETRY OPTIMIZATION CYCLE  17            *
         *************************************************************
---------------------------------
CARTESIAN COORDINATES (ANGSTROEM)
---------------------------------
  O    -16.158888   -1.876057    2.502078
  C    -15.302136   -2.089617    1.586221
  C    -15.201446   -3.387548    0.937554
  O    -16.020726   -4.416418    1.361736
  C    -17.401525   -4.263538    1.015459
  C    -14.273240   -3.626825   -0.051962
  O    -14.268887   -4.850849   -0.694310
  C    -13.132100   -5.672154   -0.407427
  C    -14.369040   -1.056099    1.152876
  C    -14.514989    0.271809    1.859796
  C    -13.415504   -1.304478    0.180449
  C    -12.391432   -0.267781   -0.265297
  C    -11.245602   -0.099772    0.712695
  C     -9.966876   -0.489016    0.572309
  C     -8.950818   -0.206829    1.656846
  C     -9.416098   -1.216707   -0.632900
  C    -13.330800   -2.604862   -0.479958
  O    -12.494149   -2.848694   -1.409205
  H    -17.925415   -5.125060    1.439525
  H    -17.533097   -4.263838   -0.075446
  H    -17.809891   -3.340426    1.436825
  H    -13.267579   -6.598229   -0.973507
  H    -13.080731   -5.909422    0.663995
  H    -12.205985   -5.180345   -0.720500
  H    -15.570263    0.564594    1.907896
  H    -13.952690    1.072712    1.374023
  H    -14.170454    0.208954    2.901944
  H    -12.880991    0.707615   -0.393273
  H    -12.018404   -0.570123   -1.245334
  H    -11.514096    0.400432    1.645245
  H     -9.390791    0.337168    2.499765
  H     -8.113005    0.389375    1.266086
  H     -8.511770   -1.139222    2.040972
  H    -10.200566   -1.590771   -1.294301
  H     -8.809976   -2.075693   -0.311471
  H     -8.742899   -0.566768   -1.211723

----------------------------
CARTESIAN COORDINATES (A.U.)
----------------------------
  NO LB      ZA    FRAG     MASS         X           Y           Z
   0 O     8.0000    0    15.999  -30.535872   -3.545234    4.728242
   1 C     6.0000    0    12.011  -28.916845   -3.948803    2.997524
   2 C     6.0000    0    12.011  -28.726571   -6.401538    1.771720
   3 O     8.0000    0    15.999  -30.274784   -8.345821    2.573308
   4 C     6.0000    0    12.011  -32.884116   -8.056919    1.918939
   5 C     6.0000    0    12.011  -26.972514   -6.853706   -0.098194
   6 O     8.0000    0    15.999  -26.964289   -9.166776   -1.312056
   7 C     6.0000    0    12.011  -24.816072  -10.718817   -0.769925
   8 C     6.0000    0    12.011  -27.153550   -1.995737    2.178620
   9 C     6.0000    0    12.011  -27.429354    0.513645    3.514504
  10 C     6.0000    0    12.011  -25.351628   -2.465105    0.340999
  11 C     6.0000    0    12.011  -23.416412   -0.506032   -0.501339
  12 C     6.0000    0    12.011  -21.251108   -0.188542    1.346798
  13 C     6.0000    0    12.011  -18.834666   -0.924106    1.081506
  14 C     6.0000    0    12.011  -16.914595   -0.390850    3.130984
  15 C     6.0000    0    12.011  -17.793847   -2.299243   -1.196009
  16 C     6.0000    0    12.011  -25.191561   -4.922475   -0.906989
  17 O     8.0000    0    15.999  -23.610520   -5.383252   -2.663012
  18 H     1.0000    0     1.008  -33.874126   -9.684959    2.720308
  19 H     1.0000    0     1.008  -33.132752   -8.057485   -0.142572
  20 H     1.0000    0     1.008  -33.655816   -6.312491    2.715205
  21 H     1.0000    0     1.008  -25.072091  -12.468845   -1.839661
  22 H     1.0000    0     1.008  -24.718999  -11.167189    1.254769
  23 H     1.0000    0     1.008  -23.065969   -9.789434   -1.361547
  24 H     1.0000    0     1.008  -29.423533    1.066929    3.605401
  25 H     1.0000    0     1.008  -26.366764    2.027132    2.596527
  26 H     1.0000    0     1.008  -26.778277    0.394865    5.483880
  27 H     1.0000    0     1.008  -24.341545    1.337198   -0.743179
  28 H     1.0000    0     1.008  -22.711491   -1.077377   -2.353339
  29 H     1.0000    0     1.008  -21.758488    0.756706    3.109063
  30 H     1.0000    0     1.008  -17.746024    0.637155    4.723870
  31 H     1.0000    0     1.008  -15.331357    0.735812    2.392556
  32 H     1.0000    0     1.008  -16.084914   -2.152818    3.856879
  33 H     1.0000    0     1.008  -19.276276   -3.006122   -2.445875
  34 H     1.0000    0     1.008  -16.648442   -3.922491   -0.588595
  35 H     1.0000    0     1.008  -16.521685   -1.071037   -2.289824

--------------------------------
INTERNAL COORDINATES (ANGSTROEM)
--------------------------------
 O      0   0   0     0.000000000000     0.00000000     0.00000000
 C      1   0   0     1.272173688610     0.00000000     0.00000000
 C      2   1   0     1.454487089344   121.16384369     0.00000000
 O      3   2   1     1.381927333531   119.10735806   357.62909767
 C      4   3   2     1.431742153215   114.70971785    71.06678242
 C      3   2   1     1.377665822833   121.46348141   180.20436709
 O      6   3   2     1.382340193262   119.31909260   183.85362405
 C      7   6   3     1.431477846049   114.67115998   248.81242893
 C      2   1   3     1.458292123057   121.72690205   180.82558136
 C      9   2   1     1.511415030585   114.95427240   359.29443977
 C      9   2   1     1.384390518110   121.48631643   178.27637572
 C     11   9   2     1.523861386533   123.11245102   182.20533092
 C     12  11   9     1.515790495638   113.24591375    77.38874056
 C     13  12  11     1.344008639497   128.29545452   108.45872878
 C     14  13  12     1.512687683966   120.67374853   178.77679588
 C     14  13  12     1.511760208838   124.70223606   359.02076187
 C      6   3   2     1.454572902658   121.72537125     1.22761265
 O     17   6   3     1.273946316210   120.37542495   180.87974411
 H      5   4   3     1.093852355053   106.50125844   181.80057377
 H      5   4   3     1.098810425214   110.82827728    63.24857438
 H      5   4   3     1.093822416521   110.91608190   301.07319575
 H      8   7   6     1.093807820762   106.48015460   179.67233455
 H      8   7   6     1.098580780780   110.88570222    61.07668378
 H      8   7   6     1.094339253390   110.90850290   298.98125191
 H     10   9   2     1.096193353083   110.37403598   313.64403767
 H     10   9   2     1.092520426992   112.73115000   191.99324021
 H     10   9   2     1.099422350637   111.27616183    71.02044960
 H     12  11   9     1.098836784444   109.78844202   316.24355348
 H     12  11   9     1.091344277153   107.69251671   199.99265617
 H     13  12  11     1.091761648036   114.58178436   288.68028300
 H     15  14  13     1.095454898390   111.99604468   359.15504999
 H     15  14  13     1.100037582497   110.97735480   238.28854319
 H     15  14  13     1.099851940931   111.12402441   120.31717484
 H     16  14  13     1.092137693491   112.70420008   347.58630270
 H     16  14  13     1.099344584083   110.11401668   227.19742275
 H     16  14  13     1.100296662854   110.97516588   109.97208903

---------------------------
INTERNAL COORDINATES (A.U.)
---------------------------
 O      0   0   0     0.000000000000     0.00000000     0.00000000
 C      1   0   0     2.404059866254     0.00000000     0.00000000
 C      2   1   0     2.748582264184   121.16384369     0.00000000
 O      3   2   1     2.611464197354   119.10735806   357.62909767
 C      4   3   2     2.705600563967   114.70971785    71.06678242
 C      3   2   1     2.603411109218   121.46348141   180.20436709
 O      6   3   2     2.612244389177   119.31909260   183.85362405
 C      7   6   3     2.705101095808   114.67115998   248.81242893
 C      2   1   3     2.755772735833   121.72690205   180.82558136
 C      9   2   1     2.856160482497   114.95427240   359.29443977
 C      9   2   1     2.616118941624   121.48631643   178.27637572
 C     11   9   2     2.879680686606   123.11245102   182.20533092
 C     12  11   9     2.864428913156   113.24591375    77.38874056
 C     13  12  11     2.539808250273   128.29545452   108.45872878
 C     14  13  12     2.858565448851   120.67374853   178.77679588
 C     14  13  12     2.856812774863   124.70223606   359.02076187
 C      6   3   2     2.748744427846   121.72537125     1.22761265
 O     17   6   3     2.407409646954   120.37542495   180.87974411
 H      5   4   3     2.067081381994   106.50125844   181.80057377
 H      5   4   3     2.076450776752   110.82827728    63.24857438
 H      5   4   3     2.067024806369   110.91608190   301.07319575
 H      8   7   6     2.066997224381   106.48015460   179.67233455
 H      8   7   6     2.076016811663   110.88570222    61.07668378
 H      8   7   6     2.068001486508   110.90850290   298.98125191
 H     10   9   2     2.071505227151   110.37403598   313.64403767
 H     10   9   2     2.064564402729   112.73115000   191.99324021
 H     10   9   2     2.077607148216   111.27616183    71.02044960
 H     12  11   9     2.076500588477   109.78844202   316.24355348
 H     12  11   9     2.062341801642   107.69251671   199.99265617
 H     13  12  11     2.063130518306   114.58178436   288.68028300
 H     15  14  13     2.070109750020   111.99604468   359.15504999
 H     15  14  13     2.078769767939   110.97735480   238.28854319
 H     15  14  13     2.078418956221   111.12402441   120.31717484
 H     16  14  13     2.063841141230   112.70420008   347.58630270
 H     16  14  13     2.077460190726   110.11401668   227.19742275
 H     16  14  13     2.079259358862   110.97516588   109.97208903


           ************************************************************
           *        Program running with 4 parallel MPI-processes     *
           *              working on a common directory               *
           ************************************************************
------------------------------------------------------------------------------
                   ___                                                        
                  /   \      - P O W E R E D   B Y -                         
                 /     \                                                     
                 |  |  |   _    _      __       _____    __    __             
                 |  |  |  | |  | |    /  \     |  _  \  |  |  /  |          
                  \  \/   | |  | |   /    \    | | | |  |  | /  /          
                 / \  \   | |__| |  /  /\  \   | |_| |  |  |/  /          
                |  |  |   |  __  | /  /__\  \  |    /   |      \           
                |  |  |   | |  | | |   __   |  |    \   |  |\   \          
                \     /   | |  | | |  |  |  |  | |\  \  |  | \   \       
                 \___/    |_|  |_| |__|  |__|  |_| \__\ |__|  \__/        
                                                                              
                      - O R C A' S   B I G   F R I E N D -                    
                                      &                                       
                       - I N T E G R A L  F E E D E R -                       
                                                                              
 v1 FN, 2020, v2 2021                                                         
------------------------------------------------------------------------------


Reading SHARK input file UQ1_1e_0H_B3LYP_631Gd_opt.SHARKINP.tmp ... ok
----------------------
SHARK INTEGRAL PACKAGE
----------------------

Number of atoms                             ...     36
Number of basis functions                   ...    288
Number of shells                            ...    144
Maximum angular momentum                    ...      2
Integral batch strategy                     ... SHARK/LIBINT Hybrid
RI-J (if used) integral strategy            ... SPLIT-RIJ (Revised 2003 algorithm where possible)
Printlevel                                  ...      1
Contraction scheme used                     ... SEGMENTED contraction
Coulomb Range Separation                    ... NOT USED
Exchange Range Separation                   ... NOT USED
Finite Nucleus Model                        ... NOT USED
Auxiliary Coulomb fitting basis             ... AVAILABLE
   # of basis functions in Aux-J            ...   1080
   # of shells in Aux-J                     ...    360
   Maximum angular momentum in Aux-J        ...      4
Auxiliary J/K fitting basis                 ... NOT available
Auxiliary Correlation fitting basis         ... NOT available
Auxiliary 'external' fitting basis          ... NOT available
Integral threshold                          ...     2.500000e-11
Primitive cut-off                           ...     2.500000e-12
Primitive pair pre-selection threshold      ...     2.500000e-12

Calculating pre-screening integrals         ... done (  0.1 sec) Dimension = 144
Organizing shell pair data                  ... done (  0.0 sec)
Shell pair information
Total number of shell pairs                 ...     10440
Shell pairs after pre-screening             ...      8059
Total number of primitive shell pairs       ...     59085
Primitive shell pairs kept                  ...     25712
          la=0 lb=0:   2973 shell pairs
          la=1 lb=0:   2693 shell pairs
          la=1 lb=1:    609 shell pairs
          la=2 lb=0:   1127 shell pairs
          la=2 lb=1:    538 shell pairs
          la=2 lb=2:    119 shell pairs

Calculating one electron integrals          ... done (  0.0 sec)
Calculating RI/J V-Matrix + Cholesky decomp.... done (  0.1 sec)
Calculating Nuclear repulsion               ... done (  0.0 sec) ENN=   1343.476343075493 Eh

SHARK setup successfully completed in   0.3 seconds

Maximum memory used throughout the entire GTOINT-calculation: 19.8 MB
[1717820411.511821] [eu-a2p-502:108357:0]          mpool.c:38   UCX  WARN  object 0x2dd4600 was not returned to mpool ucp_requests
[1717820411.511844] [eu-a2p-502:108357:0]          mpool.c:38   UCX  WARN  object 0x2dd47c0 was not returned to mpool ucp_requests
[1717820411.511848] [eu-a2p-502:108357:0]          mpool.c:38   UCX  WARN  object 0x2dd4980 was not returned to mpool ucp_requests
[1717820411.511851] [eu-a2p-502:108357:0]          mpool.c:38   UCX  WARN  object 0x2dd4b40 was not returned to mpool ucp_requests
[1717820411.511854] [eu-a2p-502:108357:0]          mpool.c:38   UCX  WARN  object 0x2dd4d00 was not returned to mpool ucp_requests
[1717820411.511856] [eu-a2p-502:108357:0]          mpool.c:38   UCX  WARN  object 0x2dd4ec0 was not returned to mpool ucp_requests
[1717820411.511858] [eu-a2p-502:108357:0]          mpool.c:38   UCX  WARN  object 0x2dd5080 was not returned to mpool ucp_requests
[1717820411.511861] [eu-a2p-502:108357:0]          mpool.c:38   UCX  WARN  object 0x2dd5240 was not returned to mpool ucp_requests
[1717820411.511863] [eu-a2p-502:108357:0]          mpool.c:38   UCX  WARN  object 0x2dd5400 was not returned to mpool ucp_requests
[1717820411.511866] [eu-a2p-502:108357:0]          mpool.c:38   UCX  WARN  object 0x2dd55c0 was not returned to mpool ucp_requests
[1717820411.511868] [eu-a2p-502:108357:0]          mpool.c:38   UCX  WARN  object 0x2dd5780 was not returned to mpool ucp_requests
[1717820411.511870] [eu-a2p-502:108357:0]          mpool.c:38   UCX  WARN  object 0x2dd5940 was not returned to mpool ucp_requests
[1717820411.511873] [eu-a2p-502:108357:0]          mpool.c:38   UCX  WARN  object 0x2dd5b00 was not returned to mpool ucp_requests
[1717820411.511875] [eu-a2p-502:108357:0]          mpool.c:38   UCX  WARN  object 0x2dd5cc0 was not returned to mpool ucp_requests
[1717820411.511877] [eu-a2p-502:108357:0]          mpool.c:38   UCX  WARN  object 0x2dd5e80 was not returned to mpool ucp_requests
[1717820411.511880] [eu-a2p-502:108357:0]          mpool.c:38   UCX  WARN  object 0x2dd6040 was not returned to mpool ucp_requests
[1717820411.511882] [eu-a2p-502:108357:0]          mpool.c:38   UCX  WARN  object 0x2dd6200 was not returned to mpool ucp_requests
[1717820411.511885] [eu-a2p-502:108357:0]          mpool.c:38   UCX  WARN  object 0x2dd63c0 was not returned to mpool ucp_requests
[1717820411.513345] [eu-a2p-502:108355:0]          mpool.c:38   UCX  WARN  object 0x2e69f40 was not returned to mpool ucp_requests
[1717820411.513365] [eu-a2p-502:108355:0]          mpool.c:38   UCX  WARN  object 0x2e6a100 was not returned to mpool ucp_requests
[1717820411.513370] [eu-a2p-502:108355:0]          mpool.c:38   UCX  WARN  object 0x2e6a2c0 was not returned to mpool ucp_requests
[1717820411.513372] [eu-a2p-502:108355:0]          mpool.c:38   UCX  WARN  object 0x2e6a640 was not returned to mpool ucp_requests
[1717820411.513375] [eu-a2p-502:108355:0]          mpool.c:38   UCX  WARN  object 0x2e6a9c0 was not returned to mpool ucp_requests
[1717820411.513378] [eu-a2p-502:108355:0]          mpool.c:38   UCX  WARN  object 0x2e6ab80 was not returned to mpool ucp_requests
[1717820411.513380] [eu-a2p-502:108355:0]          mpool.c:38   UCX  WARN  object 0x2e6ad40 was not returned to mpool ucp_requests
[1717820411.516993] [eu-a2p-502:108356:0]          mpool.c:38   UCX  WARN  object 0x3c3d980 was not returned to mpool ucp_requests
[1717820411.517024] [eu-a2p-502:108356:0]          mpool.c:38   UCX  WARN  object 0x3c3db40 was not returned to mpool ucp_requests
[1717820411.517028] [eu-a2p-502:108356:0]          mpool.c:38   UCX  WARN  object 0x3c3dd00 was not returned to mpool ucp_requests
[1717820411.517032] [eu-a2p-502:108356:0]          mpool.c:38   UCX  WARN  object 0x3c3dec0 was not returned to mpool ucp_requests
[1717820411.517035] [eu-a2p-502:108356:0]          mpool.c:38   UCX  WARN  object 0x3c3e080 was not returned to mpool ucp_requests
[1717820411.517038] [eu-a2p-502:108356:0]          mpool.c:38   UCX  WARN  object 0x3c3e240 was not returned to mpool ucp_requests
[1717820411.517041] [eu-a2p-502:108356:0]          mpool.c:38   UCX  WARN  object 0x3c3e400 was not returned to mpool ucp_requests
[1717820411.517044] [eu-a2p-502:108356:0]          mpool.c:38   UCX  WARN  object 0x3c3e5c0 was not returned to mpool ucp_requests
[1717820411.517047] [eu-a2p-502:108356:0]          mpool.c:38   UCX  WARN  object 0x3c3e780 was not returned to mpool ucp_requests
[1717820411.517050] [eu-a2p-502:108356:0]          mpool.c:38   UCX  WARN  object 0x3c3e940 was not returned to mpool ucp_requests
[1717820411.517053] [eu-a2p-502:108356:0]          mpool.c:38   UCX  WARN  object 0x3c3eb00 was not returned to mpool ucp_requests
[1717820411.517057] [eu-a2p-502:108356:0]          mpool.c:38   UCX  WARN  object 0x3c3ecc0 was not returned to mpool ucp_requests
[1717820411.517060] [eu-a2p-502:108356:0]          mpool.c:38   UCX  WARN  object 0x3c3ee80 was not returned to mpool ucp_requests
[1717820411.517064] [eu-a2p-502:108356:0]          mpool.c:38   UCX  WARN  object 0x3c3f040 was not returned to mpool ucp_requests
[1717820411.517067] [eu-a2p-502:108356:0]          mpool.c:38   UCX  WARN  object 0x3c3f200 was not returned to mpool ucp_requests
[1717820411.517070] [eu-a2p-502:108356:0]          mpool.c:38   UCX  WARN  object 0x3c3f580 was not returned to mpool ucp_requests


           ************************************************************
           *        Program running with 4 parallel MPI-processes     *
           *              working on a common directory               *
           ************************************************************

Diagonalization of the overlap matrix:
Smallest eigenvalue                        ... 4.042e-04
Time for diagonalization                   ...    0.011 sec
Threshold for overlap eigenvalues          ... 1.000e-08
Number of eigenvalues below threshold      ... 0
Time for construction of square roots      ...    0.005 sec
Total time needed                          ...    0.017 sec

-------------------
DFT GRID GENERATION
-------------------

General Integration Accuracy     IntAcc      ... 4.959
Radial Grid Type                 RadialGrid  ... OptM3 with GC (2021)
Angular Grid (max. ang.)         AngularGrid ... 6 (Lebedev-590)
Angular grid pruning method      GridPruning ... 4 (adaptive)
Weight generation scheme         WeightScheme... Becke
Basis function cutoff            BFCut       ... 1.0000e-11
Integration weight cutoff        WCut        ... 1.0000e-14
Angular grids for H and He will be reduced by one unit
Partially contracted basis set               ... off
Rotationally invariant grid construction     ... off

Total number of grid points                  ...   410649
Total number of batches                      ...     6436
Average number of points per batch           ...       63
Average number of grid points per atom       ...    11407
Time for grid setup =    5.243 sec

--------------------
COSX GRID GENERATION
--------------------

GRIDX 1
-------
General Integration Accuracy     IntAcc      ... 4.020
Radial Grid Type                 RadialGrid  ... OptM3 with GC (2021)
Angular Grid (max. ang.)         AngularGrid ... 2 (Lebedev-110)
Angular grid pruning method      GridPruning ... 4 (adaptive)
Weight generation scheme         WeightScheme... Becke
Basis function cutoff            BFCut       ... 1.0000e-11
Integration weight cutoff        WCut        ... 1.0000e-14
Angular grids for H and He will be reduced by one unit
Partially contracted basis set               ... on
Rotationally invariant grid construction     ... off

Total number of grid points                  ...    45145
Total number of batches                      ...      724
Average number of points per batch           ...       62
Average number of grid points per atom       ...     1254
UseSFitting                                  ... on

GRIDX 2
-------
General Integration Accuracy     IntAcc      ... 4.338
Radial Grid Type                 RadialGrid  ... OptM3 with GC (2021)
Angular Grid (max. ang.)         AngularGrid ... 3 (Lebedev-194)
Angular grid pruning method      GridPruning ... 4 (adaptive)
Weight generation scheme         WeightScheme... Becke
Basis function cutoff            BFCut       ... 1.0000e-11
Integration weight cutoff        WCut        ... 1.0000e-14
Angular grids for H and He will be reduced by one unit
Partially contracted basis set               ... on
Rotationally invariant grid construction     ... off

Total number of grid points                  ...    98595
Total number of batches                      ...     1558
Average number of points per batch           ...       63
Average number of grid points per atom       ...     2739
UseSFitting                                  ... on

GRIDX 3
-------
General Integration Accuracy     IntAcc      ... 4.871
Radial Grid Type                 RadialGrid  ... OptM3 with GC (2021)
Angular Grid (max. ang.)         AngularGrid ... 4 (Lebedev-302)
Angular grid pruning method      GridPruning ... 4 (adaptive)
Weight generation scheme         WeightScheme... Becke
Basis function cutoff            BFCut       ... 1.0000e-11
Integration weight cutoff        WCut        ... 1.0000e-14
Angular grids for H and He will be reduced by one unit
Partially contracted basis set               ... on
Rotationally invariant grid construction     ... off

Total number of grid points                  ...   187216
Total number of batches                      ...     2945
Average number of points per batch           ...       63
Average number of grid points per atom       ...     5200
UseSFitting                                  ... on

Time for X-Grid setup             =    2.547 sec


--------------------
CPCM SOLVATION MODEL
--------------------
CPCM parameters:
  Epsilon                                         ...      80.4000
  Refrac                                          ...       1.3300
  Rsolv                                           ...       1.3000
  Surface type                                    ... GAUSSIAN VDW
  Epsilon function type                           ...         CPCM
Radii:
 Radius for O  used is    3.4469 Bohr (=   1.8240 Ang.)
 Radius for C  used is    3.8550 Bohr (=   2.0400 Ang.)
 Radius for H  used is    2.4944 Bohr (=   1.3200 Ang.)
Calculating surface                               ...        done! (  0.0s)
GEPOL surface points                              ...         1908
GEPOL Volume                                      ...    2104.5641
GEPOL Surface-area                                ...    1100.4003
Calculating surface distance matrix               ...        done! (  0.0s)
Performing Cholesky decomposition & store         ...        done! (  0.1s)
Overall time for CPCM initialization              ...                 0.1s
--------------
SCF ITERATIONS
--------------
ITER       Energy         Delta-E        Max-DP      RMS-DP      [F,P]     Damp
               ***  Starting incremental Fock matrix formation  ***
  0   -844.7826777836   0.000000000000 0.00044887  0.00000906  0.0058595 0.7000
  1   -844.7827234239  -0.000045640336 0.00042475  0.00000880  0.0046283 0.7000
                               ***Turning on DIIS***
  2   -844.7827595315  -0.000036107614 0.00111237  0.00002374  0.0034681 0.0000
  3   -844.7828513178  -0.000091786233 0.00027261  0.00000520  0.0004407 0.0000
               *** Restarting incremental Fock matrix formation ***
                                   *** Resetting DIIS ***
  4   -844.7828525934  -0.000001275663 0.00013174  0.00000180  0.0001493 0.0000
  5   -844.7828525060   0.000000087432 0.00008780  0.00000119  0.0003040 0.0000
  6   -844.7828526412  -0.000000135258 0.00000845  0.00000017  0.0000133 0.0000
  7   -844.7828526376   0.000000003669 0.00000409  0.00000009  0.0000089 0.0000
  8   -844.7828526407  -0.000000003109 0.00000223  0.00000006  0.0000026 0.0000
  9   -844.7828526432  -0.000000002500 0.00000194  0.00000003  0.0000011 0.0000
                 **** Energy Check signals convergence ****

               *****************************************************
               *                     SUCCESS                       *
               *           SCF CONVERGED AFTER  10 CYCLES          *
               *****************************************************

Old exchange energy                            =    -22.442285069 Eh
New exchange energy                            =    -22.442283683 Eh
Exchange energy change after final integration =      0.000001386 Eh
Total energy after final integration           =   -844.782851251 Eh
Final COS-X integration done in                =    16.399 sec
Total Energy       :         -844.78285125 Eh          -22987.71006 eV
  Last Energy change         ...    6.3681e-09  Tolerance :   1.0000e-08
  Last MAX-Density change    ...    0.0000e+00  Tolerance :   1.0000e-07
             **** THE GBW FILE WAS UPDATED (UQ1_1e_0H_B3LYP_631Gd_opt.gbw) ****
             **** DENSITY UQ1_1e_0H_B3LYP_631Gd_opt.scfp WAS UPDATED ****
             **** ENERGY FILE WAS UPDATED (UQ1_1e_0H_B3LYP_631Gd_opt.en.tmp) ****
----------------------
UHF SPIN CONTAMINATION
----------------------

Warning: in a DFT calculation there is little theoretical justification to 
         calculate <S**2> as in Hartree-Fock theory. We will do it anyways
         but you should keep in mind that the values have only limited relevance

Expectation value of <S**2>     :     0.759715
Ideal value S*(S+1) for S=0.5   :     0.750000
Deviation                       :     0.009715

             **** THE GBW FILE WAS UPDATED (UQ1_1e_0H_B3LYP_631Gd_opt.gbw) ****
             **** DENSITY UQ1_1e_0H_B3LYP_631Gd_opt.scfp WAS UPDATED ****
Total SCF time: 0 days 0 hours 1 min 43 sec 

Maximum memory used throughout the entire SCF-calculation: 118.9 MB

-------------------------   --------------------
FINAL SINGLE POINT ENERGY      -844.782851250614
-------------------------   --------------------


           ************************************************************
           *        Program running with 4 parallel MPI-processes     *
           *              working on a common directory               *
           ************************************************************
------------------------------------------------------------------------------
                         ORCA SCF GRADIENT CALCULATION
------------------------------------------------------------------------------

 ... reading COSX grid (gridx3)
Gradient of the Kohn-Sham DFT energy:
Kohn-Sham wavefunction type      ... UKS
Hartree-Fock exchange scaling    ...    0.200
Number of operators              ...    2
Number of atoms                  ...   36
Basis set dimensions             ...  288
Integral neglect threshold       ... 2.5e-11
Integral primitive cutoff        ... 2.5e-12
SHARK Integral package           ... ON

Nuc. rep. gradient       (SHARK) ... done (  0.0 sec)
HCore & Overlap gradient (SHARK) ... done (  0.2 sec)
RI-J gradient            (SHARK) ... done (  1.2 sec)
COSX-gradient                    ... done ( 23.4 sec)
Exchange-correlation gradient    ... done

------------------
CARTESIAN GRADIENT
------------------

   1   O   :   -0.000175482    0.000109222    0.000203000
   2   C   :    0.000352320    0.000011718   -0.000108978
   3   C   :   -0.000232730    0.000209835    0.000542825
   4   O   :   -0.000007020   -0.000144042   -0.000330041
   5   C   :   -0.000058798    0.000132117    0.000176473
   6   C   :    0.000426108    0.000164032   -0.000236851
   7   O   :    0.000186378    0.000053611   -0.000212719
   8   C   :   -0.000288030   -0.000067920    0.000119208
   9   C   :   -0.000193944   -0.000020662    0.000128374
  10   C   :    0.000039727   -0.000049500   -0.000102377
  11   C   :    0.000078645   -0.000129883   -0.000241085
  12   C   :   -0.000153233   -0.000017866    0.000141746
  13   C   :    0.000041893   -0.000063057   -0.000044918
  14   C   :    0.000103662    0.000155529   -0.000051781
  15   C   :   -0.000004566   -0.000037026   -0.000038369
  16   C   :   -0.000223993   -0.000125146    0.000098056
  17   C   :   -0.000388324   -0.000165408    0.000077639
  18   O   :    0.000143478   -0.000041822   -0.000069432
  19   H   :   -0.000057622    0.000030322    0.000023420
  20   H   :    0.000012505   -0.000074024   -0.000038877
  21   H   :    0.000009581   -0.000083323   -0.000027353
  22   H   :   -0.000001799    0.000017411    0.000028600
  23   H   :    0.000080970    0.000055386   -0.000043990
  24   H   :    0.000139256    0.000011844    0.000014745
  25   H   :    0.000004058    0.000054605   -0.000004089
  26   H   :    0.000001529    0.000015013    0.000050546
  27   H   :   -0.000047226   -0.000027882    0.000017049
  28   H   :    0.000046298    0.000006376   -0.000017218
  29   H   :   -0.000013653   -0.000007512   -0.000022452
  30   H   :   -0.000008569   -0.000019007    0.000010371
  31   H   :    0.000006062   -0.000000785    0.000001862
  32   H   :   -0.000005786    0.000000993   -0.000000723
  33   H   :    0.000022905    0.000009385    0.000026090
  34   H   :    0.000070061    0.000035071   -0.000020240
  35   H   :    0.000040350   -0.000018514   -0.000028150
  36   H   :    0.000082995    0.000030484    0.000050002

Difference to translation invariance:
           :    0.0000280037    0.0000095717    0.0000703631

Difference to rotation invariance:
           :   -0.0003707276    0.0016455612   -0.0007796522

Norm of the cartesian gradient     ...    0.0013634724
RMS gradient                       ...    0.0001312002
MAX gradient                       ...    0.0005428247

-------
TIMINGS
-------

Total SCF gradient time            ...       35.954 sec

One electron gradient       ....       0.227 sec  (  0.6%)
RI-J Coulomb gradient       ....       1.196 sec  (  3.3%)
COSX gradient               ....      23.377 sec  ( 65.0%)
XC gradient                 ....       9.499 sec  ( 26.4%)
CPCM gradient               ....       0.608 sec  (  1.7%)
   A-Matrix (El+Nuc)        ....       0.148 sec  (  0.4%)
   Potential                ....       0.460 sec  (  1.3%)

Maximum memory used throughout the entire SCFGRAD-calculation: 94.4 MB
------------------------------------------------------------------------------
                         ORCA GEOMETRY RELAXATION STEP
------------------------------------------------------------------------------

Reading the OPT-File                    .... done
Getting information on internals        .... done
Copying old internal coords+grads       .... done
Making the new internal coordinates     .... (new redundants).... done
Validating the new internal coordinates .... (new redundants).... done
Calculating the B-matrix                .... done
Calculating the G,G- and P matrices     .... done
Transforming gradient to internals      .... done
Projecting the internal gradient        .... done
Number of atoms                         ....  36
Number of internal coordinates          .... 166
Current Energy                          ....  -844.782851251 Eh
Current gradient norm                   ....     0.001363472 Eh/bohr
Maximum allowed component of the step   ....  0.300
Current trust radius                    ....  0.300
Updating the Hessian (BFGS)             .... done
Forming the augmented Hessian           .... done
Diagonalizing the augmented Hessian     .... done
Last element of RFO vector              ....  0.998237039
Lowest eigenvalues of augmented Hessian:
 -0.000019796  0.004325377  0.005351577  0.007396799  0.011826148
Length of the computed step             ....  0.059458124
The final length of the internal step   ....  0.059458124
Converting the step to cartesian space:
 Initial RMS(Int)=    0.0046148454
Transforming coordinates:
 Iter   0:  RMS(Cart)=    0.0137615668 RMS(Int)=    0.4868913436
 Iter   1:  RMS(Cart)=    0.0001772844 RMS(Int)=    0.0000723730
 Iter   2:  RMS(Cart)=    0.0000036625 RMS(Int)=    0.0000011450
 Iter   3:  RMS(Cart)=    0.0000001038 RMS(Int)=    0.0000000398
 Iter   4:  RMS(Cart)=    0.0000000022 RMS(Int)=    0.0000000008
done
Storing new coordinates                 .... done

                                .--------------------.
          ----------------------|Geometry convergence|-------------------------
          Item                value                   Tolerance       Converged
          ---------------------------------------------------------------------
          Energy change      -0.0000146499            0.0000002000      NO
          RMS gradient        0.0000773962            0.0000080000      NO
          MAX gradient        0.0004688583            0.0000300000      NO
          RMS step            0.0046148454            0.0001000000      NO
          MAX step            0.0242822119            0.0002000000      NO
          ........................................................
          Max(Bonds)      0.0009      Max(Angles)    0.16
          Max(Dihed)        1.39      Max(Improp)    0.00
          ---------------------------------------------------------------------

The optimization has not yet converged - more geometry cycles are needed


    ---------------------------------------------------------------------------
                         Redundant Internal Coordinates
                            (Angstroem and degrees)

        Definition                    Value    dE/dq     Step     New-Value
    ----------------------------------------------------------------------------
     1. B(C   1,O   0)                1.2722  0.000282 -0.0004    1.2718   
     2. B(C   2,C   1)                1.4545  0.000039 -0.0002    1.4543   
     3. B(O   3,C   2)                1.3819  0.000112  0.0002    1.3821   
     4. B(C   4,O   3)                1.4317  0.000054 -0.0002    1.4316   
     5. B(C   5,C   2)                1.3777  0.000469 -0.0004    1.3773   
     6. B(O   6,C   5)                1.3823 -0.000011 -0.0005    1.3819   
     7. B(C   7,O   6)                1.4315 -0.000038  0.0002    1.4316   
     8. B(C   8,C   1)                1.4583 -0.000123  0.0004    1.4587   
     9. B(C   9,C   8)                1.5114 -0.000032 -0.0000    1.5114   
    10. B(C  10,C   8)                1.3844  0.000164 -0.0003    1.3841   
    11. B(C  11,C  10)                1.5239 -0.000053  0.0001    1.5240   
    12. B(C  12,C  11)                1.5158  0.000061 -0.0001    1.5157   
    13. B(C  13,C  12)                1.3440  0.000049 -0.0000    1.3440   
    14. B(C  14,C  13)                1.5127 -0.000012  0.0000    1.5127   
    15. B(C  15,C  13)                1.5118 -0.000052  0.0001    1.5119   
    16. B(C  16,C  10)                1.4609 -0.000107  0.0003    1.4612   
    17. B(C  16,C   5)                1.4546 -0.000390  0.0009    1.4555   
    18. B(O  17,C  16)                1.2739  0.000154 -0.0001    1.2738   
    19. B(H  18,C   4)                1.0939  0.000015  0.0000    1.0939   
    20. B(H  19,C   4)                1.0988  0.000038 -0.0001    1.0987   
    21. B(H  20,C   4)                1.0938 -0.000088  0.0003    1.0941   
    22. B(H  21,C   7)                1.0938 -0.000028  0.0000    1.0938   
    23. B(H  22,C   7)                1.0986 -0.000054  0.0002    1.0987   
    24. B(H  23,C   7)                1.0943  0.000121 -0.0005    1.0939   
    25. B(H  24,C   9)                1.0962  0.000012 -0.0001    1.0961   
    26. B(H  25,C   9)                1.0925 -0.000013  0.0001    1.0926   
    27. B(H  26,C   9)                1.0994  0.000002  0.0001    1.0995   
    28. B(H  27,C  11)                1.0988 -0.000011  0.0000    1.0989   
    29. B(H  28,C  11)                1.0913  0.000018 -0.0000    1.0913   
    30. B(H  29,C  12)                1.0918  0.000002 -0.0000    1.0917   
    31. B(H  30,C  14)                1.0955 -0.000002  0.0000    1.0955   
    32. B(H  31,C  14)                1.1000 -0.000003  0.0000    1.1001   
    33. B(H  32,C  14)                1.0999  0.000006 -0.0000    1.0998   
    34. B(H  33,C  15)                1.0921 -0.000048  0.0001    1.0922   
    35. B(H  34,C  15)                1.0993  0.000024 -0.0000    1.0993   
    36. B(H  35,C  15)                1.1003  0.000045 -0.0001    1.1002   
    37. A(O   0,C   1,C   8)          121.73 -0.000035    0.02    121.74   
    38. A(C   2,C   1,C   8)          117.10 -0.000073    0.01    117.11   
    39. A(O   0,C   1,C   2)          121.16  0.000108   -0.03    121.14   
    40. A(O   3,C   2,C   5)          119.38 -0.000114    0.05    119.43   
    41. A(C   1,C   2,C   5)          121.46 -0.000077    0.06    121.52   
    42. A(C   1,C   2,O   3)          119.11  0.000190   -0.11    118.99   
    43. A(C   2,O   3,C   4)          114.71  0.000190   -0.10    114.61   
    44. A(H  18,C   4,H  20)          109.67 -0.000057   -0.00    109.66   
    45. A(O   3,C   4,H  18)          106.50  0.000057    0.01    106.51   
    46. A(H  18,C   4,H  19)          109.11 -0.000031    0.01    109.12   
    47. A(O   3,C   4,H  19)          110.83 -0.000048    0.03    110.85   
    48. A(O   3,C   4,H  20)          110.92  0.000038   -0.01    110.91   
    49. A(H  19,C   4,H  20)          109.75  0.000040   -0.04    109.72   
    50. A(C   2,C   5,C  16)          121.73  0.000078   -0.07    121.65   
    51. A(C   2,C   5,O   6)          119.32  0.000097   -0.04    119.27   
    52. A(O   6,C   5,C  16)          118.90 -0.000174    0.11    119.02   
    53. A(C   5,O   6,C   7)          114.67 -0.000109    0.16    114.83   
    54. A(H  22,C   7,H  23)          109.66 -0.000107    0.05    109.72   
    55. A(O   6,C   7,H  23)          110.91  0.000075   -0.00    110.91   
    56. A(H  21,C   7,H  23)          109.71 -0.000016    0.02    109.73   
    57. A(H  21,C   7,H  22)          109.13  0.000005   -0.01    109.12   
    58. A(O   6,C   7,H  22)          110.89  0.000043   -0.02    110.86   
    59. A(O   6,C   7,H  21)          106.48  0.000002   -0.04    106.44   
    60. A(C   9,C   8,C  10)          123.55 -0.000001   -0.00    123.55   
    61. A(C   1,C   8,C   9)          114.95 -0.000037    0.03    114.98   
    62. A(C   1,C   8,C  10)          121.49  0.000038   -0.02    121.46   
    63. A(H  25,C   9,H  26)          107.58 -0.000003   -0.02    107.56   
    64. A(C   8,C   9,H  26)          111.28 -0.000046    0.04    111.32   
    65. A(H  24,C   9,H  26)          105.98 -0.000024    0.02    106.00   
    66. A(H  24,C   9,H  25)          108.61 -0.000046    0.02    108.64   
    67. A(C   8,C   9,H  25)          112.73  0.000064   -0.03    112.70   
    68. A(C   8,C   9,H  24)          110.37  0.000049   -0.03    110.35   
    69. A(C   8,C  10,C  11)          123.11 -0.000055    0.01    123.12   
    70. A(C  11,C  10,C  16)          115.74 -0.000010   -0.01    115.73   
    71. A(C   8,C  10,C  16)          121.14  0.000065    0.01    121.15   
    72. A(C  10,C  11,C  12)          113.25  0.000063   -0.03    113.22   
    73. A(H  27,C  11,H  28)          107.07 -0.000007    0.02    107.09   
    74. A(C  10,C  11,H  28)          107.69 -0.000036   -0.00    107.69   
    75. A(C  12,C  11,H  27)          108.27 -0.000041    0.01    108.28   
    76. A(C  10,C  11,H  27)          109.79  0.000017   -0.00    109.79   
    77. A(C  12,C  11,H  28)          110.59  0.000001    0.01    110.60   
    78. A(C  11,C  12,C  13)          128.30  0.000153   -0.03    128.26   
    79. A(C  13,C  12,H  29)          117.12 -0.000070    0.01    117.13   
    80. A(C  11,C  12,H  29)          114.58 -0.000082    0.02    114.60   
    81. A(C  14,C  13,C  15)          114.62 -0.000065    0.01    114.64   
    82. A(C  12,C  13,C  15)          124.70  0.000075   -0.02    124.68   
    83. A(C  12,C  13,C  14)          120.67 -0.000009    0.00    120.68   
    84. A(H  31,C  14,H  32)          106.23 -0.000011    0.00    106.23   
    85. A(C  13,C  14,H  32)          111.12  0.000054   -0.01    111.11   
    86. A(H  30,C  14,H  31)          108.06 -0.000002    0.00    108.06   
    87. A(C  13,C  14,H  31)          110.98 -0.000021    0.00    110.98   
    88. A(C  13,C  14,H  30)          112.00 -0.000004    0.00    112.00   
    89. A(H  30,C  14,H  32)          108.21 -0.000018    0.00    108.22   
    90. A(H  34,C  15,H  35)          106.14 -0.000036    0.01    106.15   
    91. A(H  33,C  15,H  35)          108.86  0.000009   -0.02    108.84   
    92. A(C  13,C  15,H  35)          110.98 -0.000103    0.02    111.00   
    93. A(H  33,C  15,H  34)          107.79 -0.000022    0.01    107.79   
    94. A(C  13,C  15,H  34)          110.11  0.000055   -0.00    110.11   
    95. A(C  13,C  15,H  33)          112.70  0.000091   -0.02    112.68   
    96. A(C  10,C  16,O  17)          122.56  0.000007   -0.03    122.53   
    97. A(C   5,C  16,O  17)          120.38  0.000024    0.00    120.38   
    98. A(C   5,C  16,C  10)          117.05 -0.000031    0.02    117.08   
    99. D(C   5,C   2,C   1,O   0)   -179.80  0.000005   -0.13   -179.93   
   100. D(O   3,C   2,C   1,O   0)     -2.37  0.000005   -0.08     -2.45   
   101. D(O   3,C   2,C   1,C   8)    176.84  0.000038   -0.17    176.67   
   102. D(C   5,C   2,C   1,C   8)     -0.58  0.000038   -0.23     -0.81   
   103. D(C   4,O   3,C   2,C   5)   -111.45 -0.000070    0.67   -110.78   
   104. D(C   4,O   3,C   2,C   1)     71.07 -0.000070    0.62     71.68   
   105. D(H  19,C   4,O   3,C   2)     63.25  0.000089   -0.62     62.63   
   106. D(H  20,C   4,O   3,C   2)    -58.93  0.000045   -0.59    -59.52   
   107. D(H  18,C   4,O   3,C   2)   -178.20  0.000059   -0.59   -178.79   
   108. D(C  16,C   5,C   2,O   3)   -176.19 -0.000032   -0.05   -176.24   
   109. D(C  16,C   5,C   2,C   1)      1.23 -0.000024    0.00      1.23   
   110. D(O   6,C   5,C   2,C   1)   -176.15 -0.000044    0.20   -175.94   
   111. D(O   6,C   5,C   2,O   3)      6.44 -0.000052    0.15      6.59   
   112. D(C   7,O   6,C   5,C   2)   -111.19  0.000126   -1.39   -112.58   
   113. D(C   7,O   6,C   5,C  16)     71.36  0.000100   -1.19     70.17   
   114. D(H  23,C   7,O   6,C   5)    -61.02 -0.000019    0.59    -60.43   
   115. D(H  22,C   7,O   6,C   5)     61.08 -0.000074    0.64     61.71   
   116. D(H  21,C   7,O   6,C   5)    179.67 -0.000043    0.59    180.26   
   117. D(C  10,C   8,C   1,C   2)     -0.93 -0.000028    0.20     -0.73   
   118. D(C  10,C   8,C   1,O   0)    178.28  0.000006    0.11    178.39   
   119. D(C   9,C   8,C   1,C   2)   -179.91 -0.000012    0.13   -179.78   
   120. D(C   9,C   8,C   1,O   0)     -0.71  0.000022    0.04     -0.67   
   121. D(H  26,C   9,C   8,C  10)   -107.94 -0.000039    0.75   -107.19   
   122. D(H  25,C   9,C   8,C  10)     13.03 -0.000032    0.73     13.76   
   123. D(H  25,C   9,C   8,C   1)   -168.01 -0.000047    0.80   -167.21   
   124. D(H  24,C   9,C   8,C  10)    134.69 -0.000012    0.72    135.40   
   125. D(H  26,C   9,C   8,C   1)     71.02 -0.000055    0.82     71.84   
   126. D(H  24,C   9,C   8,C   1)    -46.36 -0.000028    0.79    -45.57   
   127. D(C  16,C  10,C   8,C   1)      1.78  0.000012    0.04      1.82   
   128. D(C  11,C  10,C   8,C   9)      1.10  0.000010    0.01      1.11   
   129. D(C  11,C  10,C   8,C   1)   -177.79  0.000027   -0.07   -177.86   
   130. D(C  16,C  10,C   8,C   9)   -179.32 -0.000006    0.12   -179.21   
   131. D(H  28,C  11,C  10,C  16)     20.39  0.000022   -0.21     20.19   
   132. D(H  28,C  11,C  10,C   8)   -160.01  0.000007   -0.10   -160.11   
   133. D(H  27,C  11,C  10,C  16)    136.64  0.000003   -0.19    136.45   
   134. D(H  27,C  11,C  10,C   8)    -43.76 -0.000012   -0.09    -43.84   
   135. D(C  12,C  11,C  10,C  16)   -102.21  0.000005   -0.20   -102.41   
   136. D(C  12,C  11,C  10,C   8)     77.39 -0.000009   -0.09     77.29   
   137. D(H  29,C  12,C  11,H  28)    167.70 -0.000001   -0.18    167.52   
   138. D(H  29,C  12,C  11,H  27)     50.68  0.000030   -0.21     50.47   
   139. D(H  29,C  12,C  11,C  10)    -71.32 -0.000004   -0.19    -71.51   
   140. D(C  13,C  12,C  11,H  28)    -12.52 -0.000003   -0.21    -12.74   
   141. D(C  13,C  12,C  11,H  27)   -129.55  0.000029   -0.24   -129.79   
   142. D(C  13,C  12,C  11,C  10)    108.46 -0.000005   -0.23    108.23   
   143. D(C  15,C  13,C  12,H  29)    178.79 -0.000015    0.06    178.86   
   144. D(C  15,C  13,C  12,C  11)     -0.98 -0.000013    0.10     -0.88   
   145. D(C  14,C  13,C  12,H  29)     -1.45 -0.000002   -0.01     -1.46   
   146. D(C  14,C  13,C  12,C  11)    178.78 -0.000000    0.03    178.81   
   147. D(H  32,C  14,C  13,C  15)    -59.90  0.000009    0.02    -59.89   
   148. D(H  32,C  14,C  13,C  12)    120.32 -0.000003    0.08    120.40   
   149. D(H  31,C  14,C  13,C  15)     58.07  0.000016    0.01     58.08   
   150. D(H  31,C  14,C  13,C  12)   -121.71  0.000004    0.08   -121.63   
   151. D(H  30,C  14,C  13,C  15)    178.93 -0.000003    0.02    178.95   
   152. D(H  30,C  14,C  13,C  12)     -0.84 -0.000015    0.08     -0.76   
   153. D(H  35,C  15,C  13,C  14)    -69.80  0.000051   -0.25    -70.04   
   154. D(H  35,C  15,C  13,C  12)    109.97  0.000063   -0.31    109.66   
   155. D(H  34,C  15,C  13,C  14)     47.43 -0.000022   -0.22     47.21   
   156. D(H  34,C  15,C  13,C  12)   -132.80 -0.000010   -0.28   -133.08   
   157. D(H  33,C  15,C  13,C  14)    167.82  0.000049   -0.22    167.60   
   158. D(H  33,C  15,C  13,C  12)    -12.41  0.000061   -0.29    -12.70   
   159. D(O  17,C  16,C   5,C   2)   -179.12 -0.000036    0.33   -178.79   
   160. D(C  10,C  16,C   5,O   6)    177.00  0.000031    0.03    177.02   
   161. D(C  10,C  16,C   5,C   2)     -0.39  0.000004    0.23     -0.15   
   162. D(O  17,C  16,C  10,C  11)     -2.81  0.000030   -0.25     -3.06   
   163. D(O  17,C  16,C  10,C   8)    177.58  0.000045   -0.35    177.23   
   164. D(C   5,C  16,C  10,C  11)    178.49 -0.000011   -0.15    178.33   
   165. D(C   5,C  16,C  10,C   8)     -1.12  0.000003   -0.26     -1.38   
   166. D(O  17,C  16,C   5,O   6)     -1.74 -0.000009    0.12     -1.62   
    ----------------------------------------------------------------------------

         *************************************************************
         *                GEOMETRY OPTIMIZATION CYCLE  18            *
         *************************************************************
---------------------------------
CARTESIAN COORDINATES (ANGSTROEM)
---------------------------------
  O    -16.161228   -1.868951    2.503289
  C    -15.303522   -2.085025    1.589418
  C    -15.201449   -3.385327    0.946150
  O    -16.020593   -4.411956    1.376689
  C    -17.398620   -4.265509    1.017586
  C    -14.274737   -3.628509   -0.043237
  O    -14.273796   -4.854004   -0.681781
  C    -13.124770   -5.667149   -0.420716
  C    -14.369149   -1.052900    1.154289
  C    -14.514197    0.277027    1.857538
  C    -13.416361   -1.304290    0.182351
  C    -12.391828   -0.269316   -0.266708
  C    -11.247007   -0.098183    0.711815
  C     -9.969426   -0.492355    0.575217
  C     -8.953575   -0.206967    1.659115
  C     -9.419703   -1.227751   -0.625904
  C    -13.333940   -2.605964   -0.476509
  O    -12.502053   -2.849915   -1.409789
  H    -17.922885   -5.128492    1.438206
  H    -17.520610   -4.267471   -0.074345
  H    -17.814706   -3.343200    1.433814
  H    -13.262985   -6.590469   -0.990665
  H    -13.052944   -5.911401    0.648112
  H    -12.209190   -5.165344   -0.746948
  H    -15.570446    0.563834    1.916332
  H    -13.961773    1.078702    1.361615
  H    -14.157074    0.221138    2.895913
  H    -12.881214    0.705677   -0.398601
  H    -12.018086   -0.575550   -1.245219
  H    -11.515141    0.408359    1.641028
  H     -9.392936    0.342236    2.498974
  H     -8.114050    0.385337    1.266057
  H     -8.517033   -1.138477    2.048154
  H    -10.205120   -1.606464   -1.283677
  H     -8.812857   -2.084295   -0.299528
  H     -8.747855   -0.581558   -1.210351

----------------------------
CARTESIAN COORDINATES (A.U.)
----------------------------
  NO LB      ZA    FRAG     MASS         X           Y           Z
   0 O     8.0000    0    15.999  -30.540295   -3.531806    4.730531
   1 C     6.0000    0    12.011  -28.919466   -3.940127    3.003564
   2 C     6.0000    0    12.011  -28.726575   -6.397341    1.787965
   3 O     8.0000    0    15.999  -30.274533   -8.337388    2.601565
   4 C     6.0000    0    12.011  -32.878627   -8.060644    1.922960
   5 C     6.0000    0    12.011  -26.975343   -6.856888   -0.081706
   6 O     8.0000    0    15.999  -26.973565   -9.172738   -1.288380
   7 C     6.0000    0    12.011  -24.802222  -10.709360   -0.795038
   8 C     6.0000    0    12.011  -27.153757   -1.989693    2.181290
   9 C     6.0000    0    12.011  -27.427858    0.523505    3.510237
  10 C     6.0000    0    12.011  -25.353248   -2.464751    0.344594
  11 C     6.0000    0    12.011  -23.417160   -0.508933   -0.504005
  12 C     6.0000    0    12.011  -21.253763   -0.185539    1.345136
  13 C     6.0000    0    12.011  -18.839484   -0.930415    1.087002
  14 C     6.0000    0    12.011  -16.919804   -0.391110    3.135274
  15 C     6.0000    0    12.011  -17.800659   -2.320113   -1.182787
  16 C     6.0000    0    12.011  -25.197495   -4.924559   -0.900471
  17 O     8.0000    0    15.999  -23.625456   -5.385558   -2.664115
  18 H     1.0000    0     1.008  -33.869344   -9.691445    2.717815
  19 H     1.0000    0     1.008  -33.109154   -8.064351   -0.140492
  20 H     1.0000    0     1.008  -33.664916   -6.317732    2.709515
  21 H     1.0000    0     1.008  -25.063410  -12.454181   -1.872086
  22 H     1.0000    0     1.008  -24.666489  -11.170929    1.224753
  23 H     1.0000    0     1.008  -23.072026   -9.761086   -1.411527
  24 H     1.0000    0     1.008  -29.423879    1.065492    3.621342
  25 H     1.0000    0     1.008  -26.383927    2.038451    2.573080
  26 H     1.0000    0     1.008  -26.752992    0.417890    5.472482
  27 H     1.0000    0     1.008  -24.341966    1.333536   -0.753247
  28 H     1.0000    0     1.008  -22.710892   -1.087633   -2.353123
  29 H     1.0000    0     1.008  -21.760462    0.771687    3.101093
  30 H     1.0000    0     1.008  -17.750077    0.646733    4.722376
  31 H     1.0000    0     1.008  -15.333332    0.728181    2.392501
  32 H     1.0000    0     1.008  -16.094860   -2.151410    3.870449
  33 H     1.0000    0     1.008  -19.284881   -3.035777   -2.425798
  34 H     1.0000    0     1.008  -16.653887   -3.938748   -0.566026
  35 H     1.0000    0     1.008  -16.531050   -1.098985   -2.287232

--------------------------------
INTERNAL COORDINATES (ANGSTROEM)
--------------------------------
 O      0   0   0     0.000000000000     0.00000000     0.00000000
 C      1   0   0     1.271813031569     0.00000000     0.00000000
 C      2   1   0     1.454302986979   121.13594496     0.00000000
 O      3   2   1     1.382145236781   118.99568673   357.55064154
 C      4   3   2     1.431558843694   114.60595676    71.68386307
 C      3   2   1     1.377250958200   121.52379098   180.07033673
 O      6   3   2     1.381874962817   119.27480398   184.06117173
 C      7   6   3     1.431649202059   114.83375808   247.42056560
 C      2   1   3     1.458654172250   121.74473942   180.92145681
 C      9   2   1     1.511391283140   114.98323925   359.33224579
 C      9   2   1     1.384075723780   121.46158813   178.38557608
 C     11   9   2     1.523973481815   123.11778781   182.13610166
 C     12  11   9     1.515720455037   113.21719539    77.29412321
 C     13  12  11     1.343965699370   128.26214991   108.22792562
 C     14  13  12     1.512691558989   120.67852524   178.80540521
 C     14  13  12     1.511851210459   124.68468921   359.11968026
 C      6   3   2     1.455479414136   121.65022107     1.23334468
 O     17   6   3     1.273797769015   120.37745660   181.20740572
 H      5   4   3     1.093852532107   106.51072362   181.21139505
 H      5   4   3     1.098726556284   110.85410052    62.62505088
 H      5   4   3     1.094087296738   110.90931345   300.48432352
 H      8   7   6     1.093830413994   106.43986377   180.25762803
 H      8   7   6     1.098731432642   110.86212075    61.71217870
 H      8   7   6     1.093856807926   110.90620067   299.56611243
 H     10   9   2     1.096073642081   110.34625909   314.43465631
 H     10   9   2     1.092608780924   112.70056640   192.79342530
 H     10   9   2     1.099492312968   111.31738544    71.84062225
 H     12  11   9     1.098865346690   109.78776247   316.15773189
 H     12  11   9     1.091304820175   107.69027485   199.88925243
 H     13  12  11     1.091749161769   114.60458978   288.48637262
 H     15  14  13     1.095456306611   111.99907818   359.23763519
 H     15  14  13     1.100054721376   110.98130539   238.36588459
 H     15  14  13     1.099832037669   111.11359988   120.39814978
 H     16  14  13     1.092230811114   112.68364594   347.29889004
 H     16  14  13     1.099295728616   110.11201586   226.91577264
 H     16  14  13     1.100238440401   111.00020494   109.66005273

---------------------------
INTERNAL COORDINATES (A.U.)
---------------------------
 O      0   0   0     0.000000000000     0.00000000     0.00000000
 C      1   0   0     2.403378323218     0.00000000     0.00000000
 C      2   1   0     2.748234361134   121.13594496     0.00000000
 O      3   2   1     2.611875974820   118.99568673   357.55064154
 C      4   3   2     2.705254159174   114.60595676    71.68386307
 C      3   2   1     2.602627128678   121.52379098   180.07033673
 O      6   3   2     2.611365231047   119.27480398   184.06117173
 C      7   6   3     2.705424911738   114.83375808   247.42056560
 C      2   1   3     2.756456909653   121.74473942   180.92145681
 C      9   2   1     2.856115606330   114.98323925   359.33224579
 C      9   2   1     2.615524066552   121.46158813   178.38557608
 C     11   9   2     2.879892515988   123.11778781   182.13610166
 C     12  11   9     2.864296555602   113.21719539    77.29412321
 C     13  12  11     2.539727105193   128.26214991   108.22792562
 C     14  13  12     2.858572771583   120.67852524   178.80540521
 C     14  13  12     2.856984743005   124.68468921   359.11968026
 C      6   3   2     2.750457486278   121.65022107     1.23334468
 O     17   6   3     2.407128933439   120.37745660   181.20740572
 H      5   4   3     2.067081716579   106.51072362   181.21139505
 H      5   4   3     2.076292287443   110.85410052    62.62505088
 H      5   4   3     2.067525357438   110.90931345   300.48432352
 H      8   7   6     2.067039919402   106.43986377   180.25762803
 H      8   7   6     2.076301502423   110.86212075    61.71217870
 H      8   7   6     2.067089796706   110.90620067   299.56611243
 H     10   9   2     2.071279006142   110.34625909   314.43465631
 H     10   9   2     2.064731367464   112.70056640   192.79342530
 H     10   9   2     2.077739357861   111.31738544    71.84062225
 H     12  11   9     2.076554563300   109.78776247   316.15773189
 H     12  11   9     2.062267238759   107.69027485   199.88925243
 H     13  12  11     2.063106922682   114.60458978   288.48637262
 H     15  14  13     2.070112411171   111.99907818   359.23763519
 H     15  14  13     2.078802155727   110.98130539   238.36588459
 H     15  14  13     2.078381344508   111.11359988   120.39814978
 H     16  14  13     2.064017108035   112.68364594   347.29889004
 H     16  14  13     2.077367867274   110.11201586   226.91577264
 H     16  14  13     2.079149334371   111.00020494   109.66005273


           ************************************************************
           *        Program running with 4 parallel MPI-processes     *
           *              working on a common directory               *
           ************************************************************
------------------------------------------------------------------------------
                   ___                                                        
                  /   \      - P O W E R E D   B Y -                         
                 /     \                                                     
                 |  |  |   _    _      __       _____    __    __             
                 |  |  |  | |  | |    /  \     |  _  \  |  |  /  |          
                  \  \/   | |  | |   /    \    | | | |  |  | /  /          
                 / \  \   | |__| |  /  /\  \   | |_| |  |  |/  /          
                |  |  |   |  __  | /  /__\  \  |    /   |      \           
                |  |  |   | |  | | |   __   |  |    \   |  |\   \          
                \     /   | |  | | |  |  |  |  | |\  \  |  | \   \       
                 \___/    |_|  |_| |__|  |__|  |_| \__\ |__|  \__/        
                                                                              
                      - O R C A' S   B I G   F R I E N D -                    
                                      &                                       
                       - I N T E G R A L  F E E D E R -                       
                                                                              
 v1 FN, 2020, v2 2021                                                         
------------------------------------------------------------------------------


Reading SHARK input file UQ1_1e_0H_B3LYP_631Gd_opt.SHARKINP.tmp ... ok
----------------------
SHARK INTEGRAL PACKAGE
----------------------

Number of atoms                             ...     36
Number of basis functions                   ...    288
Number of shells                            ...    144
Maximum angular momentum                    ...      2
Integral batch strategy                     ... SHARK/LIBINT Hybrid
RI-J (if used) integral strategy            ... SPLIT-RIJ (Revised 2003 algorithm where possible)
Printlevel                                  ...      1
Contraction scheme used                     ... SEGMENTED contraction
Coulomb Range Separation                    ... NOT USED
Exchange Range Separation                   ... NOT USED
Finite Nucleus Model                        ... NOT USED
Auxiliary Coulomb fitting basis             ... AVAILABLE
   # of basis functions in Aux-J            ...   1080
   # of shells in Aux-J                     ...    360
   Maximum angular momentum in Aux-J        ...      4
Auxiliary J/K fitting basis                 ... NOT available
Auxiliary Correlation fitting basis         ... NOT available
Auxiliary 'external' fitting basis          ... NOT available
Integral threshold                          ...     2.500000e-11
Primitive cut-off                           ...     2.500000e-12
Primitive pair pre-selection threshold      ...     2.500000e-12

Calculating pre-screening integrals         ... done (  0.1 sec) Dimension = 144
Organizing shell pair data                  ... done (  0.0 sec)
Shell pair information
Total number of shell pairs                 ...     10440
Shell pairs after pre-screening             ...      8059
Total number of primitive shell pairs       ...     59085
Primitive shell pairs kept                  ...     25716
          la=0 lb=0:   2974 shell pairs
          la=1 lb=0:   2691 shell pairs
          la=1 lb=1:    609 shell pairs
          la=2 lb=0:   1128 shell pairs
          la=2 lb=1:    538 shell pairs
          la=2 lb=2:    119 shell pairs

Calculating one electron integrals          ... done (  0.0 sec)
Calculating RI/J V-Matrix + Cholesky decomp.... done (  0.1 sec)
Calculating Nuclear repulsion               ... done (  0.0 sec) ENN=   1343.587703683159 Eh

SHARK setup successfully completed in   0.3 seconds

Maximum memory used throughout the entire GTOINT-calculation: 19.8 MB
[1717820553.517786] [eu-a2p-502:110751:0]          mpool.c:38   UCX  WARN  object 0x36e3980 was not returned to mpool ucp_requests
[1717820553.517820] [eu-a2p-502:110751:0]          mpool.c:38   UCX  WARN  object 0x36e3b40 was not returned to mpool ucp_requests
[1717820553.517824] [eu-a2p-502:110751:0]          mpool.c:38   UCX  WARN  object 0x36e3d00 was not returned to mpool ucp_requests
[1717820553.517828] [eu-a2p-502:110751:0]          mpool.c:38   UCX  WARN  object 0x36e3ec0 was not returned to mpool ucp_requests
[1717820553.517831] [eu-a2p-502:110751:0]          mpool.c:38   UCX  WARN  object 0x36e4080 was not returned to mpool ucp_requests
[1717820553.517835] [eu-a2p-502:110751:0]          mpool.c:38   UCX  WARN  object 0x36e4240 was not returned to mpool ucp_requests
[1717820553.517838] [eu-a2p-502:110751:0]          mpool.c:38   UCX  WARN  object 0x36e4400 was not returned to mpool ucp_requests
[1717820553.517841] [eu-a2p-502:110751:0]          mpool.c:38   UCX  WARN  object 0x36e45c0 was not returned to mpool ucp_requests
[1717820553.517844] [eu-a2p-502:110751:0]          mpool.c:38   UCX  WARN  object 0x36e4780 was not returned to mpool ucp_requests
[1717820553.517847] [eu-a2p-502:110751:0]          mpool.c:38   UCX  WARN  object 0x36e4940 was not returned to mpool ucp_requests
[1717820553.517851] [eu-a2p-502:110751:0]          mpool.c:38   UCX  WARN  object 0x36e4b00 was not returned to mpool ucp_requests
[1717820553.517854] [eu-a2p-502:110751:0]          mpool.c:38   UCX  WARN  object 0x36e4cc0 was not returned to mpool ucp_requests
[1717820553.517857] [eu-a2p-502:110751:0]          mpool.c:38   UCX  WARN  object 0x36e4e80 was not returned to mpool ucp_requests
[1717820553.517860] [eu-a2p-502:110751:0]          mpool.c:38   UCX  WARN  object 0x36e5200 was not returned to mpool ucp_requests
[1717820553.517863] [eu-a2p-502:110751:0]          mpool.c:38   UCX  WARN  object 0x36e53c0 was not returned to mpool ucp_requests
[1717820553.534054] [eu-a2p-502:110750:0]          mpool.c:38   UCX  WARN  object 0x331df40 was not returned to mpool ucp_requests
[1717820553.534080] [eu-a2p-502:110750:0]          mpool.c:38   UCX  WARN  object 0x331e100 was not returned to mpool ucp_requests
[1717820553.534084] [eu-a2p-502:110750:0]          mpool.c:38   UCX  WARN  object 0x331e2c0 was not returned to mpool ucp_requests
[1717820553.534086] [eu-a2p-502:110750:0]          mpool.c:38   UCX  WARN  object 0x331e480 was not returned to mpool ucp_requests
[1717820553.534089] [eu-a2p-502:110750:0]          mpool.c:38   UCX  WARN  object 0x331e640 was not returned to mpool ucp_requests
[1717820553.534091] [eu-a2p-502:110750:0]          mpool.c:38   UCX  WARN  object 0x331e800 was not returned to mpool ucp_requests
[1717820553.534093] [eu-a2p-502:110750:0]          mpool.c:38   UCX  WARN  object 0x331eb80 was not returned to mpool ucp_requests
[1717820553.534096] [eu-a2p-502:110750:0]          mpool.c:38   UCX  WARN  object 0x331ed40 was not returned to mpool ucp_requests
[1717820553.535021] [eu-a2p-502:110752:0]          mpool.c:38   UCX  WARN  object 0x2648140 was not returned to mpool ucp_requests
[1717820553.535040] [eu-a2p-502:110752:0]          mpool.c:38   UCX  WARN  object 0x2648300 was not returned to mpool ucp_requests
[1717820553.535044] [eu-a2p-502:110752:0]          mpool.c:38   UCX  WARN  object 0x26484c0 was not returned to mpool ucp_requests
[1717820553.535047] [eu-a2p-502:110752:0]          mpool.c:38   UCX  WARN  object 0x2648680 was not returned to mpool ucp_requests
[1717820553.535049] [eu-a2p-502:110752:0]          mpool.c:38   UCX  WARN  object 0x2648840 was not returned to mpool ucp_requests
[1717820553.535052] [eu-a2p-502:110752:0]          mpool.c:38   UCX  WARN  object 0x2648a00 was not returned to mpool ucp_requests
[1717820553.535054] [eu-a2p-502:110752:0]          mpool.c:38   UCX  WARN  object 0x2648bc0 was not returned to mpool ucp_requests
[1717820553.535056] [eu-a2p-502:110752:0]          mpool.c:38   UCX  WARN  object 0x2648d80 was not returned to mpool ucp_requests
[1717820553.535059] [eu-a2p-502:110752:0]          mpool.c:38   UCX  WARN  object 0x2648f40 was not returned to mpool ucp_requests
[1717820553.535061] [eu-a2p-502:110752:0]          mpool.c:38   UCX  WARN  object 0x2649100 was not returned to mpool ucp_requests
[1717820553.535064] [eu-a2p-502:110752:0]          mpool.c:38   UCX  WARN  object 0x26492c0 was not returned to mpool ucp_requests
[1717820553.535066] [eu-a2p-502:110752:0]          mpool.c:38   UCX  WARN  object 0x2649480 was not returned to mpool ucp_requests
[1717820553.535068] [eu-a2p-502:110752:0]          mpool.c:38   UCX  WARN  object 0x2649640 was not returned to mpool ucp_requests
[1717820553.535071] [eu-a2p-502:110752:0]          mpool.c:38   UCX  WARN  object 0x2649800 was not returned to mpool ucp_requests
[1717820553.535073] [eu-a2p-502:110752:0]          mpool.c:38   UCX  WARN  object 0x26499c0 was not returned to mpool ucp_requests
[1717820553.535076] [eu-a2p-502:110752:0]          mpool.c:38   UCX  WARN  object 0x2649d40 was not returned to mpool ucp_requests


           ************************************************************
           *        Program running with 4 parallel MPI-processes     *
           *              working on a common directory               *
           ************************************************************

Diagonalization of the overlap matrix:
Smallest eigenvalue                        ... 4.044e-04
Time for diagonalization                   ...    0.011 sec
Threshold for overlap eigenvalues          ... 1.000e-08
Number of eigenvalues below threshold      ... 0
Time for construction of square roots      ...    0.005 sec
Total time needed                          ...    0.017 sec

-------------------
DFT GRID GENERATION
-------------------

General Integration Accuracy     IntAcc      ... 4.959
Radial Grid Type                 RadialGrid  ... OptM3 with GC (2021)
Angular Grid (max. ang.)         AngularGrid ... 6 (Lebedev-590)
Angular grid pruning method      GridPruning ... 4 (adaptive)
Weight generation scheme         WeightScheme... Becke
Basis function cutoff            BFCut       ... 1.0000e-11
Integration weight cutoff        WCut        ... 1.0000e-14
Angular grids for H and He will be reduced by one unit
Partially contracted basis set               ... off
Rotationally invariant grid construction     ... off

Total number of grid points                  ...   410652
Total number of batches                      ...     6436
Average number of points per batch           ...       63
Average number of grid points per atom       ...    11407
Time for grid setup =    5.235 sec

--------------------
COSX GRID GENERATION
--------------------

GRIDX 1
-------
General Integration Accuracy     IntAcc      ... 4.020
Radial Grid Type                 RadialGrid  ... OptM3 with GC (2021)
Angular Grid (max. ang.)         AngularGrid ... 2 (Lebedev-110)
Angular grid pruning method      GridPruning ... 4 (adaptive)
Weight generation scheme         WeightScheme... Becke
Basis function cutoff            BFCut       ... 1.0000e-11
Integration weight cutoff        WCut        ... 1.0000e-14
Angular grids for H and He will be reduced by one unit
Partially contracted basis set               ... on
Rotationally invariant grid construction     ... off

Total number of grid points                  ...    45141
Total number of batches                      ...      724
Average number of points per batch           ...       62
Average number of grid points per atom       ...     1254
UseSFitting                                  ... on

GRIDX 2
-------
General Integration Accuracy     IntAcc      ... 4.338
Radial Grid Type                 RadialGrid  ... OptM3 with GC (2021)
Angular Grid (max. ang.)         AngularGrid ... 3 (Lebedev-194)
Angular grid pruning method      GridPruning ... 4 (adaptive)
Weight generation scheme         WeightScheme... Becke
Basis function cutoff            BFCut       ... 1.0000e-11
Integration weight cutoff        WCut        ... 1.0000e-14
Angular grids for H and He will be reduced by one unit
Partially contracted basis set               ... on
Rotationally invariant grid construction     ... off

Total number of grid points                  ...    98596
Total number of batches                      ...     1561
Average number of points per batch           ...       63
Average number of grid points per atom       ...     2739
UseSFitting                                  ... on

GRIDX 3
-------
General Integration Accuracy     IntAcc      ... 4.871
Radial Grid Type                 RadialGrid  ... OptM3 with GC (2021)
Angular Grid (max. ang.)         AngularGrid ... 4 (Lebedev-302)
Angular grid pruning method      GridPruning ... 4 (adaptive)
Weight generation scheme         WeightScheme... Becke
Basis function cutoff            BFCut       ... 1.0000e-11
Integration weight cutoff        WCut        ... 1.0000e-14
Angular grids for H and He will be reduced by one unit
Partially contracted basis set               ... on
Rotationally invariant grid construction     ... off

Total number of grid points                  ...   187223
Total number of batches                      ...     2945
Average number of points per batch           ...       63
Average number of grid points per atom       ...     5201
UseSFitting                                  ... on

Time for X-Grid setup             =    2.621 sec


--------------------
CPCM SOLVATION MODEL
--------------------
CPCM parameters:
  Epsilon                                         ...      80.4000
  Refrac                                          ...       1.3300
  Rsolv                                           ...       1.3000
  Surface type                                    ... GAUSSIAN VDW
  Epsilon function type                           ...         CPCM
Radii:
 Radius for O  used is    3.4469 Bohr (=   1.8240 Ang.)
 Radius for C  used is    3.8550 Bohr (=   2.0400 Ang.)
 Radius for H  used is    2.4944 Bohr (=   1.3200 Ang.)
Calculating surface                               ...        done! (  0.0s)
GEPOL surface points                              ...         1907
GEPOL Volume                                      ...    2105.1488
GEPOL Surface-area                                ...    1100.8805
Calculating surface distance matrix               ...        done! (  0.0s)
Performing Cholesky decomposition & store         ...        done! (  0.1s)
Overall time for CPCM initialization              ...                 0.1s
--------------
SCF ITERATIONS
--------------
ITER       Energy         Delta-E        Max-DP      RMS-DP      [F,P]     Damp
               ***  Starting incremental Fock matrix formation  ***
  0   -844.7824636717   0.000000000000 0.00059399  0.00001376  0.0077079 0.7000
  1   -844.7825681705  -0.000104498798 0.00056158  0.00001339  0.0060876 0.7000
                               ***Turning on DIIS***
  2   -844.7826509161  -0.000082745540 0.00146977  0.00003613  0.0045606 0.0000
  3   -844.7828614565  -0.000210540414 0.00038866  0.00000795  0.0005763 0.0000
               *** Restarting incremental Fock matrix formation ***
                                   *** Resetting DIIS ***
  4   -844.7828645105  -0.000003053982 0.00021155  0.00000279  0.0002265 0.0000
  5   -844.7828642986   0.000000211879 0.00013517  0.00000184  0.0004650 0.0000
  6   -844.7828646338  -0.000000335223 0.00001236  0.00000025  0.0000161 0.0000
  7   -844.7828646258   0.000000008023 0.00000683  0.00000014  0.0000134 0.0000
  8   -844.7828646371  -0.000000011314 0.00000419  0.00000010  0.0000046 0.0000
  9   -844.7828646491  -0.000000011950 0.00000262  0.00000005  0.0000020 0.0000
                 **** Energy Check signals convergence ****

               *****************************************************
               *                     SUCCESS                       *
               *           SCF CONVERGED AFTER  10 CYCLES          *
               *****************************************************

Old exchange energy                            =    -22.442359157 Eh
New exchange energy                            =    -22.442357814 Eh
Exchange energy change after final integration =      0.000001342 Eh
Total energy after final integration           =   -844.782863300 Eh
Final COS-X integration done in                =    16.372 sec
Total Energy       :         -844.78286330 Eh          -22987.71038 eV
  Last Energy change         ...    7.0112e-09  Tolerance :   1.0000e-08
  Last MAX-Density change    ...    0.0000e+00  Tolerance :   1.0000e-07
             **** THE GBW FILE WAS UPDATED (UQ1_1e_0H_B3LYP_631Gd_opt.gbw) ****
             **** DENSITY UQ1_1e_0H_B3LYP_631Gd_opt.scfp WAS UPDATED ****
             **** ENERGY FILE WAS UPDATED (UQ1_1e_0H_B3LYP_631Gd_opt.en.tmp) ****
----------------------
UHF SPIN CONTAMINATION
----------------------

Warning: in a DFT calculation there is little theoretical justification to 
         calculate <S**2> as in Hartree-Fock theory. We will do it anyways
         but you should keep in mind that the values have only limited relevance

Expectation value of <S**2>     :     0.759696
Ideal value S*(S+1) for S=0.5   :     0.750000
Deviation                       :     0.009696

             **** THE GBW FILE WAS UPDATED (UQ1_1e_0H_B3LYP_631Gd_opt.gbw) ****
             **** DENSITY UQ1_1e_0H_B3LYP_631Gd_opt.scfp WAS UPDATED ****
Total SCF time: 0 days 0 hours 1 min 45 sec 

Maximum memory used throughout the entire SCF-calculation: 118.9 MB

-------------------------   --------------------
FINAL SINGLE POINT ENERGY      -844.782863299772
-------------------------   --------------------


           ************************************************************
           *        Program running with 4 parallel MPI-processes     *
           *              working on a common directory               *
           ************************************************************
------------------------------------------------------------------------------
                         ORCA SCF GRADIENT CALCULATION
------------------------------------------------------------------------------

 ... reading COSX grid (gridx3)
Gradient of the Kohn-Sham DFT energy:
Kohn-Sham wavefunction type      ... UKS
Hartree-Fock exchange scaling    ...    0.200
Number of operators              ...    2
Number of atoms                  ...   36
Basis set dimensions             ...  288
Integral neglect threshold       ... 2.5e-11
Integral primitive cutoff        ... 2.5e-12
SHARK Integral package           ... ON

Nuc. rep. gradient       (SHARK) ... done (  0.0 sec)
HCore & Overlap gradient (SHARK) ... done (  0.2 sec)
RI-J gradient            (SHARK) ... done (  1.2 sec)
COSX-gradient                    ... done ( 23.2 sec)
Exchange-correlation gradient    ... done

------------------
CARTESIAN GRADIENT
------------------

   1   O   :    0.000079022    0.000040391   -0.000006740
   2   C   :   -0.000101503   -0.000107490    0.000004279
   3   C   :   -0.000045359    0.000216280    0.000131512
   4   O   :   -0.000008703   -0.000108148   -0.000093521
   5   C   :    0.000029427    0.000057321    0.000039170
   6   C   :   -0.000072900   -0.000230542    0.000000674
   7   O   :    0.000138946    0.000061845   -0.000020198
   8   C   :   -0.000121451    0.000086987   -0.000052320
   9   C   :    0.000143516    0.000051218   -0.000024889
  10   C   :    0.000013524   -0.000061551   -0.000069750
  11   C   :   -0.000046828    0.000120105    0.000041537
  12   C   :   -0.000064723    0.000010699    0.000043875
  13   C   :    0.000034680   -0.000052543   -0.000048573
  14   C   :    0.000013350    0.000045059   -0.000009834
  15   C   :   -0.000005106   -0.000025999   -0.000016227
  16   C   :   -0.000119434   -0.000043831    0.000072091
  17   C   :    0.000076018   -0.000127180   -0.000082433
  18   O   :   -0.000071777    0.000002923    0.000073669
  19   H   :   -0.000025044    0.000021497    0.000012445
  20   H   :    0.000011158   -0.000024971   -0.000003614
  21   H   :   -0.000019634   -0.000015544    0.000003316
  22   H   :    0.000009550    0.000011632   -0.000013972
  23   H   :    0.000053487    0.000008436    0.000012881
  24   H   :    0.000028802   -0.000011626    0.000020764
  25   H   :   -0.000004052    0.000050826    0.000001183
  26   H   :    0.000004849    0.000002796    0.000026879
  27   H   :   -0.000047129   -0.000011322    0.000018139
  28   H   :    0.000032428    0.000014581   -0.000011963
  29   H   :    0.000000685   -0.000011324   -0.000002193
  30   H   :    0.000001779   -0.000000525    0.000006221
  31   H   :    0.000007767   -0.000002877    0.000005279
  32   H   :   -0.000000141    0.000007111   -0.000000524
  33   H   :    0.000014328    0.000010696    0.000009667
  34   H   :    0.000028837    0.000024465   -0.000029360
  35   H   :    0.000025536   -0.000004285   -0.000014774
  36   H   :    0.000043580   -0.000005959    0.000030814

Difference to translation invariance:
           :    0.0000374815   -0.0000008501    0.0000535090

Difference to rotation invariance:
           :   -0.0001195436    0.0012388710   -0.0003857176

Norm of the cartesian gradient     ...    0.0006152636
RMS gradient                       ...    0.0000592038
MAX gradient                       ...    0.0002305425

-------
TIMINGS
-------

Total SCF gradient time            ...       35.903 sec

One electron gradient       ....       0.221 sec  (  0.6%)
RI-J Coulomb gradient       ....       1.194 sec  (  3.3%)
COSX gradient               ....      23.175 sec  ( 64.6%)
XC gradient                 ....       9.610 sec  ( 26.8%)
CPCM gradient               ....       0.607 sec  (  1.7%)
   A-Matrix (El+Nuc)        ....       0.148 sec  (  0.4%)
   Potential                ....       0.459 sec  (  1.3%)

Maximum memory used throughout the entire SCFGRAD-calculation: 94.6 MB
------------------------------------------------------------------------------
                         ORCA GEOMETRY RELAXATION STEP
------------------------------------------------------------------------------

Reading the OPT-File                    .... done
Getting information on internals        .... done
Copying old internal coords+grads       .... done
Making the new internal coordinates     .... (new redundants).... done
Validating the new internal coordinates .... (new redundants).... done
Calculating the B-matrix                .... done
Calculating the G,G- and P matrices     .... done
Transforming gradient to internals      .... done
Projecting the internal gradient        .... done
Number of atoms                         ....  36
Number of internal coordinates          .... 166
Current Energy                          ....  -844.782863300 Eh
Current gradient norm                   ....     0.000615264 Eh/bohr
Maximum allowed component of the step   ....  0.300
Current trust radius                    ....  0.300
Updating the Hessian (BFGS)             .... done
Forming the augmented Hessian           .... done
Diagonalizing the augmented Hessian     .... done
Last element of RFO vector              ....  0.999842765
Lowest eigenvalues of augmented Hessian:
 -0.000002625  0.003886355  0.005073474  0.007404615  0.011837176
Length of the computed step             ....  0.017735401
The final length of the internal step   ....  0.017735401
Converting the step to cartesian space:
 Initial RMS(Int)=    0.0013765341
Transforming coordinates:
 Iter   0:  RMS(Cart)=    0.0032991619 RMS(Int)=    0.0013764572
 Iter   1:  RMS(Cart)=    0.0000062537 RMS(Int)=    0.0000039333
 Iter   2:  RMS(Cart)=    0.0000000254 RMS(Int)=    0.0000000128
done
Storing new coordinates                 .... done

                                .--------------------.
          ----------------------|Geometry convergence|-------------------------
          Item                value                   Tolerance       Converged
          ---------------------------------------------------------------------
          Energy change      -0.0000120492            0.0000002000      NO
          RMS gradient        0.0000437455            0.0000080000      NO
          MAX gradient        0.0002776554            0.0000300000      NO
          RMS step            0.0013765341            0.0001000000      NO
          MAX step            0.0046603265            0.0002000000      NO
          ........................................................
          Max(Bonds)      0.0002      Max(Angles)    0.03
          Max(Dihed)        0.27      Max(Improp)    0.00
          ---------------------------------------------------------------------

The optimization has not yet converged - more geometry cycles are needed


    ---------------------------------------------------------------------------
                         Redundant Internal Coordinates
                            (Angstroem and degrees)

        Definition                    Value    dE/dq     Step     New-Value
    ----------------------------------------------------------------------------
     1. B(C   1,O   0)                1.2718 -0.000052 -0.0000    1.2718   
     2. B(C   2,C   1)                1.4543 -0.000005 -0.0000    1.4543   
     3. B(O   3,C   2)                1.3821  0.000055  0.0000    1.3822   
     4. B(C   4,O   3)                1.4316 -0.000008 -0.0000    1.4315   
     5. B(C   5,C   2)                1.3773  0.000102 -0.0002    1.3771   
     6. B(O   6,C   5)                1.3819 -0.000112  0.0000    1.3819   
     7. B(C   7,O   6)                1.4316 -0.000080  0.0000    1.4317   
     8. B(C   8,C   1)                1.4587  0.000081 -0.0000    1.4586   
     9. B(C   9,C   8)                1.5114 -0.000030  0.0000    1.5114   
    10. B(C  10,C   8)                1.3841 -0.000081  0.0000    1.3841   
    11. B(C  11,C  10)                1.5240 -0.000017  0.0001    1.5240   
    12. B(C  12,C  11)                1.5157  0.000001 -0.0000    1.5157   
    13. B(C  13,C  12)                1.3440 -0.000019  0.0000    1.3440   
    14. B(C  14,C  13)                1.5127 -0.000003 -0.0000    1.5127   
    15. B(C  15,C  13)                1.5119 -0.000040  0.0001    1.5119   
    16. B(C  16,C  10)                1.4612  0.000058 -0.0000    1.4612   
    17. B(C  16,C   5)                1.4555 -0.000038  0.0002    1.4557   
    18. B(O  17,C  16)                1.2738 -0.000101  0.0000    1.2738   
    19. B(H  18,C   4)                1.0939  0.000002 -0.0000    1.0938   
    20. B(H  19,C   4)                1.0987  0.000003 -0.0000    1.0987   
    21. B(H  20,C   4)                1.0941 -0.000007  0.0001    1.0942   
    22. B(H  21,C   7)                1.0938 -0.000003  0.0000    1.0938   
    23. B(H  22,C   7)                1.0987  0.000014 -0.0000    1.0987   
    24. B(H  23,C   7)                1.0939  0.000014 -0.0000    1.0938   
    25. B(H  24,C   9)                1.0961  0.000019 -0.0000    1.0960   
    26. B(H  25,C   9)                1.0926 -0.000009  0.0000    1.0926   
    27. B(H  26,C   9)                1.0995  0.000000  0.0000    1.0995   
    28. B(H  27,C  11)                1.0989  0.000001 -0.0000    1.0989   
    29. B(H  28,C  11)                1.0913  0.000006 -0.0000    1.0913   
    30. B(H  29,C  12)                1.0917  0.000004 -0.0000    1.0917   
    31. B(H  30,C  14)                1.0955 -0.000000  0.0000    1.0955   
    32. B(H  31,C  14)                1.1001  0.000005 -0.0000    1.1001   
    33. B(H  32,C  14)                1.0998 -0.000004  0.0000    1.0998   
    34. B(H  33,C  15)                1.0922 -0.000010  0.0000    1.0923   
    35. B(H  34,C  15)                1.0993  0.000010 -0.0000    1.0993   
    36. B(H  35,C  15)                1.1002  0.000008 -0.0000    1.1002   
    37. A(O   0,C   1,C   8)          121.74 -0.000086    0.01    121.76   
    38. A(C   2,C   1,C   8)          117.11  0.000025   -0.00    117.11   
    39. A(O   0,C   1,C   2)          121.14  0.000062   -0.01    121.12   
    40. A(O   3,C   2,C   5)          119.43 -0.000034    0.01    119.44   
    41. A(C   1,C   2,C   5)          121.52 -0.000033    0.01    121.54   
    42. A(C   1,C   2,O   3)          119.00  0.000067   -0.02    118.97   
    43. A(C   2,O   3,C   4)          114.61 -0.000008   -0.02    114.58   
    44. A(H  18,C   4,H  20)          109.66 -0.000037    0.01    109.67   
    45. A(O   3,C   4,H  18)          106.51  0.000023   -0.00    106.51   
    46. A(H  18,C   4,H  19)          109.12 -0.000008    0.00    109.12   
    47. A(O   3,C   4,H  19)          110.85 -0.000026    0.01    110.86   
    48. A(O   3,C   4,H  20)          110.91  0.000032   -0.01    110.90   
    49. A(H  19,C   4,H  20)          109.72  0.000015   -0.01    109.70   
    50. A(C   2,C   5,C  16)          121.65 -0.000026   -0.01    121.64   
    51. A(C   2,C   5,O   6)          119.27  0.000278   -0.02    119.25   
    52. A(O   6,C   5,C  16)          119.02 -0.000252    0.03    119.04   
    53. A(C   5,O   6,C   7)          114.83 -0.000069    0.02    114.86   
    54. A(H  22,C   7,H  23)          109.72 -0.000059    0.02    109.74   
    55. A(O   6,C   7,H  23)          110.91  0.000022   -0.01    110.90   
    56. A(H  21,C   7,H  23)          109.73 -0.000021   -0.00    109.73   
    57. A(H  21,C   7,H  22)          109.12  0.000009   -0.00    109.11   
    58. A(O   6,C   7,H  22)          110.86  0.000054   -0.00    110.86   
    59. A(O   6,C   7,H  21)          106.44 -0.000004   -0.00    106.43   
    60. A(C   9,C   8,C  10)          123.55  0.000032   -0.01    123.54   
    61. A(C   1,C   8,C   9)          114.98 -0.000039    0.01    115.00   
    62. A(C   1,C   8,C  10)          121.46  0.000007   -0.00    121.46   
    63. A(H  25,C   9,H  26)          107.56  0.000002   -0.01    107.56   
    64. A(C   8,C   9,H  26)          111.32 -0.000010    0.01    111.33   
    65. A(H  24,C   9,H  26)          106.00 -0.000032    0.01    106.01   
    66. A(H  24,C   9,H  25)          108.64 -0.000033    0.01    108.65   
    67. A(C   8,C   9,H  25)          112.70  0.000021   -0.01    112.69   
    68. A(C   8,C   9,H  24)          110.35  0.000047   -0.01    110.33   
    69. A(C   8,C  10,C  11)          123.12  0.000063   -0.01    123.11   
    70. A(C  11,C  10,C  16)          115.73 -0.000035    0.01    115.74   
    71. A(C   8,C  10,C  16)          121.15 -0.000028    0.00    121.15   
    72. A(C  10,C  11,C  12)          113.22 -0.000034   -0.00    113.22   
    73. A(H  27,C  11,H  28)          107.09 -0.000008    0.00    107.09   
    74. A(C  10,C  11,H  28)          107.69 -0.000012    0.01    107.70   
    75. A(C  12,C  11,H  27)          108.28 -0.000008   -0.00    108.28   
    76. A(C  10,C  11,H  27)          109.79  0.000050   -0.01    109.77   
    77. A(C  12,C  11,H  28)          110.60  0.000014    0.00    110.61   
    78. A(C  11,C  12,C  13)          128.26  0.000072   -0.02    128.25   
    79. A(C  13,C  12,H  29)          117.13 -0.000036    0.01    117.14   
    80. A(C  11,C  12,H  29)          114.60 -0.000035    0.01    114.61   
    81. A(C  14,C  13,C  15)          114.64 -0.000029    0.01    114.65   
    82. A(C  12,C  13,C  15)          124.68  0.000029   -0.01    124.67   
    83. A(C  12,C  13,C  14)          120.68  0.000000    0.00    120.68   
    84. A(H  31,C  14,H  32)          106.23 -0.000006    0.00    106.23   
    85. A(C  13,C  14,H  32)          111.11  0.000031   -0.01    111.10   
    86. A(H  30,C  14,H  31)          108.06 -0.000004    0.00    108.07   
    87. A(C  13,C  14,H  31)          110.98 -0.000014    0.00    110.99   
    88. A(C  13,C  14,H  30)          112.00  0.000004    0.00    112.00   
    89. A(H  30,C  14,H  32)          108.22 -0.000011    0.00    108.22   
    90. A(H  34,C  15,H  35)          106.16 -0.000031    0.01    106.17   
    91. A(H  33,C  15,H  35)          108.84 -0.000007   -0.01    108.83   
    92. A(C  13,C  15,H  35)          111.00 -0.000038    0.01    111.01   
    93. A(H  33,C  15,H  34)          107.79 -0.000006   -0.00    107.79   
    94. A(C  13,C  15,H  34)          110.11  0.000025   -0.00    110.11   
    95. A(C  13,C  15,H  33)          112.68  0.000051   -0.02    112.66   
    96. A(C  10,C  16,O  17)          122.53 -0.000006    0.00    122.54   
    97. A(C   5,C  16,O  17)          120.38 -0.000049    0.00    120.38   
    98. A(C   5,C  16,C  10)          117.07  0.000055   -0.00    117.07   
    99. D(C   5,C   2,C   1,O   0)   -179.93  0.000015   -0.06   -179.99   
   100. D(O   3,C   2,C   1,O   0)     -2.45  0.000017   -0.03     -2.48   
   101. D(O   3,C   2,C   1,C   8)    176.67 -0.000002   -0.01    176.66   
   102. D(C   5,C   2,C   1,C   8)     -0.81 -0.000004   -0.04     -0.85   
   103. D(C   4,O   3,C   2,C   5)   -110.78 -0.000031    0.21   -110.57   
   104. D(C   4,O   3,C   2,C   1)     71.68 -0.000033    0.18     71.87   
   105. D(H  19,C   4,O   3,C   2)     62.63  0.000033   -0.23     62.39   
   106. D(H  20,C   4,O   3,C   2)    -59.52  0.000010   -0.22    -59.74   
   107. D(H  18,C   4,O   3,C   2)   -178.79  0.000023   -0.22   -179.01   
   108. D(C  16,C   5,C   2,O   3)   -176.24  0.000001   -0.02   -176.25   
   109. D(C  16,C   5,C   2,C   1)      1.23  0.000006    0.01      1.24   
   110. D(O   6,C   5,C   2,C   1)   -175.94  0.000010    0.03   -175.91   
   111. D(O   6,C   5,C   2,O   3)      6.59  0.000006    0.00      6.60   
   112. D(C   7,O   6,C   5,C   2)   -112.58 -0.000084    0.03   -112.55   
   113. D(C   7,O   6,C   5,C  16)     70.17 -0.000086    0.05     70.22   
   114. D(H  23,C   7,O   6,C   5)    -60.43  0.000001    0.17    -60.27   
   115. D(H  22,C   7,O   6,C   5)     61.71 -0.000021    0.18     61.89   
   116. D(H  21,C   7,O   6,C   5)   -179.74  0.000017    0.17   -179.57   
   117. D(C  10,C   8,C   1,C   2)     -0.73 -0.000001    0.04     -0.69   
   118. D(C  10,C   8,C   1,O   0)    178.39 -0.000019    0.06    178.45   
   119. D(C   9,C   8,C   1,C   2)   -179.78 -0.000003    0.03   -179.75   
   120. D(C   9,C   8,C   1,O   0)     -0.67 -0.000021    0.05     -0.61   
   121. D(H  26,C   9,C   8,C  10)   -107.19 -0.000039    0.23   -106.96   
   122. D(H  25,C   9,C   8,C  10)     13.76 -0.000029    0.22     13.99   
   123. D(H  25,C   9,C   8,C   1)   -167.21 -0.000027    0.23   -166.97   
   124. D(H  24,C   9,C   8,C  10)    135.40 -0.000023    0.22    135.62   
   125. D(H  26,C   9,C   8,C   1)     71.84 -0.000037    0.24     72.08   
   126. D(H  24,C   9,C   8,C   1)    -45.57 -0.000021    0.23    -45.34   
   127. D(C  16,C  10,C   8,C   1)      1.82  0.000004   -0.02      1.81   
   128. D(C  11,C  10,C   8,C   9)      1.11  0.000014   -0.03      1.08   
   129. D(C  11,C  10,C   8,C   1)   -177.86  0.000013   -0.04   -177.90   
   130. D(C  16,C  10,C   8,C   9)   -179.21  0.000005   -0.00   -179.21   
   131. D(H  28,C  11,C  10,C  16)     20.19 -0.000006   -0.01     20.17   
   132. D(H  28,C  11,C  10,C   8)   -160.11 -0.000014    0.01   -160.11   
   133. D(H  27,C  11,C  10,C  16)    136.45  0.000005   -0.01    136.44   
   134. D(H  27,C  11,C  10,C   8)    -43.84 -0.000004    0.01    -43.84   
   135. D(C  12,C  11,C  10,C  16)   -102.41  0.000007   -0.02   -102.43   
   136. D(C  12,C  11,C  10,C   8)     77.29 -0.000001   -0.00     77.29   
   137. D(H  29,C  12,C  11,H  28)    167.52  0.000005    0.01    167.54   
   138. D(H  29,C  12,C  11,H  27)     50.47  0.000012    0.01     50.48   
   139. D(H  29,C  12,C  11,C  10)    -71.51 -0.000024    0.02    -71.49   
   140. D(C  13,C  12,C  11,H  28)    -12.74 -0.000001    0.03    -12.71   
   141. D(C  13,C  12,C  11,H  27)   -129.79  0.000006    0.02   -129.77   
   142. D(C  13,C  12,C  11,C  10)    108.23 -0.000030    0.04    108.27   
   143. D(C  15,C  13,C  12,H  29)    178.86 -0.000005    0.04    178.89   
   144. D(C  15,C  13,C  12,C  11)     -0.88  0.000001    0.02     -0.86   
   145. D(C  14,C  13,C  12,H  29)     -1.46 -0.000004    0.01     -1.45   
   146. D(C  14,C  13,C  12,C  11)    178.81  0.000002   -0.01    178.80   
   147. D(H  32,C  14,C  13,C  15)    -59.89  0.000008   -0.03    -59.92   
   148. D(H  32,C  14,C  13,C  12)    120.40  0.000006   -0.00    120.39   
   149. D(H  31,C  14,C  13,C  15)     58.08  0.000011   -0.03     58.05   
   150. D(H  31,C  14,C  13,C  12)   -121.63  0.000009   -0.01   -121.64   
   151. D(H  30,C  14,C  13,C  15)    178.95 -0.000002   -0.03    178.93   
   152. D(H  30,C  14,C  13,C  12)     -0.76 -0.000004    0.00     -0.76   
   153. D(H  35,C  15,C  13,C  14)    -70.04  0.000037   -0.24    -70.28   
   154. D(H  35,C  15,C  13,C  12)    109.66  0.000038   -0.27    109.39   
   155. D(H  34,C  15,C  13,C  14)     47.21 -0.000009   -0.21     47.00   
   156. D(H  34,C  15,C  13,C  12)   -133.08 -0.000007   -0.24   -133.33   
   157. D(H  33,C  15,C  13,C  14)    167.60  0.000036   -0.23    167.37   
   158. D(H  33,C  15,C  13,C  12)    -12.70  0.000038   -0.26    -12.96   
   159. D(O  17,C  16,C   5,C   2)   -178.79 -0.000007   -0.01   -178.80   
   160. D(C  10,C  16,C   5,O   6)    177.03  0.000007   -0.00    177.02   
   161. D(C  10,C  16,C   5,C   2)     -0.15 -0.000004    0.02     -0.13   
   162. D(O  17,C  16,C  10,C  11)     -3.06 -0.000006    0.03     -3.03   
   163. D(O  17,C  16,C  10,C   8)    177.23  0.000002    0.01    177.24   
   164. D(C   5,C  16,C  10,C  11)    178.33 -0.000010    0.00    178.33   
   165. D(C   5,C  16,C  10,C   8)     -1.38 -0.000002   -0.02     -1.39   
   166. D(O  17,C  16,C   5,O   6)     -1.61  0.000003   -0.03     -1.64   
    ----------------------------------------------------------------------------

         *************************************************************
         *                GEOMETRY OPTIMIZATION CYCLE  19            *
         *************************************************************
---------------------------------
CARTESIAN COORDINATES (ANGSTROEM)
---------------------------------
  O    -16.162065   -1.868230    2.503031
  C    -15.303554   -2.084577    1.590020
  C    -15.201428   -3.385044    0.947163
  O    -16.021092   -4.411114    1.378066
  C    -17.398099   -4.265878    1.014722
  C    -14.274984   -3.628724   -0.042083
  O    -14.275009   -4.854454   -0.680208
  C    -13.127000   -5.669019   -0.418872
  C    -14.368710   -1.052800    1.155121
  C    -14.513071    0.277271    1.858312
  C    -13.416044   -1.304541    0.183126
  C    -12.391558   -0.269562   -0.266203
  C    -11.246758   -0.098175    0.712272
  C     -9.969074   -0.491834    0.575110
  C     -8.952912   -0.206308    1.658673
  C     -9.419585   -1.226230   -0.626834
  C    -13.334018   -2.606239   -0.475727
  O    -12.502091   -2.850538   -1.408904
  H    -17.922601   -5.130107    1.432464
  H    -17.516729   -4.266291   -0.077556
  H    -17.816557   -3.344537    1.430892
  H    -13.264880   -6.590913   -0.991225
  H    -13.057463   -5.915842    0.649511
  H    -12.210589   -5.167098   -0.742418
  H    -15.569508    0.562505    1.920519
  H    -13.963408    1.079384    1.359984
  H    -14.152138    0.222505    2.895438
  H    -12.881191    0.705313   -0.398049
  H    -12.017853   -0.575774   -1.244711
  H    -11.514852    0.408159    1.641607
  H     -9.392153    0.342533    2.498836
  H     -8.113678    0.386313    1.265480
  H     -8.516011   -1.137835    2.047270
  H    -10.205495   -1.608373   -1.282082
  H     -8.808884   -2.080292   -0.301261
  H     -8.751815   -0.578137   -1.213803

----------------------------
CARTESIAN COORDINATES (A.U.)
----------------------------
  NO LB      ZA    FRAG     MASS         X           Y           Z
   0 O     8.0000    0    15.999  -30.541878   -3.530443    4.730043
   1 C     6.0000    0    12.011  -28.919525   -3.939280    3.004703
   2 C     6.0000    0    12.011  -28.726537   -6.396807    1.789878
   3 O     8.0000    0    15.999  -30.275476   -8.335797    2.604166
   4 C     6.0000    0    12.011  -32.877642   -8.061342    1.917547
   5 C     6.0000    0    12.011  -26.975810   -6.857294   -0.079525
   6 O     8.0000    0    15.999  -26.975858   -9.173588   -1.285408
   7 C     6.0000    0    12.011  -24.806434  -10.712894   -0.791554
   8 C     6.0000    0    12.011  -27.152927   -1.989503    2.182863
   9 C     6.0000    0    12.011  -27.425729    0.523967    3.511701
  10 C     6.0000    0    12.011  -25.352649   -2.465226    0.346057
  11 C     6.0000    0    12.011  -23.416651   -0.509398   -0.503051
  12 C     6.0000    0    12.011  -21.253293   -0.185525    1.345999
  13 C     6.0000    0    12.011  -18.838820   -0.929431    1.086800
  14 C     6.0000    0    12.011  -16.918552   -0.389866    3.134439
  15 C     6.0000    0    12.011  -17.800435   -2.317238   -1.184546
  16 C     6.0000    0    12.011  -25.197643   -4.925078   -0.898993
  17 O     8.0000    0    15.999  -23.625528   -5.386737   -2.662443
  18 H     1.0000    0     1.008  -33.868808   -9.694498    2.706965
  19 H     1.0000    0     1.008  -33.101820   -8.062122   -0.146560
  20 H     1.0000    0     1.008  -33.668414   -6.320258    2.703995
  21 H     1.0000    0     1.008  -25.066991  -12.455020   -1.873143
  22 H     1.0000    0     1.008  -24.675030  -11.179320    1.227399
  23 H     1.0000    0     1.008  -23.074669   -9.764401   -1.402967
  24 H     1.0000    0     1.008  -29.422107    1.062980    3.629255
  25 H     1.0000    0     1.008  -26.387018    2.039741    2.569997
  26 H     1.0000    0     1.008  -26.743664    0.420473    5.471586
  27 H     1.0000    0     1.008  -24.341924    1.332848   -0.752204
  28 H     1.0000    0     1.008  -22.710450   -1.088055   -2.352162
  29 H     1.0000    0     1.008  -21.759917    0.771309    3.102188
  30 H     1.0000    0     1.008  -17.748597    0.647293    4.722115
  31 H     1.0000    0     1.008  -15.332629    0.730026    2.391411
  32 H     1.0000    0     1.008  -16.092929   -2.150197    3.868781
  33 H     1.0000    0     1.008  -19.285590   -3.039384   -2.422784
  34 H     1.0000    0     1.008  -16.646378   -3.931182   -0.569300
  35 H     1.0000    0     1.008  -16.538534   -1.092520   -2.293755

--------------------------------
INTERNAL COORDINATES (ANGSTROEM)
--------------------------------
 O      0   0   0     0.000000000000     0.00000000     0.00000000
 C      1   0   0     1.271784834143     0.00000000     0.00000000
 C      2   1   0     1.454273507819   121.12256692     0.00000000
 O      3   2   1     1.382152024252   118.97301301   357.51629891
 C      4   3   2     1.431523426520   114.58244098    71.86766369
 C      3   2   1     1.377057019286   121.53656652   180.00979011
 O      6   3   2     1.381889397850   119.25367971   184.09047109
 C      7   6   3     1.431691474731   114.85688317   247.44898885
 C      2   1   3     1.458641208049   121.75915191   180.89820462
 C      9   2   1     1.511425324301   114.99568398   359.38710848
 C      9   2   1     1.384095980301   121.45675414   178.45011113
 C     11   9   2     1.524024422285   123.10796139   182.09973921
 C     12  11   9     1.515702180429   113.21518249    77.29074433
 C     13  12  11     1.343970590113   128.24585024   108.26625865
 C     14  13  12     1.512686714582   120.67947716   178.79633991
 C     14  13  12     1.511934564737   124.67473096   359.14045305
 C      6   3   2     1.455656738378   121.64137495     1.24066752
 O     17   6   3     1.273815442656   120.37787830   181.20060089
 H      5   4   3     1.093847657706   106.50811230   180.98678366
 H      5   4   3     1.098702093860   110.86422685    62.39150102
 H      5   4   3     1.094155171622   110.90225568   300.26453176
 H      8   7   6     1.093840013829   106.43506683   180.43235763
 H      8   7   6     1.098726678171   110.85813109    61.89484058
 H      8   7   6     1.093807514604   110.89986630   299.73246291
 H     10   9   2     1.096033168878   110.33349345   314.66460485
 H     10   9   2     1.092632110240   112.69249566   193.02708596
 H     10   9   2     1.099501106848   111.32569482    72.08163067
 H     12  11   9     1.098865078325   109.77499127   316.16493521
 H     12  11   9     1.091283066129   107.69833233   199.89455940
 H     13  12  11     1.091747466444   114.61330797   288.51034764
 H     15  14  13     1.095459491030   111.99931139   359.23856956
 H     15  14  13     1.100052094966   110.98598052   238.36056438
 H     15  14  13     1.099833134324   111.10476751   120.39482484
 H     16  14  13     1.092262425106   112.66500305   347.04329280
 H     16  14  13     1.099261413798   110.11122769   226.67379724
 H     16  14  13     1.100214837079   111.01293587   109.39318879

---------------------------
INTERNAL COORDINATES (A.U.)
---------------------------
 O      0   0   0     0.000000000000     0.00000000     0.00000000
 C      1   0   0     2.403325037805     0.00000000     0.00000000
 C      2   1   0     2.748178653595   121.12256692     0.00000000
 O      3   2   1     2.611888801281   118.97301301   357.51629891
 C      4   3   2     2.705187230415   114.58244098    71.86766369
 C      3   2   1     2.602260637245   121.53656652   180.00979011
 O      6   3   2     2.611392509306   119.25367971   184.09047109
 C      7   6   3     2.705504795511   114.85688317   247.44898885
 C      2   1   3     2.756432410864   121.75915191   180.89820462
 C      9   2   1     2.856179934802   114.99568398   359.38710848
 C      9   2   1     2.615562345830   121.45675414   178.45011113
 C     11   9   2     2.879988779527   123.10796139   182.09973921
 C     12  11   9     2.864262021598   113.21518249    77.29074433
 C     13  12  11     2.539736347358   128.24585024   108.26625865
 C     14  13  12     2.858563616981   120.67947716   178.79633991
 C     14  13  12     2.857142259762   124.67473096   359.14045305
 C      6   3   2     2.750792580531   121.64137495     1.24066752
 O     17   6   3     2.407162331779   120.37787830   181.20060089
 H      5   4   3     2.067072505296   106.50811230   180.98678366
 H      5   4   3     2.076246060162   110.86422685    62.39150102
 H      5   4   3     2.067653622380   110.90225568   300.26453176
 H      8   7   6     2.067058060462   106.43506683   180.43235763
 H      8   7   6     2.076292517776   110.85813109    61.89484058
 H      8   7   6     2.066996645827   110.89986630   299.73246291
 H     10   9   2     2.071202522874   110.33349345   314.66460485
 H     10   9   2     2.064775453482   112.69249566   193.02708596
 H     10   9   2     2.077755975886   111.32569482    72.08163067
 H     12  11   9     2.076554056164   109.77499127   316.16493521
 H     12  11   9     2.062226129569   107.69833233   199.89455940
 H     13  12  11     2.063103718982   114.61330797   288.51034764
 H     15  14  13     2.070118428852   111.99931139   359.23856956
 H     15  14  13     2.078797192532   110.98598052   238.36056438
 H     15  14  13     2.078383416884   111.10476751   120.39482484
 H     16  14  13     2.064076849824   112.66500305   347.04329280
 H     16  14  13     2.077303021666   110.11122769   226.67379724
 H     16  14  13     2.079104730556   111.01293587   109.39318879


           ************************************************************
           *        Program running with 4 parallel MPI-processes     *
           *              working on a common directory               *
           ************************************************************
------------------------------------------------------------------------------
                   ___                                                        
                  /   \      - P O W E R E D   B Y -                         
                 /     \                                                     
                 |  |  |   _    _      __       _____    __    __             
                 |  |  |  | |  | |    /  \     |  _  \  |  |  /  |          
                  \  \/   | |  | |   /    \    | | | |  |  | /  /          
                 / \  \   | |__| |  /  /\  \   | |_| |  |  |/  /          
                |  |  |   |  __  | /  /__\  \  |    /   |      \           
                |  |  |   | |  | | |   __   |  |    \   |  |\   \          
                \     /   | |  | | |  |  |  |  | |\  \  |  | \   \       
                 \___/    |_|  |_| |__|  |__|  |_| \__\ |__|  \__/        
                                                                              
                      - O R C A' S   B I G   F R I E N D -                    
                                      &                                       
                       - I N T E G R A L  F E E D E R -                       
                                                                              
 v1 FN, 2020, v2 2021                                                         
------------------------------------------------------------------------------


Reading SHARK input file UQ1_1e_0H_B3LYP_631Gd_opt.SHARKINP.tmp ... ok
----------------------
SHARK INTEGRAL PACKAGE
----------------------

Number of atoms                             ...     36
Number of basis functions                   ...    288
Number of shells                            ...    144
Maximum angular momentum                    ...      2
Integral batch strategy                     ... SHARK/LIBINT Hybrid
RI-J (if used) integral strategy            ... SPLIT-RIJ (Revised 2003 algorithm where possible)
Printlevel                                  ...      1
Contraction scheme used                     ... SEGMENTED contraction
Coulomb Range Separation                    ... NOT USED
Exchange Range Separation                   ... NOT USED
Finite Nucleus Model                        ... NOT USED
Auxiliary Coulomb fitting basis             ... AVAILABLE
   # of basis functions in Aux-J            ...   1080
   # of shells in Aux-J                     ...    360
   Maximum angular momentum in Aux-J        ...      4
Auxiliary J/K fitting basis                 ... NOT available
Auxiliary Correlation fitting basis         ... NOT available
Auxiliary 'external' fitting basis          ... NOT available
Integral threshold                          ...     2.500000e-11
Primitive cut-off                           ...     2.500000e-12
Primitive pair pre-selection threshold      ...     2.500000e-12

Calculating pre-screening integrals         ... done (  0.0 sec) Dimension = 144
Organizing shell pair data                  ... done (  0.0 sec)
Shell pair information
Total number of shell pairs                 ...     10440
Shell pairs after pre-screening             ...      8060
Total number of primitive shell pairs       ...     59085
Primitive shell pairs kept                  ...     25715
          la=0 lb=0:   2974 shell pairs
          la=1 lb=0:   2692 shell pairs
          la=1 lb=1:    609 shell pairs
          la=2 lb=0:   1128 shell pairs
          la=2 lb=1:    538 shell pairs
          la=2 lb=2:    119 shell pairs

Calculating one electron integrals          ... done (  0.0 sec)
Calculating RI/J V-Matrix + Cholesky decomp.... done (  0.1 sec)
Calculating Nuclear repulsion               ... done (  0.0 sec) ENN=   1343.559081841895 Eh

SHARK setup successfully completed in   0.3 seconds

Maximum memory used throughout the entire GTOINT-calculation: 19.8 MB
[1717820697.384940] [eu-a2p-502:111461:0]          mpool.c:38   UCX  WARN  object 0x26efa00 was not returned to mpool ucp_requests
[1717820697.384960] [eu-a2p-502:111461:0]          mpool.c:38   UCX  WARN  object 0x26efbc0 was not returned to mpool ucp_requests
[1717820697.384964] [eu-a2p-502:111461:0]          mpool.c:38   UCX  WARN  object 0x26efd80 was not returned to mpool ucp_requests
[1717820697.384966] [eu-a2p-502:111461:0]          mpool.c:38   UCX  WARN  object 0x26eff40 was not returned to mpool ucp_requests
[1717820697.384969] [eu-a2p-502:111461:0]          mpool.c:38   UCX  WARN  object 0x26f0100 was not returned to mpool ucp_requests
[1717820697.384972] [eu-a2p-502:111461:0]          mpool.c:38   UCX  WARN  object 0x26f02c0 was not returned to mpool ucp_requests
[1717820697.384975] [eu-a2p-502:111461:0]          mpool.c:38   UCX  WARN  object 0x26f0480 was not returned to mpool ucp_requests
[1717820697.384977] [eu-a2p-502:111461:0]          mpool.c:38   UCX  WARN  object 0x26f0640 was not returned to mpool ucp_requests
[1717820697.384979] [eu-a2p-502:111461:0]          mpool.c:38   UCX  WARN  object 0x26f0800 was not returned to mpool ucp_requests
[1717820697.384982] [eu-a2p-502:111461:0]          mpool.c:38   UCX  WARN  object 0x26f09c0 was not returned to mpool ucp_requests
[1717820697.384984] [eu-a2p-502:111461:0]          mpool.c:38   UCX  WARN  object 0x26f0b80 was not returned to mpool ucp_requests
[1717820697.385144] [eu-a2p-502:111463:0]          mpool.c:38   UCX  WARN  object 0x3fa7f80 was not returned to mpool ucp_requests
[1717820697.385162] [eu-a2p-502:111463:0]          mpool.c:38   UCX  WARN  object 0x3fa8140 was not returned to mpool ucp_requests
[1717820697.385166] [eu-a2p-502:111463:0]          mpool.c:38   UCX  WARN  object 0x3fa8300 was not returned to mpool ucp_requests
[1717820697.385169] [eu-a2p-502:111463:0]          mpool.c:38   UCX  WARN  object 0x3fa84c0 was not returned to mpool ucp_requests
[1717820697.385172] [eu-a2p-502:111463:0]          mpool.c:38   UCX  WARN  object 0x3fa8680 was not returned to mpool ucp_requests
[1717820697.385174] [eu-a2p-502:111463:0]          mpool.c:38   UCX  WARN  object 0x3fa8840 was not returned to mpool ucp_requests
[1717820697.385176] [eu-a2p-502:111463:0]          mpool.c:38   UCX  WARN  object 0x3fa8a00 was not returned to mpool ucp_requests
[1717820697.385178] [eu-a2p-502:111463:0]          mpool.c:38   UCX  WARN  object 0x3fa8bc0 was not returned to mpool ucp_requests
[1717820697.385181] [eu-a2p-502:111463:0]          mpool.c:38   UCX  WARN  object 0x3fa8d80 was not returned to mpool ucp_requests
[1717820697.385183] [eu-a2p-502:111463:0]          mpool.c:38   UCX  WARN  object 0x3fa8f40 was not returned to mpool ucp_requests
[1717820697.385185] [eu-a2p-502:111463:0]          mpool.c:38   UCX  WARN  object 0x3fa9100 was not returned to mpool ucp_requests
[1717820697.385187] [eu-a2p-502:111463:0]          mpool.c:38   UCX  WARN  object 0x3fa92c0 was not returned to mpool ucp_requests
[1717820697.385190] [eu-a2p-502:111463:0]          mpool.c:38   UCX  WARN  object 0x3fa9480 was not returned to mpool ucp_requests
[1717820697.385192] [eu-a2p-502:111463:0]          mpool.c:38   UCX  WARN  object 0x3fa9640 was not returned to mpool ucp_requests
[1717820697.385194] [eu-a2p-502:111463:0]          mpool.c:38   UCX  WARN  object 0x3fa9800 was not returned to mpool ucp_requests
[1717820697.385197] [eu-a2p-502:111463:0]          mpool.c:38   UCX  WARN  object 0x3fa99c0 was not returned to mpool ucp_requests
[1717820697.385199] [eu-a2p-502:111463:0]          mpool.c:38   UCX  WARN  object 0x3fa9b80 was not returned to mpool ucp_requests
[1717820697.385201] [eu-a2p-502:111463:0]          mpool.c:38   UCX  WARN  object 0x3fa9d40 was not returned to mpool ucp_requests
[1717820697.405156] [eu-a2p-502:111462:0]          mpool.c:38   UCX  WARN  object 0x3b46f80 was not returned to mpool ucp_requests
[1717820697.405183] [eu-a2p-502:111462:0]          mpool.c:38   UCX  WARN  object 0x3b47140 was not returned to mpool ucp_requests
[1717820697.405188] [eu-a2p-502:111462:0]          mpool.c:38   UCX  WARN  object 0x3b47300 was not returned to mpool ucp_requests
[1717820697.405191] [eu-a2p-502:111462:0]          mpool.c:38   UCX  WARN  object 0x3b474c0 was not returned to mpool ucp_requests
[1717820697.405194] [eu-a2p-502:111462:0]          mpool.c:38   UCX  WARN  object 0x3b47680 was not returned to mpool ucp_requests
[1717820697.405197] [eu-a2p-502:111462:0]          mpool.c:38   UCX  WARN  object 0x3b47840 was not returned to mpool ucp_requests
[1717820697.405200] [eu-a2p-502:111462:0]          mpool.c:38   UCX  WARN  object 0x3b47a00 was not returned to mpool ucp_requests
[1717820697.405203] [eu-a2p-502:111462:0]          mpool.c:38   UCX  WARN  object 0x3b47bc0 was not returned to mpool ucp_requests
[1717820697.405205] [eu-a2p-502:111462:0]          mpool.c:38   UCX  WARN  object 0x3b47d80 was not returned to mpool ucp_requests
[1717820697.405208] [eu-a2p-502:111462:0]          mpool.c:38   UCX  WARN  object 0x3b47f40 was not returned to mpool ucp_requests
[1717820697.405211] [eu-a2p-502:111462:0]          mpool.c:38   UCX  WARN  object 0x3b48100 was not returned to mpool ucp_requests
[1717820697.405214] [eu-a2p-502:111462:0]          mpool.c:38   UCX  WARN  object 0x3b482c0 was not returned to mpool ucp_requests
[1717820697.405217] [eu-a2p-502:111462:0]          mpool.c:38   UCX  WARN  object 0x3b48480 was not returned to mpool ucp_requests
[1717820697.405220] [eu-a2p-502:111462:0]          mpool.c:38   UCX  WARN  object 0x3b48640 was not returned to mpool ucp_requests
[1717820697.405223] [eu-a2p-502:111462:0]          mpool.c:38   UCX  WARN  object 0x3b48800 was not returned to mpool ucp_requests
[1717820697.405226] [eu-a2p-502:111462:0]          mpool.c:38   UCX  WARN  object 0x3b489c0 was not returned to mpool ucp_requests
[1717820697.405229] [eu-a2p-502:111462:0]          mpool.c:38   UCX  WARN  object 0x3b48b80 was not returned to mpool ucp_requests
[1717820697.405232] [eu-a2p-502:111462:0]          mpool.c:38   UCX  WARN  object 0x3b48d40 was not returned to mpool ucp_requests


           ************************************************************
           *        Program running with 4 parallel MPI-processes     *
           *              working on a common directory               *
           ************************************************************

Diagonalization of the overlap matrix:
Smallest eigenvalue                        ... 4.043e-04
Time for diagonalization                   ...    0.011 sec
Threshold for overlap eigenvalues          ... 1.000e-08
Number of eigenvalues below threshold      ... 0
Time for construction of square roots      ...    0.005 sec
Total time needed                          ...    0.017 sec

-------------------
DFT GRID GENERATION
-------------------

General Integration Accuracy     IntAcc      ... 4.959
Radial Grid Type                 RadialGrid  ... OptM3 with GC (2021)
Angular Grid (max. ang.)         AngularGrid ... 6 (Lebedev-590)
Angular grid pruning method      GridPruning ... 4 (adaptive)
Weight generation scheme         WeightScheme... Becke
Basis function cutoff            BFCut       ... 1.0000e-11
Integration weight cutoff        WCut        ... 1.0000e-14
Angular grids for H and He will be reduced by one unit
Partially contracted basis set               ... off
Rotationally invariant grid construction     ... off

Total number of grid points                  ...   410657
Total number of batches                      ...     6434
Average number of points per batch           ...       63
Average number of grid points per atom       ...    11407
Time for grid setup =    5.264 sec

--------------------
COSX GRID GENERATION
--------------------

GRIDX 1
-------
General Integration Accuracy     IntAcc      ... 4.020
Radial Grid Type                 RadialGrid  ... OptM3 with GC (2021)
Angular Grid (max. ang.)         AngularGrid ... 2 (Lebedev-110)
Angular grid pruning method      GridPruning ... 4 (adaptive)
Weight generation scheme         WeightScheme... Becke
Basis function cutoff            BFCut       ... 1.0000e-11
Integration weight cutoff        WCut        ... 1.0000e-14
Angular grids for H and He will be reduced by one unit
Partially contracted basis set               ... on
Rotationally invariant grid construction     ... off

Total number of grid points                  ...    45140
Total number of batches                      ...      725
Average number of points per batch           ...       62
Average number of grid points per atom       ...     1254
UseSFitting                                  ... on

GRIDX 2
-------
General Integration Accuracy     IntAcc      ... 4.338
Radial Grid Type                 RadialGrid  ... OptM3 with GC (2021)
Angular Grid (max. ang.)         AngularGrid ... 3 (Lebedev-194)
Angular grid pruning method      GridPruning ... 4 (adaptive)
Weight generation scheme         WeightScheme... Becke
Basis function cutoff            BFCut       ... 1.0000e-11
Integration weight cutoff        WCut        ... 1.0000e-14
Angular grids for H and He will be reduced by one unit
Partially contracted basis set               ... on
Rotationally invariant grid construction     ... off

Total number of grid points                  ...    98591
Total number of batches                      ...     1561
Average number of points per batch           ...       63
Average number of grid points per atom       ...     2739
UseSFitting                                  ... on

GRIDX 3
-------
General Integration Accuracy     IntAcc      ... 4.871
Radial Grid Type                 RadialGrid  ... OptM3 with GC (2021)
Angular Grid (max. ang.)         AngularGrid ... 4 (Lebedev-302)
Angular grid pruning method      GridPruning ... 4 (adaptive)
Weight generation scheme         WeightScheme... Becke
Basis function cutoff            BFCut       ... 1.0000e-11
Integration weight cutoff        WCut        ... 1.0000e-14
Angular grids for H and He will be reduced by one unit
Partially contracted basis set               ... on
Rotationally invariant grid construction     ... off

Total number of grid points                  ...   187223
Total number of batches                      ...     2945
Average number of points per batch           ...       63
Average number of grid points per atom       ...     5201
UseSFitting                                  ... on

Time for X-Grid setup             =    2.556 sec


--------------------
CPCM SOLVATION MODEL
--------------------
CPCM parameters:
  Epsilon                                         ...      80.4000
  Refrac                                          ...       1.3300
  Rsolv                                           ...       1.3000
  Surface type                                    ... GAUSSIAN VDW
  Epsilon function type                           ...         CPCM
Radii:
 Radius for O  used is    3.4469 Bohr (=   1.8240 Ang.)
 Radius for C  used is    3.8550 Bohr (=   2.0400 Ang.)
 Radius for H  used is    2.4944 Bohr (=   1.3200 Ang.)
Calculating surface                               ...        done! (  0.0s)
GEPOL surface points                              ...         1907
GEPOL Volume                                      ...    2105.2974
GEPOL Surface-area                                ...    1100.9298
Calculating surface distance matrix               ...        done! (  0.0s)
Performing Cholesky decomposition & store         ...        done! (  0.1s)
Overall time for CPCM initialization              ...                 0.1s
--------------
SCF ITERATIONS
--------------
ITER       Energy         Delta-E        Max-DP      RMS-DP      [F,P]     Damp
               ***  Starting incremental Fock matrix formation  ***
  0   -844.7828494607   0.000000000000 0.00011347  0.00000273  0.0013812 0.7000
  1   -844.7828539230  -0.000004462282 0.00010738  0.00000265  0.0010913 0.7000
                               ***Turning on DIIS***
  2   -844.7828574625  -0.000003539506 0.00029351  0.00000769  0.0008178 0.0000
               *** Restarting incremental Fock matrix formation ***
                                   *** Resetting DIIS ***
  3   -844.7828665634  -0.000009100856 0.00004029  0.00000095  0.0000781 0.0000
  4   -844.7828666315  -0.000000068141 0.00001275  0.00000024  0.0000103 0.0000
  5   -844.7828666293   0.000000002229 0.00000642  0.00000014  0.0000185 0.0000
  6   -844.7828666294  -0.000000000095 0.00000292  0.00000004  0.0000058 0.0000
                 **** Energy Check signals convergence ****

               *****************************************************
               *                     SUCCESS                       *
               *           SCF CONVERGED AFTER   7 CYCLES          *
               *****************************************************

Old exchange energy                            =    -22.442361027 Eh
New exchange energy                            =    -22.442359727 Eh
Exchange energy change after final integration =      0.000001301 Eh
Total energy after final integration           =   -844.782865322 Eh
Final COS-X integration done in                =    16.822 sec
Total Energy       :         -844.78286532 Eh          -22987.71044 eV
  Last Energy change         ...    6.3748e-09  Tolerance :   1.0000e-08
  Last MAX-Density change    ...    0.0000e+00  Tolerance :   1.0000e-07
             **** THE GBW FILE WAS UPDATED (UQ1_1e_0H_B3LYP_631Gd_opt.gbw) ****
             **** DENSITY UQ1_1e_0H_B3LYP_631Gd_opt.scfp WAS UPDATED ****
             **** ENERGY FILE WAS UPDATED (UQ1_1e_0H_B3LYP_631Gd_opt.en.tmp) ****
----------------------
UHF SPIN CONTAMINATION
----------------------

Warning: in a DFT calculation there is little theoretical justification to 
         calculate <S**2> as in Hartree-Fock theory. We will do it anyways
         but you should keep in mind that the values have only limited relevance

Expectation value of <S**2>     :     0.759697
Ideal value S*(S+1) for S=0.5   :     0.750000
Deviation                       :     0.009697

             **** THE GBW FILE WAS UPDATED (UQ1_1e_0H_B3LYP_631Gd_opt.gbw) ****
             **** DENSITY UQ1_1e_0H_B3LYP_631Gd_opt.scfp WAS UPDATED ****
Total SCF time: 0 days 0 hours 1 min 26 sec 

Maximum memory used throughout the entire SCF-calculation: 118.9 MB

-------------------------   --------------------
FINAL SINGLE POINT ENERGY      -844.782865322394
-------------------------   --------------------


           ************************************************************
           *        Program running with 4 parallel MPI-processes     *
           *              working on a common directory               *
           ************************************************************
------------------------------------------------------------------------------
                         ORCA SCF GRADIENT CALCULATION
------------------------------------------------------------------------------

 ... reading COSX grid (gridx3)
Gradient of the Kohn-Sham DFT energy:
Kohn-Sham wavefunction type      ... UKS
Hartree-Fock exchange scaling    ...    0.200
Number of operators              ...    2
Number of atoms                  ...   36
Basis set dimensions             ...  288
Integral neglect threshold       ... 2.5e-11
```
