## Supplementary material for "A novel quinone biosynthetic pathway illuminates the evolution of aerobic metabolism": UQ1_1e_0H_B3LYP_631Gd_opt.out (part 2 of 2)

```
Integral primitive cutoff        ... 2.5e-12
SHARK Integral package           ... ON

Nuc. rep. gradient       (SHARK) ... done (  0.0 sec)
HCore & Overlap gradient (SHARK) ... done (  0.2 sec)
RI-J gradient            (SHARK) ... done (  1.2 sec)
COSX-gradient                    ... done ( 24.5 sec)
Exchange-correlation gradient    ... done

------------------
CARTESIAN GRADIENT
------------------

   1   O   :    0.000077101    0.000024025   -0.000042268
   2   C   :   -0.000081054   -0.000116002    0.000024331
   3   C   :    0.000019629    0.000156726    0.000002165
   4   O   :   -0.000005592   -0.000079701   -0.000049188
   5   C   :    0.000036086    0.000028421   -0.000004050
   6   C   :   -0.000161499   -0.000230903    0.000069531
   7   O   :    0.000089840    0.000036923    0.000056353
   8   C   :   -0.000050317    0.000048661   -0.000045305
   9   C   :    0.000139253    0.000038855   -0.000036702
  10   C   :    0.000021404   -0.000041379   -0.000035349
  11   C   :   -0.000033651    0.000123271    0.000071857
  12   C   :   -0.000026170    0.000032576   -0.000002886
  13   C   :    0.000009382   -0.000043107   -0.000023363
  14   C   :   -0.000000358   -0.000001049    0.000010156
  15   C   :   -0.000000136   -0.000006113   -0.000013674
  16   C   :   -0.000058014   -0.000011154    0.000037067
  17   C   :    0.000058922   -0.000027819   -0.000095782
  18   O   :   -0.000050554    0.000022665    0.000060128
  19   H   :   -0.000005607    0.000010600    0.000006653
  20   H   :    0.000003651   -0.000006936    0.000004799
  21   H   :   -0.000016462    0.000003338    0.000008675
  22   H   :    0.000001692    0.000005476   -0.000019275
  23   H   :    0.000030090   -0.000006860    0.000008875
  24   H   :   -0.000015265   -0.000019168    0.000020011
  25   H   :   -0.000006440    0.000043890   -0.000005580
  26   H   :    0.000010200    0.000000025    0.000016308
  27   H   :   -0.000043629   -0.000008748    0.000012589
  28   H   :    0.000023920    0.000008506   -0.000001411
  29   H   :   -0.000001680   -0.000005291    0.000005647
  30   H   :    0.000005063    0.000012125    0.000005563
  31   H   :    0.000004942   -0.000003402    0.000007156
  32   H   :    0.000001245    0.000005080    0.000002370
  33   H   :    0.000007090    0.000004765    0.000002279
  34   H   :    0.000017375    0.000015440   -0.000019224
  35   H   :    0.000010915   -0.000002712   -0.000008633
  36   H   :    0.000026242   -0.000013271    0.000022801

Difference to translation invariance:
           :    0.0000376162   -0.0000022479    0.0000526228

Difference to rotation invariance:
           :   -0.0001014235    0.0011941379   -0.0003489515

Norm of the cartesian gradient     ...    0.0005064467
RMS gradient                       ...    0.0000487329
MAX gradient                       ...    0.0002309029

-------
TIMINGS
-------

Total SCF gradient time            ...       37.613 sec

One electron gradient       ....       0.245 sec  (  0.7%)
RI-J Coulomb gradient       ....       1.203 sec  (  3.2%)
COSX gradient               ....      24.506 sec  ( 65.2%)
XC gradient                 ....       9.602 sec  ( 25.5%)
CPCM gradient               ....       0.648 sec  (  1.7%)
   A-Matrix (El+Nuc)        ....       0.185 sec  (  0.5%)
   Potential                ....       0.463 sec  (  1.2%)

Maximum memory used throughout the entire SCFGRAD-calculation: 94.7 MB
------------------------------------------------------------------------------
                         ORCA GEOMETRY RELAXATION STEP
------------------------------------------------------------------------------

Reading the OPT-File                    .... done
Getting information on internals        .... done
Copying old internal coords+grads       .... done
Making the new internal coordinates     .... (new redundants).... done
Validating the new internal coordinates .... (new redundants).... done
Calculating the B-matrix                .... done
Calculating the G,G- and P matrices     .... done
Transforming gradient to internals      .... done
Projecting the internal gradient        .... done
Number of atoms                         ....  36
Number of internal coordinates          .... 166
Current Energy                          ....  -844.782865322 Eh
Current gradient norm                   ....     0.000506447 Eh/bohr
Maximum allowed component of the step   ....  0.300
Current trust radius                    ....  0.300
Updating the Hessian (BFGS)             .... done
Forming the augmented Hessian           .... done
Diagonalizing the augmented Hessian     .... done
Last element of RFO vector              ....  0.999475187
Lowest eigenvalues of augmented Hessian:
 -0.000003290  0.002328666  0.004825101  0.006996230  0.011849477
Length of the computed step             ....  0.032410698
The final length of the internal step   ....  0.032410698
Converting the step to cartesian space:
 Initial RMS(Int)=    0.0025155580
Transforming coordinates:
 Iter   0:  RMS(Cart)=    0.0060816360 RMS(Int)=    0.4875865984
 Iter   1:  RMS(Cart)=    0.0000207485 RMS(Int)=    0.0000144185
 Iter   2:  RMS(Cart)=    0.0000001718 RMS(Int)=    0.0000000980
 Iter   3:  RMS(Cart)=    0.0000000016 RMS(Int)=    0.0000000012
done
Storing new coordinates                 .... done

                                .--------------------.
          ----------------------|Geometry convergence|-------------------------
          Item                value                   Tolerance       Converged
          ---------------------------------------------------------------------
          Energy change      -0.0000020226            0.0000002000      NO
          RMS gradient        0.0000294183            0.0000080000      NO
          MAX gradient        0.0001182995            0.0000300000      NO
          RMS step            0.0025155580            0.0001000000      NO
          MAX step            0.0094378535            0.0002000000      NO
          ........................................................
          Max(Bonds)      0.0002      Max(Angles)    0.05
          Max(Dihed)        0.54      Max(Improp)    0.00
          ---------------------------------------------------------------------

The optimization has not yet converged - more geometry cycles are needed


    ---------------------------------------------------------------------------
                         Redundant Internal Coordinates
                            (Angstroem and degrees)

        Definition                    Value    dE/dq     Step     New-Value
    ----------------------------------------------------------------------------
     1. B(C   1,O   0)                1.2718 -0.000079  0.0000    1.2718   
     2. B(C   2,C   1)                1.4543 -0.000025  0.0001    1.4544   
     3. B(O   3,C   2)                1.3822  0.000024 -0.0000    1.3821   
     4. B(C   4,O   3)                1.4315 -0.000021  0.0000    1.4315   
     5. B(C   5,C   2)                1.3771 -0.000064 -0.0002    1.3769   
     6. B(O   6,C   5)                1.3819 -0.000064  0.0001    1.3820   
     7. B(C   7,O   6)                1.4317 -0.000046  0.0001    1.4318   
     8. B(C   8,C   1)                1.4586  0.000076 -0.0001    1.4585   
     9. B(C   9,C   8)                1.5114 -0.000014  0.0001    1.5115   
    10. B(C  10,C   8)                1.3841 -0.000102  0.0001    1.3842   
    11. B(C  11,C  10)                1.5240  0.000009  0.0000    1.5241   
    12. B(C  12,C  11)                1.5157 -0.000004 -0.0000    1.5157   
    13. B(C  13,C  12)                1.3440 -0.000013  0.0000    1.3440   
    14. B(C  14,C  13)                1.5127 -0.000003  0.0000    1.5127   
    15. B(C  15,C  13)                1.5119 -0.000020  0.0002    1.5121   
    16. B(C  16,C  10)                1.4612  0.000082 -0.0002    1.4611   
    17. B(C  16,C   5)                1.4557  0.000096  0.0001    1.4557   
    18. B(O  17,C  16)                1.2738 -0.000081  0.0000    1.2739   
    19. B(H  18,C   4)                1.0938 -0.000001 -0.0000    1.0938   
    20. B(H  19,C   4)                1.0987 -0.000005 -0.0000    1.0987   
    21. B(H  20,C   4)                1.0942  0.000010  0.0001    1.0942   
    22. B(H  21,C   7)                1.0938  0.000006 -0.0000    1.0938   
    23. B(H  22,C   7)                1.0987  0.000012 -0.0000    1.0987   
    24. B(H  23,C   7)                1.0938 -0.000026  0.0000    1.0938   
    25. B(H  24,C   9)                1.0960  0.000019 -0.0001    1.0959   
    26. B(H  25,C   9)                1.0926 -0.000003  0.0000    1.0927   
    27. B(H  26,C   9)                1.0995 -0.000004  0.0000    1.0995   
    28. B(H  27,C  11)                1.0989 -0.000001  0.0000    1.0989   
    29. B(H  28,C  11)                1.0913 -0.000003 -0.0000    1.0913   
    30. B(H  29,C  12)                1.0917  0.000008 -0.0000    1.0917   
    31. B(H  30,C  14)                1.0955  0.000002 -0.0000    1.0955   
    32. B(H  31,C  14)                1.1001  0.000004 -0.0000    1.1000   
    33. B(H  32,C  14)                1.0998 -0.000005  0.0000    1.0998   
    34. B(H  33,C  15)                1.0923 -0.000004  0.0001    1.0923   
    35. B(H  34,C  15)                1.0993  0.000002 -0.0000    1.0992   
    36. B(H  35,C  15)                1.1002 -0.000003 -0.0000    1.1002   
    37. A(O   0,C   1,C   8)          121.76 -0.000073    0.03    121.79   
    38. A(C   2,C   1,C   8)          117.11  0.000044   -0.00    117.11   
    39. A(O   0,C   1,C   2)          121.12  0.000029   -0.02    121.10   
    40. A(O   3,C   2,C   5)          119.44 -0.000065    0.04    119.49   
    41. A(C   1,C   2,C   5)          121.54  0.000004    0.01    121.54   
    42. A(C   1,C   2,O   3)          118.97  0.000061   -0.05    118.92   
    43. A(C   2,O   3,C   4)          114.58 -0.000033   -0.02    114.57   
    44. A(H  18,C   4,H  20)          109.67 -0.000017    0.02    109.69   
    45. A(O   3,C   4,H  18)          106.51 -0.000001   -0.00    106.50   
    46. A(H  18,C   4,H  19)          109.12 -0.000001    0.01    109.13   
    47. A(O   3,C   4,H  19)          110.86 -0.000006    0.01    110.87   
    48. A(O   3,C   4,H  20)          110.90  0.000018   -0.01    110.89   
    49. A(H  19,C   4,H  20)          109.70  0.000006   -0.01    109.69   
    50. A(C   2,C   5,C  16)          121.64 -0.000050   -0.00    121.64   
    51. A(C   2,C   5,O   6)          119.25  0.000118   -0.01    119.24   
    52. A(O   6,C   5,C  16)          119.04 -0.000068    0.01    119.06   
    53. A(C   5,O   6,C   7)          114.86  0.000075    0.01    114.87   
    54. A(H  22,C   7,H  23)          109.74 -0.000029    0.03    109.76   
    55. A(O   6,C   7,H  23)          110.90  0.000005   -0.01    110.89   
    56. A(H  21,C   7,H  23)          109.73 -0.000012    0.00    109.73   
    57. A(H  21,C   7,H  22)          109.11  0.000005   -0.00    109.11   
    58. A(O   6,C   7,H  22)          110.86  0.000046   -0.01    110.85   
    59. A(O   6,C   7,H  21)          106.44 -0.000015   -0.00    106.43   
    60. A(C   9,C   8,C  10)          123.54  0.000016   -0.01    123.53   
    61. A(C   1,C   8,C   9)          115.00 -0.000014    0.02    115.01   
    62. A(C   1,C   8,C  10)          121.46 -0.000001   -0.01    121.45   
    63. A(H  25,C   9,H  26)          107.56  0.000005   -0.01    107.55   
    64. A(C   8,C   9,H  26)          111.33 -0.000002    0.01    111.33   
    65. A(H  24,C   9,H  26)          106.01 -0.000024    0.02    106.03   
    66. A(H  24,C   9,H  25)          108.65 -0.000024    0.02    108.66   
    67. A(C   8,C   9,H  25)          112.69  0.000005   -0.01    112.68   
    68. A(C   8,C   9,H  24)          110.33  0.000037   -0.02    110.31   
    69. A(C   8,C  10,C  11)          123.11  0.000035   -0.01    123.10   
    70. A(C  11,C  10,C  16)          115.74  0.000013   -0.00    115.74   
    71. A(C   8,C  10,C  16)          121.15 -0.000048    0.01    121.16   
    72. A(C  10,C  11,C  12)          113.22 -0.000044    0.00    113.22   
    73. A(H  27,C  11,H  28)          107.09 -0.000006    0.00    107.10   
    74. A(C  10,C  11,H  28)          107.70 -0.000001    0.01    107.71   
    75. A(C  12,C  11,H  27)          108.28 -0.000005    0.01    108.29   
    76. A(C  10,C  11,H  27)          109.77  0.000039   -0.03    109.75   
    77. A(C  12,C  11,H  28)          110.61  0.000019   -0.00    110.60   
    78. A(C  11,C  12,C  13)          128.25  0.000046   -0.03    128.21   
    79. A(C  13,C  12,H  29)          117.14 -0.000025    0.02    117.16   
    80. A(C  11,C  12,H  29)          114.61 -0.000021    0.02    114.63   
    81. A(C  14,C  13,C  15)          114.64 -0.000019    0.02    114.66   
    82. A(C  12,C  13,C  15)          124.67  0.000022   -0.02    124.66   
    83. A(C  12,C  13,C  14)          120.68 -0.000004    0.00    120.68   
    84. A(H  31,C  14,H  32)          106.23 -0.000002    0.00    106.23   
    85. A(C  13,C  14,H  32)          111.10  0.000011   -0.02    111.09   
    86. A(H  30,C  14,H  31)          108.07 -0.000004    0.01    108.07   
    87. A(C  13,C  14,H  31)          110.99 -0.000006    0.01    110.99   
    88. A(C  13,C  14,H  30)          112.00  0.000004   -0.00    112.00   
    89. A(H  30,C  14,H  32)          108.22 -0.000005    0.00    108.22   
    90. A(H  34,C  15,H  35)          106.17 -0.000020    0.03    106.20   
    91. A(H  33,C  15,H  35)          108.83 -0.000006   -0.01    108.82   
    92. A(C  13,C  15,H  35)          111.01 -0.000016    0.03    111.04   
    93. A(H  33,C  15,H  34)          107.79 -0.000004   -0.01    107.78   
    94. A(C  13,C  15,H  34)          110.11  0.000013   -0.01    110.10   
    95. A(C  13,C  15,H  33)          112.67  0.000031   -0.04    112.63   
    96. A(C  10,C  16,O  17)          122.54 -0.000034    0.01    122.55   
    97. A(C   5,C  16,O  17)          120.38 -0.000017   -0.00    120.37   
    98. A(C   5,C  16,C  10)          117.07  0.000052   -0.01    117.07   
    99. D(C   5,C   2,C   1,O   0)   -179.99  0.000006   -0.07   -180.06   
   100. D(O   3,C   2,C   1,O   0)     -2.48  0.000007   -0.03     -2.51   
   101. D(O   3,C   2,C   1,C   8)    176.66 -0.000003   -0.02    176.64   
   102. D(C   5,C   2,C   1,C   8)     -0.85 -0.000003   -0.06     -0.91   
   103. D(C   4,O   3,C   2,C   5)   -110.57 -0.000013    0.30   -110.28   
   104. D(C   4,O   3,C   2,C   1)     71.87 -0.000015    0.26     72.13   
   105. D(H  19,C   4,O   3,C   2)     62.39  0.000013   -0.24     62.15   
   106. D(H  20,C   4,O   3,C   2)    -59.74 -0.000003   -0.22    -59.95   
   107. D(H  18,C   4,O   3,C   2)   -179.01  0.000008   -0.23   -179.24   
   108. D(C  16,C   5,C   2,O   3)   -176.25 -0.000010    0.02   -176.23   
   109. D(C  16,C   5,C   2,C   1)      1.24 -0.000006    0.06      1.30   
   110. D(O   6,C   5,C   2,C   1)   -175.91  0.000007    0.04   -175.87   
   111. D(O   6,C   5,C   2,O   3)      6.60  0.000004    0.00      6.60   
   112. D(C   7,O   6,C   5,C   2)   -112.55 -0.000054    0.17   -112.38   
   113. D(C   7,O   6,C   5,C  16)     70.22 -0.000041    0.15     70.38   
   114. D(H  23,C   7,O   6,C   5)    -60.27  0.000003    0.13    -60.13   
   115. D(H  22,C   7,O   6,C   5)     61.89  0.000002    0.15     62.05   
   116. D(H  21,C   7,O   6,C   5)   -179.57  0.000023    0.14   -179.43   
   117. D(C  10,C   8,C   1,C   2)     -0.69  0.000004    0.04     -0.64   
   118. D(C  10,C   8,C   1,O   0)    178.45 -0.000005    0.05    178.50   
   119. D(C   9,C   8,C   1,C   2)   -179.75 -0.000002    0.05   -179.70   
   120. D(C   9,C   8,C   1,O   0)     -0.61 -0.000010    0.06     -0.56   
   121. D(H  26,C   9,C   8,C  10)   -106.96 -0.000037    0.47   -106.49   
   122. D(H  25,C   9,C   8,C  10)     13.99 -0.000027    0.46     14.44   
   123. D(H  25,C   9,C   8,C   1)   -166.97 -0.000022    0.45   -166.52   
   124. D(H  24,C   9,C   8,C  10)    135.62 -0.000028    0.45    136.08   
   125. D(H  26,C   9,C   8,C   1)     72.08 -0.000031    0.47     72.55   
   126. D(H  24,C   9,C   8,C   1)    -45.34 -0.000023    0.45    -44.89   
   127. D(C  16,C  10,C   8,C   1)      1.81  0.000001   -0.03      1.78   
   128. D(C  11,C  10,C   8,C   9)      1.08  0.000007   -0.04      1.04   
   129. D(C  11,C  10,C   8,C   1)   -177.90  0.000002   -0.03   -177.93   
   130. D(C  16,C  10,C   8,C   9)   -179.21  0.000006   -0.03   -179.24   
   131. D(H  28,C  11,C  10,C  16)     20.17 -0.000009    0.06     20.23   
   132. D(H  28,C  11,C  10,C   8)   -160.11 -0.000010    0.06   -160.04   
   133. D(H  27,C  11,C  10,C  16)    136.44  0.000004    0.06    136.50   
   134. D(H  27,C  11,C  10,C   8)    -43.84  0.000003    0.06    -43.77   
   135. D(C  12,C  11,C  10,C  16)   -102.43 -0.000004    0.05   -102.38   
   136. D(C  12,C  11,C  10,C   8)     77.29 -0.000005    0.06     77.35   
   137. D(H  29,C  12,C  11,H  28)    167.54  0.000002    0.10    167.64   
   138. D(H  29,C  12,C  11,H  27)     50.48  0.000001    0.10     50.57   
   139. D(H  29,C  12,C  11,C  10)    -71.49 -0.000017    0.12    -71.37   
   140. D(C  13,C  12,C  11,H  28)    -12.71  0.000003    0.11    -12.60   
   141. D(C  13,C  12,C  11,H  27)   -129.77  0.000002    0.10   -129.67   
   142. D(C  13,C  12,C  11,C  10)    108.27 -0.000016    0.13    108.39   
   143. D(C  15,C  13,C  12,H  29)    178.89  0.000006    0.01    178.90   
   144. D(C  15,C  13,C  12,C  11)     -0.86  0.000005    0.01     -0.85   
   145. D(C  14,C  13,C  12,H  29)     -1.45  0.000001    0.00     -1.45   
   146. D(C  14,C  13,C  12,C  11)    178.80 -0.000000    0.00    178.80   
   147. D(H  32,C  14,C  13,C  15)    -59.92  0.000003   -0.07    -59.98   
   148. D(H  32,C  14,C  13,C  12)    120.39  0.000008   -0.06    120.33   
   149. D(H  31,C  14,C  13,C  15)     58.05  0.000004   -0.07     57.98   
   150. D(H  31,C  14,C  13,C  12)   -121.64  0.000009   -0.07   -121.70   
   151. D(H  30,C  14,C  13,C  15)    178.93 -0.000001   -0.06    178.87   
   152. D(H  30,C  14,C  13,C  12)     -0.76  0.000004   -0.05     -0.81   
   153. D(H  35,C  15,C  13,C  14)    -70.28  0.000028   -0.54    -70.82   
   154. D(H  35,C  15,C  13,C  12)    109.39  0.000023   -0.54    108.85   
   155. D(H  34,C  15,C  13,C  14)     47.00  0.000002   -0.48     46.52   
   156. D(H  34,C  15,C  13,C  12)   -133.33 -0.000003   -0.48   -133.81   
   157. D(H  33,C  15,C  13,C  14)    167.37  0.000026   -0.52    166.85   
   158. D(H  33,C  15,C  13,C  12)    -12.96  0.000021   -0.52    -13.48   
   159. D(O  17,C  16,C   5,C   2)   -178.80  0.000004   -0.04   -178.84   
   160. D(C  10,C  16,C   5,O   6)    177.02  0.000003   -0.02    177.00   
   161. D(C  10,C  16,C   5,C   2)     -0.13  0.000011   -0.04     -0.17   
   162. D(O  17,C  16,C  10,C  11)     -3.03 -0.000002    0.03     -3.01   
   163. D(O  17,C  16,C  10,C   8)    177.24 -0.000001    0.02    177.26   
   164. D(C   5,C  16,C  10,C  11)    178.33 -0.000010    0.03    178.36   
   165. D(C   5,C  16,C  10,C   8)     -1.39 -0.000009    0.02     -1.37   
   166. D(O  17,C  16,C   5,O   6)     -1.64 -0.000004   -0.02     -1.66   
    ----------------------------------------------------------------------------

         *************************************************************
         *                GEOMETRY OPTIMIZATION CYCLE  20            *
         *************************************************************
---------------------------------
CARTESIAN COORDINATES (ANGSTROEM)
---------------------------------
  O    -16.164109   -1.867423    2.502139
  C    -15.304346   -2.083779    1.590308
  C    -15.201734   -3.384544    0.947935
  O    -16.022226   -4.409702    1.379281
  C    -17.397808   -4.266564    1.009756
  C    -14.275166   -3.628474   -0.040919
  O    -14.275541   -4.854339   -0.678933
  C    -13.129778   -5.671162   -0.414240
  C    -14.368861   -1.052445    1.156075
  C    -14.512627    0.277805    1.859205
  C    -13.415730   -1.304677    0.184515
  C    -12.390979   -0.269797   -0.264547
  C    -11.245966   -0.099112    0.713755
  C     -9.968040   -0.491284    0.574522
  C     -8.951082   -0.207239    1.657743
  C     -9.419360   -1.222483   -0.629928
  C    -13.333437   -2.606343   -0.473999
  O    -12.500826   -2.851217   -1.406464
  H    -17.922752   -5.131750    1.424925
  H    -17.511669   -4.266644   -0.083009
  H    -17.819359   -3.345809    1.424259
  H    -13.266639   -6.591726   -0.988963
  H    -13.065452   -5.920201    0.653928
  H    -12.211409   -5.169819   -0.733111
  H    -15.569505    0.559568    1.927799
  H    -13.968515    1.081020    1.356492
  H    -14.144560    0.225171    2.893952
  H    -12.880758    0.705125   -0.395641
  H    -12.017490   -0.575399   -1.243307
  H    -11.513937    0.405006    1.644304
  H     -9.389814    0.340147    2.499118
  H     -8.112141    0.386025    1.264926
  H     -8.513923   -1.139450    2.044436
  H    -10.206386   -1.611346   -1.279970
  H     -8.800623   -2.071646   -0.306891
  H     -8.760311   -0.569977   -1.221770

----------------------------
CARTESIAN COORDINATES (A.U.)
----------------------------
  NO LB      ZA    FRAG     MASS         X           Y           Z
   0 O     8.0000    0    15.999  -30.545740   -3.528919    4.728358
   1 C     6.0000    0    12.011  -28.921023   -3.937772    3.005246
   2 C     6.0000    0    12.011  -28.727113   -6.395862    1.791337
   3 O     8.0000    0    15.999  -30.277620   -8.333129    2.606463
   4 C     6.0000    0    12.011  -32.877092   -8.062637    1.908162
   5 C     6.0000    0    12.011  -26.976155   -6.856822   -0.077325
   6 O     8.0000    0    15.999  -26.976863   -9.173371   -1.282997
   7 C     6.0000    0    12.011  -24.811684  -10.716942   -0.782800
   8 C     6.0000    0    12.011  -27.153212   -1.988833    2.184665
   9 C     6.0000    0    12.011  -27.424890    0.524976    3.513388
  10 C     6.0000    0    12.011  -25.352055   -2.465482    0.348683
  11 C     6.0000    0    12.011  -23.415557   -0.509842   -0.499922
  12 C     6.0000    0    12.011  -21.251796   -0.187294    1.348802
  13 C     6.0000    0    12.011  -18.836866   -0.928393    1.085690
  14 C     6.0000    0    12.011  -16.915093   -0.391624    3.132681
  15 C     6.0000    0    12.011  -17.800011   -2.310157   -1.190391
  16 C     6.0000    0    12.011  -25.196544   -4.925274   -0.895729
  17 O     8.0000    0    15.999  -23.623137   -5.388020   -2.657831
  18 H     1.0000    0     1.008  -33.869092   -9.697602    2.692718
  19 H     1.0000    0     1.008  -33.092258   -8.062788   -0.156864
  20 H     1.0000    0     1.008  -33.673708   -6.322663    2.691460
  21 H     1.0000    0     1.008  -25.070315  -12.456556   -1.868870
  22 H     1.0000    0     1.008  -24.690126  -11.187559    1.235745
  23 H     1.0000    0     1.008  -23.076218   -9.769541   -1.385380
  24 H     1.0000    0     1.008  -29.422101    1.057431    3.643013
  25 H     1.0000    0     1.008  -26.396667    2.042832    2.563398
  26 H     1.0000    0     1.008  -26.729345    0.425512    5.468777
  27 H     1.0000    0     1.008  -24.341105    1.332493   -0.747653
  28 H     1.0000    0     1.008  -22.709764   -1.087346   -2.349510
  29 H     1.0000    0     1.008  -21.758188    0.765351    3.107285
  30 H     1.0000    0     1.008  -17.744177    0.642784    4.722648
  31 H     1.0000    0     1.008  -15.329725    0.729482    2.390364
  32 H     1.0000    0     1.008  -16.088983   -2.153249    3.863425
  33 H     1.0000    0     1.008  -19.287274   -3.045002   -2.418793
  34 H     1.0000    0     1.008  -16.630767   -3.914843   -0.579941
  35 H     1.0000    0     1.008  -16.554588   -1.077101   -2.308811

--------------------------------
INTERNAL COORDINATES (ANGSTROEM)
--------------------------------
 O      0   0   0     0.000000000000     0.00000000     0.00000000
 C      1   0   0     1.271785830284     0.00000000     0.00000000
 C      2   1   0     1.454359630446   121.09960151     0.00000000
 O      3   2   1     1.382105626175   118.92527029   357.48873276
 C      4   3   2     1.431524489328   114.56507175    72.12859489
 C      3   2   1     1.376902298038   121.54283773   179.94361551
 O      6   3   2     1.381957677555   119.24384139   184.12884876
 C      7   6   3     1.431794530972   114.86526616   247.62313977
 C      2   1   3     1.458540735464   121.78656060   180.88896451
 C      9   2   1     1.511498224105   115.01214864   359.44280880
 C      9   2   1     1.384199452417   121.45040900   178.50014092
 C     11   9   2     1.524056297632   123.09763853   182.06896897
 C     12  11   9     1.515672880626   113.21830533    77.34596494
 C     13  12  11     1.343979352331   128.21339525   108.39397364
 C     14  13  12     1.512697632260   120.68136512   178.79710457
 C     14  13  12     1.512084953739   124.65650277   359.14586196
 C      6   3   2     1.455735452012   121.64095891     1.29940437
 O     17   6   3     1.273850315625   120.37309227   181.16196931
 H      5   4   3     1.093836633737   106.50455003   180.75893347
 H      5   4   3     1.098680314985   110.87442556    62.15156990
 H      5   4   3     1.094215520741   110.88866821   300.04604828
 H      8   7   6     1.093835679992   106.43099896   180.57246024
 H      8   7   6     1.098699741043   110.84819998    62.04740953
 H      8   7   6     1.093812552611   110.88550438   299.86545109
 H     10   9   2     1.095941325392   110.31051775   315.11197987
 H     10   9   2     1.092671914427   112.67848882   193.47777730
 H     10   9   2     1.099520592750   111.33457796    72.54864307
 H     12  11   9     1.098881685518   109.74879521   316.22798793
 H     12  11   9     1.091264872320   107.71244807   199.95944107
 H     13  12  11     1.091725575437   114.62872133   288.63411172
 H     15  14  13     1.095457835977   111.99795396   359.18557264
 H     15  14  13     1.100040418812   110.99407548   238.29514515
 H     15  14  13     1.099844519305   111.08953978   120.33255144
 H     16  14  13     1.092327402436   112.62693614   346.51870121
 H     16  14  13     1.099211716589   110.10426701   226.19079490
 H     16  14  13     1.100175735126   111.04334827   108.85257638

---------------------------
INTERNAL COORDINATES (A.U.)
---------------------------
 O      0   0   0     0.000000000000     0.00000000     0.00000000
 C      1   0   0     2.403326920238     0.00000000     0.00000000
 C      2   1   0     2.748341401774   121.09960151     0.00000000
 O      3   2   1     2.611801121623   118.92527029   357.48873276
 C      4   3   2     2.705189238832   114.56507175    72.12859489
 C      3   2   1     2.601968256459   121.54283773   179.94361551
 O      6   3   2     2.611521539249   119.24384139   184.12884876
 C      7   6   3     2.705699543584   114.86526616   247.62313977
 C      2   1   3     2.756242545195   121.78656060   180.88896451
 C      9   2   1     2.856317695467   115.01214864   359.44280880
 C      9   2   1     2.615757879792   121.45040900   178.50014092
 C     11   9   2     2.880049015203   123.09763853   182.06896897
 C     12  11   9     2.864206652994   113.21830533    77.34596494
 C     13  12  11     2.539752905551   128.21339525   108.39397364
 C     14  13  12     2.858584248403   120.68136512   178.79710457
 C     14  13  12     2.857426453790   124.65650277   359.14586196
 C      6   3   2     2.750941327743   121.64095891     1.29940437
 O     17   6   3     2.407228232141   120.37309227   181.16196931
 H      5   4   3     2.067051673013   106.50455003   180.75893347
 H      5   4   3     2.076204904051   110.87442556    62.15156990
 H      5   4   3     2.067767665687   110.88866821   300.04604828
 H      8   7   6     2.067049870696   106.43099896   180.57246024
 H      8   7   6     2.076241613982   110.84819998    62.04740953
 H      8   7   6     2.067006166280   110.88550438   299.86545109
 H     10   9   2     2.071028963837   110.31051775   315.11197987
 H     10   9   2     2.064850672494   112.67848882   193.47777730
 H     10   9   2     2.077792798903   111.33457796    72.54864307
 H     12  11   9     2.076585439210   109.74879521   316.22798793
 H     12  11   9     2.062191748254   107.71244807   199.95944107
 H     13  12  11     2.063062350974   114.62872133   288.63411172
 H     15  14  13     2.070115301255   111.99795396   359.18557264
 H     15  14  13     2.078775127798   110.99407548   238.29514515
 H     15  14  13     2.078404931380   111.08953978   120.33255144
 H     16  14  13     2.064199639181   112.62693614   346.51870121
 H     16  14  13     2.077209107550   110.10426701   226.19079490
 H     16  14  13     2.079030838574   111.04334827   108.85257638


           ************************************************************
           *        Program running with 4 parallel MPI-processes     *
           *              working on a common directory               *
           ************************************************************
------------------------------------------------------------------------------
                   ___                                                        
                  /   \      - P O W E R E D   B Y -                         
                 /     \                                                     
                 |  |  |   _    _      __       _____    __    __             
                 |  |  |  | |  | |    /  \     |  _  \  |  |  /  |          
                  \  \/   | |  | |   /    \    | | | |  |  | /  /          
                 / \  \   | |__| |  /  /\  \   | |_| |  |  |/  /          
                |  |  |   |  __  | /  /__\  \  |    /   |      \           
                |  |  |   | |  | | |   __   |  |    \   |  |\   \          
                \     /   | |  | | |  |  |  |  | |\  \  |  | \   \       
                 \___/    |_|  |_| |__|  |__|  |_| \__\ |__|  \__/        
                                                                              
                      - O R C A' S   B I G   F R I E N D -                    
                                      &                                       
                       - I N T E G R A L  F E E D E R -                       
                                                                              
 v1 FN, 2020, v2 2021                                                         
------------------------------------------------------------------------------


Reading SHARK input file UQ1_1e_0H_B3LYP_631Gd_opt.SHARKINP.tmp ... ok
----------------------
SHARK INTEGRAL PACKAGE
----------------------

Number of atoms                             ...     36
Number of basis functions                   ...    288
Number of shells                            ...    144
Maximum angular momentum                    ...      2
Integral batch strategy                     ... SHARK/LIBINT Hybrid
RI-J (if used) integral strategy            ... SPLIT-RIJ (Revised 2003 algorithm where possible)
Printlevel                                  ...      1
Contraction scheme used                     ... SEGMENTED contraction
Coulomb Range Separation                    ... NOT USED
Exchange Range Separation                   ... NOT USED
Finite Nucleus Model                        ... NOT USED
Auxiliary Coulomb fitting basis             ... AVAILABLE
   # of basis functions in Aux-J            ...   1080
   # of shells in Aux-J                     ...    360
   Maximum angular momentum in Aux-J        ...      4
Auxiliary J/K fitting basis                 ... NOT available
Auxiliary Correlation fitting basis         ... NOT available
Auxiliary 'external' fitting basis          ... NOT available
Integral threshold                          ...     2.500000e-11
Primitive cut-off                           ...     2.500000e-12
Primitive pair pre-selection threshold      ...     2.500000e-12

Calculating pre-screening integrals         ... done (  0.1 sec) Dimension = 144
Organizing shell pair data                  ... done (  0.0 sec)
Shell pair information
Total number of shell pairs                 ...     10440
Shell pairs after pre-screening             ...      8062
Total number of primitive shell pairs       ...     59085
Primitive shell pairs kept                  ...     25719
          la=0 lb=0:   2976 shell pairs
          la=1 lb=0:   2692 shell pairs
          la=1 lb=1:    609 shell pairs
          la=2 lb=0:   1128 shell pairs
          la=2 lb=1:    538 shell pairs
          la=2 lb=2:    119 shell pairs

Calculating one electron integrals          ... done (  0.0 sec)
Calculating RI/J V-Matrix + Cholesky decomp.... done (  0.1 sec)
Calculating Nuclear repulsion               ... done (  0.0 sec) ENN=   1343.521808602145 Eh

SHARK setup successfully completed in   0.3 seconds

Maximum memory used throughout the entire GTOINT-calculation: 19.8 MB
[1717820824.289448] [eu-a2p-502:111991:0]          mpool.c:38   UCX  WARN  object 0x45bbf80 was not returned to mpool ucp_requests
[1717820824.289468] [eu-a2p-502:111991:0]          mpool.c:38   UCX  WARN  object 0x45bc140 was not returned to mpool ucp_requests
[1717820824.289472] [eu-a2p-502:111991:0]          mpool.c:38   UCX  WARN  object 0x45bc300 was not returned to mpool ucp_requests
[1717820824.289475] [eu-a2p-502:111991:0]          mpool.c:38   UCX  WARN  object 0x45bc4c0 was not returned to mpool ucp_requests
[1717820824.289478] [eu-a2p-502:111991:0]          mpool.c:38   UCX  WARN  object 0x45bc680 was not returned to mpool ucp_requests
[1717820824.289480] [eu-a2p-502:111991:0]          mpool.c:38   UCX  WARN  object 0x45bc840 was not returned to mpool ucp_requests
[1717820824.289482] [eu-a2p-502:111991:0]          mpool.c:38   UCX  WARN  object 0x45bca00 was not returned to mpool ucp_requests
[1717820824.289485] [eu-a2p-502:111991:0]          mpool.c:38   UCX  WARN  object 0x45bcbc0 was not returned to mpool ucp_requests
[1717820824.289487] [eu-a2p-502:111991:0]          mpool.c:38   UCX  WARN  object 0x45bcd80 was not returned to mpool ucp_requests
[1717820824.289489] [eu-a2p-502:111991:0]          mpool.c:38   UCX  WARN  object 0x45bcf40 was not returned to mpool ucp_requests
[1717820824.289492] [eu-a2p-502:111991:0]          mpool.c:38   UCX  WARN  object 0x45bd100 was not returned to mpool ucp_requests
[1717820824.289494] [eu-a2p-502:111991:0]          mpool.c:38   UCX  WARN  object 0x45bd2c0 was not returned to mpool ucp_requests
[1717820824.289496] [eu-a2p-502:111991:0]          mpool.c:38   UCX  WARN  object 0x45bd480 was not returned to mpool ucp_requests
[1717820824.289499] [eu-a2p-502:111991:0]          mpool.c:38   UCX  WARN  object 0x45bd640 was not returned to mpool ucp_requests
[1717820824.289501] [eu-a2p-502:111991:0]          mpool.c:38   UCX  WARN  object 0x45bd800 was not returned to mpool ucp_requests
[1717820824.289503] [eu-a2p-502:111991:0]          mpool.c:38   UCX  WARN  object 0x45bd9c0 was not returned to mpool ucp_requests
[1717820824.289506] [eu-a2p-502:111991:0]          mpool.c:38   UCX  WARN  object 0x45bdb80 was not returned to mpool ucp_requests
[1717820824.289508] [eu-a2p-502:111991:0]          mpool.c:38   UCX  WARN  object 0x45bdd40 was not returned to mpool ucp_requests
[1717820824.289683] [eu-a2p-502:111989:0]          mpool.c:38   UCX  WARN  object 0x3e7b940 was not returned to mpool ucp_requests
[1717820824.289701] [eu-a2p-502:111989:0]          mpool.c:38   UCX  WARN  object 0x3e7bcc0 was not returned to mpool ucp_requests
[1717820824.289705] [eu-a2p-502:111989:0]          mpool.c:38   UCX  WARN  object 0x3e7be80 was not returned to mpool ucp_requests
[1717820824.289708] [eu-a2p-502:111989:0]          mpool.c:38   UCX  WARN  object 0x3e7c200 was not returned to mpool ucp_requests
[1717820824.289711] [eu-a2p-502:111989:0]          mpool.c:38   UCX  WARN  object 0x3e7c3c0 was not returned to mpool ucp_requests
[1717820824.309254] [eu-a2p-502:111990:0]          mpool.c:38   UCX  WARN  object 0x309e300 was not returned to mpool ucp_requests
[1717820824.309287] [eu-a2p-502:111990:0]          mpool.c:38   UCX  WARN  object 0x309e4c0 was not returned to mpool ucp_requests
[1717820824.309292] [eu-a2p-502:111990:0]          mpool.c:38   UCX  WARN  object 0x309e680 was not returned to mpool ucp_requests
[1717820824.309295] [eu-a2p-502:111990:0]          mpool.c:38   UCX  WARN  object 0x309e840 was not returned to mpool ucp_requests
[1717820824.309298] [eu-a2p-502:111990:0]          mpool.c:38   UCX  WARN  object 0x309ea00 was not returned to mpool ucp_requests
[1717820824.309302] [eu-a2p-502:111990:0]          mpool.c:38   UCX  WARN  object 0x309ebc0 was not returned to mpool ucp_requests
[1717820824.309305] [eu-a2p-502:111990:0]          mpool.c:38   UCX  WARN  object 0x309ed80 was not returned to mpool ucp_requests
[1717820824.309308] [eu-a2p-502:111990:0]          mpool.c:38   UCX  WARN  object 0x309ef40 was not returned to mpool ucp_requests
[1717820824.309311] [eu-a2p-502:111990:0]          mpool.c:38   UCX  WARN  object 0x309f100 was not returned to mpool ucp_requests
[1717820824.309315] [eu-a2p-502:111990:0]          mpool.c:38   UCX  WARN  object 0x309f2c0 was not returned to mpool ucp_requests
[1717820824.309318] [eu-a2p-502:111990:0]          mpool.c:38   UCX  WARN  object 0x309f480 was not returned to mpool ucp_requests
[1717820824.309322] [eu-a2p-502:111990:0]          mpool.c:38   UCX  WARN  object 0x309f640 was not returned to mpool ucp_requests
[1717820824.309325] [eu-a2p-502:111990:0]          mpool.c:38   UCX  WARN  object 0x309f800 was not returned to mpool ucp_requests
[1717820824.309328] [eu-a2p-502:111990:0]          mpool.c:38   UCX  WARN  object 0x309fb80 was not returned to mpool ucp_requests
[1717820824.309331] [eu-a2p-502:111990:0]          mpool.c:38   UCX  WARN  object 0x309fd40 was not returned to mpool ucp_requests


           ************************************************************
           *        Program running with 4 parallel MPI-processes     *
           *              working on a common directory               *
           ************************************************************

Diagonalization of the overlap matrix:
Smallest eigenvalue                        ... 4.041e-04
Time for diagonalization                   ...    0.011 sec
Threshold for overlap eigenvalues          ... 1.000e-08
Number of eigenvalues below threshold      ... 0
Time for construction of square roots      ...    0.005 sec
Total time needed                          ...    0.017 sec

-------------------
DFT GRID GENERATION
-------------------

General Integration Accuracy     IntAcc      ... 4.959
Radial Grid Type                 RadialGrid  ... OptM3 with GC (2021)
Angular Grid (max. ang.)         AngularGrid ... 6 (Lebedev-590)
Angular grid pruning method      GridPruning ... 4 (adaptive)
Weight generation scheme         WeightScheme... Becke
Basis function cutoff            BFCut       ... 1.0000e-11
Integration weight cutoff        WCut        ... 1.0000e-14
Angular grids for H and He will be reduced by one unit
Partially contracted basis set               ... off
Rotationally invariant grid construction     ... off

Total number of grid points                  ...   410644
Total number of batches                      ...     6435
Average number of points per batch           ...       63
Average number of grid points per atom       ...    11407
Time for grid setup =    5.250 sec

--------------------
COSX GRID GENERATION
--------------------

GRIDX 1
-------
General Integration Accuracy     IntAcc      ... 4.020
Radial Grid Type                 RadialGrid  ... OptM3 with GC (2021)
Angular Grid (max. ang.)         AngularGrid ... 2 (Lebedev-110)
Angular grid pruning method      GridPruning ... 4 (adaptive)
Weight generation scheme         WeightScheme... Becke
Basis function cutoff            BFCut       ... 1.0000e-11
Integration weight cutoff        WCut        ... 1.0000e-14
Angular grids for H and He will be reduced by one unit
Partially contracted basis set               ... on
Rotationally invariant grid construction     ... off

Total number of grid points                  ...    45139
Total number of batches                      ...      725
Average number of points per batch           ...       62
Average number of grid points per atom       ...     1254
UseSFitting                                  ... on

GRIDX 2
-------
General Integration Accuracy     IntAcc      ... 4.338
Radial Grid Type                 RadialGrid  ... OptM3 with GC (2021)
Angular Grid (max. ang.)         AngularGrid ... 3 (Lebedev-194)
Angular grid pruning method      GridPruning ... 4 (adaptive)
Weight generation scheme         WeightScheme... Becke
Basis function cutoff            BFCut       ... 1.0000e-11
Integration weight cutoff        WCut        ... 1.0000e-14
Angular grids for H and He will be reduced by one unit
Partially contracted basis set               ... on
Rotationally invariant grid construction     ... off

Total number of grid points                  ...    98594
Total number of batches                      ...     1561
Average number of points per batch           ...       63
Average number of grid points per atom       ...     2739
UseSFitting                                  ... on

GRIDX 3
-------
General Integration Accuracy     IntAcc      ... 4.871
Radial Grid Type                 RadialGrid  ... OptM3 with GC (2021)
Angular Grid (max. ang.)         AngularGrid ... 4 (Lebedev-302)
Angular grid pruning method      GridPruning ... 4 (adaptive)
Weight generation scheme         WeightScheme... Becke
Basis function cutoff            BFCut       ... 1.0000e-11
Integration weight cutoff        WCut        ... 1.0000e-14
Angular grids for H and He will be reduced by one unit
Partially contracted basis set               ... on
Rotationally invariant grid construction     ... off

Total number of grid points                  ...   187211
Total number of batches                      ...     2943
Average number of points per batch           ...       63
Average number of grid points per atom       ...     5200
UseSFitting                                  ... on

Time for X-Grid setup             =    2.645 sec


--------------------
CPCM SOLVATION MODEL
--------------------
CPCM parameters:
  Epsilon                                         ...      80.4000
  Refrac                                          ...       1.3300
  Rsolv                                           ...       1.3000
  Surface type                                    ... GAUSSIAN VDW
  Epsilon function type                           ...         CPCM
Radii:
 Radius for O  used is    3.4469 Bohr (=   1.8240 Ang.)
 Radius for C  used is    3.8550 Bohr (=   2.0400 Ang.)
 Radius for H  used is    2.4944 Bohr (=   1.3200 Ang.)
Calculating surface                               ...        done! (  0.0s)
GEPOL surface points                              ...         1909
GEPOL Volume                                      ...    2105.5045
GEPOL Surface-area                                ...    1101.0098
Calculating surface distance matrix               ...        done! (  0.0s)
Performing Cholesky decomposition & store         ...        done! (  0.1s)
Overall time for CPCM initialization              ...                 0.1s
--------------
SCF ITERATIONS
--------------
ITER       Energy         Delta-E        Max-DP      RMS-DP      [F,P]     Damp
               ***  Starting incremental Fock matrix formation  ***
  0   -844.7828116124   0.000000000000 0.00023412  0.00000499  0.0024542 0.7000
  1   -844.7828263937  -0.000014781281 0.00021411  0.00000484  0.0019417 0.7000
                               ***Turning on DIIS***
  2   -844.7828381278  -0.000011734101 0.00054926  0.00001306  0.0014590 0.0000
  3   -844.7828681386  -0.000030010857 0.00014268  0.00000298  0.0001966 0.0000
               *** Restarting incremental Fock matrix formation ***
                                   *** Resetting DIIS ***
  4   -844.7828686009  -0.000000462312 0.00002596  0.00000046  0.0000208 0.0000
  5   -844.7828685878   0.000000013156 0.00001397  0.00000028  0.0000423 0.0000
  6   -844.7828685974  -0.000000009638 0.00000652  0.00000007  0.0000095 0.0000
  7   -844.7828686101  -0.000000012689 0.00000275  0.00000005  0.0000059 0.0000
                 **** Energy Check signals convergence ****

               *****************************************************
               *                     SUCCESS                       *
               *           SCF CONVERGED AFTER   8 CYCLES          *
               *****************************************************

Old exchange energy                            =    -22.442349299 Eh
New exchange energy                            =    -22.442348047 Eh
Exchange energy change after final integration =      0.000001252 Eh
Total energy after final integration           =   -844.782867357 Eh
Final COS-X integration done in                =    16.329 sec
Total Energy       :         -844.78286736 Eh          -22987.71049 eV
  Last Energy change         ...    1.5854e-09  Tolerance :   1.0000e-08
  Last MAX-Density change    ...    0.0000e+00  Tolerance :   1.0000e-07
             **** THE GBW FILE WAS UPDATED (UQ1_1e_0H_B3LYP_631Gd_opt.gbw) ****
             **** DENSITY UQ1_1e_0H_B3LYP_631Gd_opt.scfp WAS UPDATED ****
             **** ENERGY FILE WAS UPDATED (UQ1_1e_0H_B3LYP_631Gd_opt.en.tmp) ****
----------------------
UHF SPIN CONTAMINATION
----------------------

Warning: in a DFT calculation there is little theoretical justification to 
         calculate <S**2> as in Hartree-Fock theory. We will do it anyways
         but you should keep in mind that the values have only limited relevance

Expectation value of <S**2>     :     0.759700
Ideal value S*(S+1) for S=0.5   :     0.750000
Deviation                       :     0.009700

             **** THE GBW FILE WAS UPDATED (UQ1_1e_0H_B3LYP_631Gd_opt.gbw) ****
             **** DENSITY UQ1_1e_0H_B3LYP_631Gd_opt.scfp WAS UPDATED ****
Total SCF time: 0 days 0 hours 1 min 29 sec 

Maximum memory used throughout the entire SCF-calculation: 119.6 MB

-------------------------   --------------------
FINAL SINGLE POINT ENERGY      -844.782867356722
-------------------------   --------------------


           ************************************************************
           *        Program running with 4 parallel MPI-processes     *
           *              working on a common directory               *
           ************************************************************
------------------------------------------------------------------------------
                         ORCA SCF GRADIENT CALCULATION
------------------------------------------------------------------------------

 ... reading COSX grid (gridx3)
Gradient of the Kohn-Sham DFT energy:
Kohn-Sham wavefunction type      ... UKS
Hartree-Fock exchange scaling    ...    0.200
Number of operators              ...    2
Number of atoms                  ...   36
Basis set dimensions             ...  288
Integral neglect threshold       ... 2.5e-11
Integral primitive cutoff        ... 2.5e-12
SHARK Integral package           ... ON

Nuc. rep. gradient       (SHARK) ... done (  0.0 sec)
HCore & Overlap gradient (SHARK) ... done (  0.2 sec)
RI-J gradient            (SHARK) ... done (  1.2 sec)
COSX-gradient                    ... done ( 23.2 sec)
Exchange-correlation gradient    ... done

------------------
CARTESIAN GRADIENT
------------------

   1   O   :    0.000051006   -0.000000973   -0.000035696
   2   C   :   -0.000050014   -0.000037092    0.000026981
   3   C   :    0.000083240   -0.000021835   -0.000130699
   4   O   :   -0.000018234    0.000026899    0.000051012
   5   C   :    0.000000501   -0.000017597   -0.000035552
   6   C   :   -0.000193929   -0.000115775    0.000078600
   7   O   :    0.000050368    0.000035532    0.000091049
   8   C   :    0.000051066   -0.000036830   -0.000015700
   9   C   :    0.000083726   -0.000008591   -0.000025539
  10   C   :    0.000010168    0.000003987    0.000030542
  11   C   :   -0.000045152    0.000052608    0.000039500
  12   C   :    0.000047021    0.000019487   -0.000048974
  13   C   :   -0.000014878   -0.000003376    0.000023512
  14   C   :   -0.000018529   -0.000033571    0.000005457
  15   C   :    0.000015511    0.000021579    0.000002444
  16   C   :    0.000053832    0.000050598   -0.000010135
  17   C   :    0.000088818    0.000081924   -0.000032512
  18   O   :   -0.000039972    0.000038035    0.000014104
  19   H   :    0.000019484   -0.000006733   -0.000002240
  20   H   :   -0.000004821    0.000016358    0.000007740
  21   H   :    0.000002652    0.000020712    0.000004520
  22   H   :   -0.000013513    0.000003053   -0.000012189
  23   H   :   -0.000012563   -0.000023122   -0.000001194
  24   H   :   -0.000047184   -0.000004559    0.000002897
  25   H   :   -0.000006376    0.000027684   -0.000017267
  26   H   :    0.000013626   -0.000009428    0.000000089
  27   H   :   -0.000034398   -0.000012944    0.000002826
  28   H   :   -0.000007374   -0.000002341    0.000006806
  29   H   :   -0.000000560    0.000000211    0.000009961
  30   H   :    0.000009044    0.000002634    0.000000799
  31   H   :   -0.000001647   -0.000009069    0.000005734
  32   H   :    0.000001193   -0.000002863    0.000004816
  33   H   :   -0.000002544   -0.000008682   -0.000004013
  34   H   :   -0.000000551   -0.000014603    0.000003238
  35   H   :   -0.000022487   -0.000018367    0.000007665
  36   H   :   -0.000010747   -0.000018112    0.000004635

Difference to translation invariance:
           :    0.0000357833   -0.0000051627    0.0000532197

Difference to rotation invariance:
           :   -0.0000728735    0.0011679487   -0.0002828427

Norm of the cartesian gradient     ...    0.0004107257
RMS gradient                       ...    0.0000395221
MAX gradient                       ...    0.0001939293

-------
TIMINGS
-------

Total SCF gradient time            ...       35.836 sec

One electron gradient       ....       0.228 sec  (  0.6%)
RI-J Coulomb gradient       ....       1.195 sec  (  3.3%)
COSX gradient               ....      23.213 sec  ( 64.8%)
XC gradient                 ....       9.535 sec  ( 26.6%)
CPCM gradient               ....       0.610 sec  (  1.7%)
   A-Matrix (El+Nuc)        ....       0.149 sec  (  0.4%)
   Potential                ....       0.462 sec  (  1.3%)

Maximum memory used throughout the entire SCFGRAD-calculation: 95.6 MB
------------------------------------------------------------------------------
                         ORCA GEOMETRY RELAXATION STEP
------------------------------------------------------------------------------

Reading the OPT-File                    .... done
Getting information on internals        .... done
Copying old internal coords+grads       .... done
Making the new internal coordinates     .... (new redundants).... done
Validating the new internal coordinates .... (new redundants).... done
Calculating the B-matrix                .... done
Calculating the G,G- and P matrices     .... done
Transforming gradient to internals      .... done
Projecting the internal gradient        .... done
Number of atoms                         ....  36
Number of internal coordinates          .... 166
Current Energy                          ....  -844.782867357 Eh
Current gradient norm                   ....     0.000410726 Eh/bohr
Maximum allowed component of the step   ....  0.300
Current trust radius                    ....  0.300
Updating the Hessian (BFGS)             .... done
Forming the augmented Hessian           .... done
Diagonalizing the augmented Hessian     .... done
Last element of RFO vector              ....  0.999805987
Lowest eigenvalues of augmented Hessian:
 -0.000001234  0.001706769  0.004716022  0.007296925  0.011527701
Length of the computed step             ....  0.019701245
The final length of the internal step   ....  0.019701245
Converting the step to cartesian space:
 Initial RMS(Int)=    0.0015291131
Transforming coordinates:
 Iter   0:  RMS(Cart)=    0.0035810915 RMS(Int)=    0.0015290876
 Iter   1:  RMS(Cart)=    0.0000074042 RMS(Int)=    0.0000053777
 Iter   2:  RMS(Cart)=    0.0000000375 RMS(Int)=    0.0000000221
done
Storing new coordinates                 .... done

                                .--------------------.
          ----------------------|Geometry convergence|-------------------------
          Item                value                   Tolerance       Converged
          ---------------------------------------------------------------------
          Energy change      -0.0000020343            0.0000002000      NO
          RMS gradient        0.0000289256            0.0000080000      NO
          MAX gradient        0.0002139098            0.0000300000      NO
          RMS step            0.0015291131            0.0001000000      NO
          MAX step            0.0061510116            0.0002000000      NO
          ........................................................
          Max(Bonds)      0.0001      Max(Angles)    0.02
          Max(Dihed)        0.35      Max(Improp)    0.00
          ---------------------------------------------------------------------

The optimization has not yet converged - more geometry cycles are needed


    ---------------------------------------------------------------------------
                         Redundant Internal Coordinates
                            (Angstroem and degrees)

        Definition                    Value    dE/dq     Step     New-Value
    ----------------------------------------------------------------------------
     1. B(C   1,O   0)                1.2718 -0.000061  0.0000    1.2718   
     2. B(C   2,C   1)                1.4544 -0.000011  0.0001    1.4544   
     3. B(O   3,C   2)                1.3821 -0.000013 -0.0000    1.3821   
     4. B(C   4,O   3)                1.4315 -0.000013  0.0000    1.4315   
     5. B(C   5,C   2)                1.3769 -0.000138  0.0000    1.3769   
     6. B(O   6,C   5)                1.3820 -0.000005  0.0001    1.3820   
     7. B(C   7,O   6)                1.4318  0.000016  0.0000    1.4318   
     8. B(C   8,C   1)                1.4585  0.000021 -0.0001    1.4585   
     9. B(C   9,C   8)                1.5115  0.000013  0.0000    1.5115   
    10. B(C  10,C   8)                1.3842 -0.000061  0.0001    1.3843   
    11. B(C  11,C  10)                1.5241  0.000027 -0.0000    1.5240   
    12. B(C  12,C  11)                1.5157 -0.000002 -0.0000    1.5157   
    13. B(C  13,C  12)                1.3440  0.000000  0.0000    1.3440   
    14. B(C  14,C  13)                1.5127  0.000003 -0.0000    1.5127   
    15. B(C  15,C  13)                1.5121  0.000005  0.0001    1.5122   
    16. B(C  16,C  10)                1.4611  0.000021 -0.0001    1.4610   
    17. B(C  16,C   5)                1.4557  0.000163 -0.0001    1.4556   
    18. B(O  17,C  16)                1.2739 -0.000043  0.0001    1.2739   
    19. B(H  18,C   4)                1.0938 -0.000003 -0.0000    1.0938   
    20. B(H  19,C   4)                1.0987 -0.000008  0.0000    1.0987   
    21. B(H  20,C   4)                1.0942  0.000016  0.0000    1.0942   
    22. B(H  21,C   7)                1.0938  0.000006 -0.0000    1.0938   
    23. B(H  22,C   7)                1.0987  0.000003 -0.0000    1.0987   
    24. B(H  23,C   7)                1.0938 -0.000041  0.0000    1.0938   
    25. B(H  24,C   9)                1.0959  0.000014 -0.0001    1.0959   
    26. B(H  25,C   9)                1.0927 -0.000001  0.0000    1.0927   
    27. B(H  26,C   9)                1.0995 -0.000011  0.0000    1.0995   
    28. B(H  27,C  11)                1.0989  0.000002  0.0000    1.0989   
    29. B(H  28,C  11)                1.0913 -0.000008 -0.0000    1.0913   
    30. B(H  29,C  12)                1.0917 -0.000001 -0.0000    1.0917   
    31. B(H  30,C  14)                1.0955  0.000001  0.0000    1.0955   
    32. B(H  31,C  14)                1.1000 -0.000001 -0.0000    1.1000   
    33. B(H  32,C  14)                1.0998  0.000000  0.0000    1.0998   
    34. B(H  33,C  15)                1.0923  0.000006  0.0000    1.0923   
    35. B(H  34,C  15)                1.0992  0.000000 -0.0000    1.0992   
    36. B(H  35,C  15)                1.1002 -0.000018 -0.0000    1.1002   
    37. A(O   0,C   1,C   8)          121.79 -0.000034    0.02    121.80   
    38. A(C   2,C   1,C   8)          117.11  0.000040   -0.00    117.10   
    39. A(O   0,C   1,C   2)          121.10 -0.000007   -0.01    121.09   
    40. A(O   3,C   2,C   5)          119.49  0.000015    0.01    119.50   
    41. A(C   1,C   2,C   5)          121.54  0.000017   -0.00    121.54   
    42. A(C   1,C   2,O   3)          118.93 -0.000032   -0.01    118.91   
    43. A(C   2,O   3,C   4)          114.57 -0.000015   -0.01    114.56   
    44. A(H  18,C   4,H  20)          109.69  0.000020    0.00    109.69   
    45. A(O   3,C   4,H  18)          106.50 -0.000028    0.00    106.51   
    46. A(H  18,C   4,H  19)          109.13  0.000009    0.00    109.13   
    47. A(O   3,C   4,H  19)          110.87  0.000015    0.00    110.88   
    48. A(O   3,C   4,H  20)          110.89 -0.000011   -0.00    110.89   
    49. A(H  19,C   4,H  20)          109.69 -0.000005   -0.00    109.68   
    50. A(C   2,C   5,C  16)          121.64 -0.000048    0.01    121.65   
    51. A(C   2,C   5,O   6)          119.24 -0.000016   -0.01    119.24   
    52. A(O   6,C   5,C  16)          119.06  0.000063    0.00    119.06   
    53. A(C   5,O   6,C   7)          114.87  0.000214   -0.02    114.84   
    54. A(H  22,C   7,H  23)          109.76  0.000024    0.01    109.77   
    55. A(O   6,C   7,H  23)          110.89 -0.000025   -0.00    110.88   
    56. A(H  21,C   7,H  23)          109.73  0.000011    0.00    109.73   
    57. A(H  21,C   7,H  22)          109.11 -0.000002   -0.00    109.11   
    58. A(O   6,C   7,H  22)          110.85  0.000019   -0.01    110.84   
    59. A(O   6,C   7,H  21)          106.43 -0.000028    0.00    106.43   
    60. A(C   9,C   8,C  10)          123.53  0.000023   -0.01    123.52   
    61. A(C   1,C   8,C   9)          115.01 -0.000016    0.01    115.03   
    62. A(C   1,C   8,C  10)          121.45 -0.000006   -0.00    121.45   
    63. A(H  25,C   9,H  26)          107.55  0.000017   -0.01    107.54   
    64. A(C   8,C   9,H  26)          111.33 -0.000002    0.00    111.34   
    65. A(H  24,C   9,H  26)          106.04 -0.000006    0.01    106.05   
    66. A(H  24,C   9,H  25)          108.66 -0.000007    0.01    108.68   
    67. A(C   8,C   9,H  25)          112.68 -0.000017   -0.00    112.68   
    68. A(C   8,C   9,H  24)          110.31  0.000016   -0.01    110.30   
    69. A(C   8,C  10,C  11)          123.10  0.000034   -0.01    123.09   
    70. A(C  11,C  10,C  16)          115.74 -0.000001    0.00    115.74   
    71. A(C   8,C  10,C  16)          121.16 -0.000032    0.01    121.17   
    72. A(C  10,C  11,C  12)          113.22 -0.000027    0.01    113.22   
    73. A(H  27,C  11,H  28)          107.10  0.000000   -0.00    107.10   
    74. A(C  10,C  11,H  28)          107.71  0.000006    0.01    107.72   
    75. A(C  12,C  11,H  27)          108.29  0.000011    0.00    108.29   
    76. A(C  10,C  11,H  27)          109.75  0.000001   -0.01    109.74   
    77. A(C  12,C  11,H  28)          110.60  0.000010   -0.00    110.60   
    78. A(C  11,C  12,C  13)          128.21 -0.000008   -0.01    128.20   
    79. A(C  13,C  12,H  29)          117.16 -0.000001    0.01    117.17   
    80. A(C  11,C  12,H  29)          114.63  0.000010    0.00    114.63   
    81. A(C  14,C  13,C  15)          114.66 -0.000007    0.01    114.67   
    82. A(C  12,C  13,C  15)          124.66  0.000012   -0.01    124.65   
    83. A(C  12,C  13,C  14)          120.68 -0.000005    0.00    120.68   
    84. A(H  31,C  14,H  32)          106.23  0.000004   -0.00    106.23   
    85. A(C  13,C  14,H  32)          111.09 -0.000015   -0.00    111.09   
    86. A(H  30,C  14,H  31)          108.07  0.000003    0.00    108.07   
    87. A(C  13,C  14,H  31)          110.99  0.000005    0.00    111.00   
    88. A(C  13,C  14,H  30)          112.00 -0.000001   -0.00    112.00   
    89. A(H  30,C  14,H  32)          108.22  0.000004    0.00    108.22   
    90. A(H  34,C  15,H  35)          106.20  0.000010    0.01    106.22   
    91. A(H  33,C  15,H  35)          108.82 -0.000004   -0.00    108.82   
    92. A(C  13,C  15,H  35)          111.04  0.000021    0.01    111.05   
    93. A(H  33,C  15,H  34)          107.78 -0.000012    0.00    107.79   
    94. A(C  13,C  15,H  34)          110.10 -0.000013    0.00    110.11   
    95. A(C  13,C  15,H  33)          112.63 -0.000003   -0.02    112.61   
    96. A(C  10,C  16,O  17)          122.55 -0.000041    0.01    122.55   
    97. A(C   5,C  16,O  17)          120.37  0.000011   -0.00    120.37   
    98. A(C   5,C  16,C  10)          117.07  0.000029   -0.01    117.06   
    99. D(C   5,C   2,C   1,O   0)    179.94  0.000005   -0.03    179.92   
   100. D(O   3,C   2,C   1,O   0)     -2.51  0.000005   -0.01     -2.52   
   101. D(O   3,C   2,C   1,C   8)    176.64 -0.000005    0.01    176.65   
   102. D(C   5,C   2,C   1,C   8)     -0.91 -0.000005   -0.01     -0.91   
   103. D(C   4,O   3,C   2,C   5)   -110.27  0.000011    0.11   -110.17   
   104. D(C   4,O   3,C   2,C   1)     72.13  0.000011    0.09     72.22   
   105. D(H  19,C   4,O   3,C   2)     62.15 -0.000013   -0.04     62.11   
   106. D(H  20,C   4,O   3,C   2)    -59.95 -0.000009   -0.04    -59.99   
   107. D(H  18,C   4,O   3,C   2)   -179.24 -0.000011   -0.04   -179.28   
   108. D(C  16,C   5,C   2,O   3)   -176.23 -0.000006    0.01   -176.22   
   109. D(C  16,C   5,C   2,C   1)      1.30 -0.000007    0.03      1.33   
   110. D(O   6,C   5,C   2,C   1)   -175.87  0.000008   -0.00   -175.87   
   111. D(O   6,C   5,C   2,O   3)      6.60  0.000009   -0.02      6.58   
   112. D(C   7,O   6,C   5,C   2)   -112.38 -0.000002    0.09   -112.28   
   113. D(C   7,O   6,C   5,C  16)     70.38  0.000015    0.06     70.44   
   114. D(H  23,C   7,O   6,C   5)    -60.13  0.000002   -0.02    -60.16   
   115. D(H  22,C   7,O   6,C   5)     62.05  0.000028   -0.02     62.03   
   116. D(H  21,C   7,O   6,C   5)   -179.43  0.000020   -0.02   -179.45   
   117. D(C  10,C   8,C   1,C   2)     -0.64  0.000009    0.00     -0.64   
   118. D(C  10,C   8,C   1,O   0)    178.50 -0.000001    0.02    178.52   
   119. D(C   9,C   8,C   1,C   2)   -179.70  0.000002    0.02   -179.68   
   120. D(C   9,C   8,C   1,O   0)     -0.56 -0.000008    0.03     -0.52   
   121. D(H  26,C   9,C   8,C  10)   -106.49 -0.000030    0.35   -106.13   
   122. D(H  25,C   9,C   8,C  10)     14.44 -0.000022    0.34     14.78   
   123. D(H  25,C   9,C   8,C   1)   -166.52 -0.000015    0.32   -166.20   
   124. D(H  24,C   9,C   8,C  10)    136.08 -0.000031    0.34    136.42   
   125. D(H  26,C   9,C   8,C   1)     72.55 -0.000023    0.34     72.89   
   126. D(H  24,C   9,C   8,C   1)    -44.89 -0.000024    0.33    -44.56   
   127. D(C  16,C  10,C   8,C   1)      1.78 -0.000005   -0.02      1.76   
   128. D(C  11,C  10,C   8,C   9)      1.04 -0.000001   -0.02      1.02   
   129. D(C  11,C  10,C   8,C   1)   -177.93 -0.000009   -0.00   -177.94   
   130. D(C  16,C  10,C   8,C   9)   -179.24  0.000002   -0.03   -179.28   
   131. D(H  28,C  11,C  10,C  16)     20.23 -0.000006    0.05     20.28   
   132. D(H  28,C  11,C  10,C   8)   -160.04 -0.000002    0.04   -160.00   
   133. D(H  27,C  11,C  10,C  16)    136.50 -0.000002    0.05    136.55   
   134. D(H  27,C  11,C  10,C   8)    -43.77  0.000002    0.03    -43.74   
   135. D(C  12,C  11,C  10,C  16)   -102.38 -0.000005    0.04   -102.34   
   136. D(C  12,C  11,C  10,C   8)     77.35 -0.000001    0.03     77.38   
   137. D(H  29,C  12,C  11,H  28)    167.64  0.000002    0.08    167.72   
   138. D(H  29,C  12,C  11,H  27)     50.57 -0.000011    0.08     50.65   
   139. D(H  29,C  12,C  11,C  10)    -71.37 -0.000002    0.09    -71.28   
   140. D(C  13,C  12,C  11,H  28)    -12.60  0.000002    0.08    -12.51   
   141. D(C  13,C  12,C  11,H  27)   -129.67 -0.000010    0.09   -129.58   
   142. D(C  13,C  12,C  11,C  10)    108.39 -0.000001    0.10    108.49   
   143. D(C  15,C  13,C  12,H  29)    178.90  0.000000    0.00    178.91   
   144. D(C  15,C  13,C  12,C  11)     -0.85 -0.000000   -0.00     -0.86   
   145. D(C  14,C  13,C  12,H  29)     -1.45 -0.000001    0.00     -1.45   
   146. D(C  14,C  13,C  12,C  11)    178.80 -0.000002   -0.00    178.79   
   147. D(H  32,C  14,C  13,C  15)    -59.98  0.000001   -0.05    -60.04   
   148. D(H  32,C  14,C  13,C  12)    120.33  0.000002   -0.05    120.28   
   149. D(H  31,C  14,C  13,C  15)     57.98  0.000000   -0.06     57.92   
   150. D(H  31,C  14,C  13,C  12)   -121.70  0.000001   -0.05   -121.76   
   151. D(H  30,C  14,C  13,C  15)    178.87  0.000007   -0.05    178.82   
   152. D(H  30,C  14,C  13,C  12)     -0.81  0.000008   -0.05     -0.86   
   153. D(H  35,C  15,C  13,C  14)    -70.82  0.000002   -0.29    -71.10   
   154. D(H  35,C  15,C  13,C  12)    108.85  0.000000   -0.29    108.57   
   155. D(H  34,C  15,C  13,C  14)     46.52  0.000019   -0.27     46.25   
   156. D(H  34,C  15,C  13,C  12)   -133.81  0.000018   -0.27   -134.08   
   157. D(H  33,C  15,C  13,C  14)    166.85 -0.000007   -0.27    166.58   
   158. D(H  33,C  15,C  13,C  12)    -13.48 -0.000008   -0.28    -13.76   
   159. D(O  17,C  16,C   5,C   2)   -178.84  0.000024   -0.06   -178.89   
   160. D(C  10,C  16,C   5,O   6)    177.00 -0.000005   -0.01    176.99   
   161. D(C  10,C  16,C   5,C   2)     -0.17  0.000012   -0.04     -0.21   
   162. D(O  17,C  16,C  10,C  11)     -3.01 -0.000014    0.04     -2.97   
   163. D(O  17,C  16,C  10,C   8)    177.26 -0.000018    0.05    177.31   
   164. D(C   5,C  16,C  10,C  11)    178.36 -0.000003    0.02    178.38   
   165. D(C   5,C  16,C  10,C   8)     -1.37 -0.000007    0.03     -1.34   
   166. D(O  17,C  16,C   5,O   6)     -1.66  0.000007   -0.03     -1.69   
    ----------------------------------------------------------------------------

         *************************************************************
         *                GEOMETRY OPTIMIZATION CYCLE  21            *
         *************************************************************
---------------------------------
CARTESIAN COORDINATES (ANGSTROEM)
---------------------------------
  O    -16.165335   -1.867266    2.501608
  C    -15.304916   -2.083591    1.590332
  C    -15.202227   -3.384434    0.947983
  O    -16.023267   -4.409219    1.379061
  C    -17.398233   -4.266560    1.007043
  C    -14.275411   -3.628416   -0.040635
  O    -14.275798   -4.854431   -0.678512
  C    -13.130944   -5.671843   -0.411484
  C    -14.369122   -1.052515    1.156427
  C    -14.512340    0.277814    1.859558
  C    -13.415667   -1.305061    0.185118
  C    -12.390701   -0.270259   -0.263533
  C    -11.245587   -0.100144    0.714720
  C     -9.967419   -0.491085    0.574217
  C     -8.950117   -0.208006    1.657360
  C     -9.418990   -1.219892   -0.631882
  C    -13.333124   -2.606721   -0.473111
  O    -12.499602   -2.852168   -1.404691
  H    -17.923721   -5.131706    1.421598
  H    -17.510194   -4.267026   -0.085918
  H    -17.820677   -3.345708    1.420438
  H    -13.267443   -6.592706   -0.985810
  H    -13.068570   -5.920211    0.656937
  H    -12.211769   -5.171209   -0.729257
  H    -15.569493    0.557038    1.933101
  H    -13.972430    1.081931    1.353720
  H    -14.138901    0.226661    2.892480
  H    -12.880404    0.704773   -0.394143
  H    -12.017282   -0.575404   -1.242462
  H    -11.513636    0.402312    1.646139
  H     -9.388641    0.338439    2.499455
  H     -8.111358    0.385741    1.264896
  H     -8.512754   -1.140601    2.042906
  H    -10.206405   -1.612251   -1.279384
  H     -8.795564   -2.066275   -0.310667
  H     -8.764818   -0.564487   -1.225927

----------------------------
CARTESIAN COORDINATES (A.U.)
----------------------------
  NO LB      ZA    FRAG     MASS         X           Y           Z
   0 O     8.0000    0    15.999  -30.548055   -3.528621    4.727354
   1 C     6.0000    0    12.011  -28.922100   -3.937416    3.005292
   2 C     6.0000    0    12.011  -28.728046   -6.395653    1.791428
   3 O     8.0000    0    15.999  -30.279586   -8.332216    2.606048
   4 C     6.0000    0    12.011  -32.877896   -8.062630    1.903035
   5 C     6.0000    0    12.011  -26.976617   -6.856712   -0.076788
   6 O     8.0000    0    15.999  -26.977349   -9.173545   -1.282203
   7 C     6.0000    0    12.011  -24.813888  -10.718231   -0.777592
   8 C     6.0000    0    12.011  -27.153706   -1.988965    2.185330
   9 C     6.0000    0    12.011  -27.424348    0.524993    3.514055
  10 C     6.0000    0    12.011  -25.351936   -2.466209    0.349822
  11 C     6.0000    0    12.011  -23.415031   -0.510715   -0.498005
  12 C     6.0000    0    12.011  -21.251079   -0.189246    1.350625
  13 C     6.0000    0    12.011  -18.835693   -0.928016    1.085112
  14 C     6.0000    0    12.011  -16.913270   -0.393074    3.131957
  15 C     6.0000    0    12.011  -17.799312   -2.305261   -1.194084
  16 C     6.0000    0    12.011  -25.195952   -4.925988   -0.894049
  17 O     8.0000    0    15.999  -23.620824   -5.389817   -2.654482
  18 H     1.0000    0     1.008  -33.870924   -9.697519    2.686432
  19 H     1.0000    0     1.008  -33.089472   -8.063510   -0.162361
  20 H     1.0000    0     1.008  -33.676198   -6.322472    2.684240
  21 H     1.0000    0     1.008  -25.071834  -12.458409   -1.862910
  22 H     1.0000    0     1.008  -24.696018  -11.187577    1.241431
  23 H     1.0000    0     1.008  -23.076899   -9.772168   -1.378096
  24 H     1.0000    0     1.008  -29.422077    1.052650    3.653031
  25 H     1.0000    0     1.008  -26.404066    2.044553    2.558161
  26 H     1.0000    0     1.008  -26.718650    0.428328    5.465995
  27 H     1.0000    0     1.008  -24.340437    1.331828   -0.744822
  28 H     1.0000    0     1.008  -22.709371   -1.087356   -2.347914
  29 H     1.0000    0     1.008  -21.757618    0.760260    3.110752
  30 H     1.0000    0     1.008  -17.741960    0.639557    4.723285
  31 H     1.0000    0     1.008  -15.328246    0.728945    2.390306
  32 H     1.0000    0     1.008  -16.086773   -2.155423    3.860533
  33 H     1.0000    0     1.008  -19.287309   -3.046713   -2.417685
  34 H     1.0000    0     1.008  -16.621207   -3.904693   -0.587076
  35 H     1.0000    0     1.008  -16.563105   -1.066725   -2.316666

--------------------------------
INTERNAL COORDINATES (ANGSTROEM)
--------------------------------
 O      0   0   0     0.000000000000     0.00000000     0.00000000
 C      1   0   0     1.271825742070     0.00000000     0.00000000
 C      2   1   0     1.454424274251   121.08727348     0.00000000
 O      3   2   1     1.382070443837   118.91352700   357.48151055
 C      4   3   2     1.431531252852   114.55975722    72.21892328
 C      3   2   1     1.376909679987   121.54137050   179.91782869
 O      6   3   2     1.382027812561   119.23526149   184.12550448
 C      7   6   3     1.431837642998   114.84328286   247.71691826
 C      2   1   3     1.458458728488   121.80295254   180.87211003
 C      9   2   1     1.511515881463   115.02583146   359.47776909
 C      9   2   1     1.384304139774   121.44677723   178.51939827
 C     11   9   2     1.524027649237   123.08641267   182.06500527
 C     12  11   9     1.515652398972   113.22372715    77.37910513
 C     13  12  11     1.343981955636   128.19968801   108.48912135
 C     14  13  12     1.512692283153   120.68298670   178.79390396
 C     14  13  12     1.512153355282   124.64563897   359.14479542
 C      6   3   2     1.455610242732   121.64732644     1.32837281
 O     17   6   3     1.273909400797   120.37077491   181.10542295
 H      5   4   3     1.093833595569   106.50601571   180.71845392
 H      5   4   3     1.098680338419   110.87668130    62.10813161
 H      5   4   3     1.094222199419   110.88525145   300.00829796
 H      8   7   6     1.093832817167   106.43397969   180.54929606
 H      8   7   6     1.098681108065   110.84271630    62.02646526
 H      8   7   6     1.093845430065   110.88101078   299.84293216
 H     10   9   2     1.095877259182   110.29617224   315.43934887
 H     10   9   2     1.092692894571   112.67644832   193.80215270
 H     10   9   2     1.099546080570   111.33811534    72.88504041
 H     12  11   9     1.098888377556   109.73955417   316.26292263
 H     12  11   9     1.091264529705   107.71920510   199.99702071
 H     13  12  11     1.091721034124   114.63369717   288.72352211
 H     15  14  13     1.095457864461   111.99730762   359.13587090
 H     15  14  13     1.100036231511   110.99715381   238.24204387
 H     15  14  13     1.099848333342   111.08508327   120.28038472
 H     16  14  13     1.092348643844   112.61073874   346.24324239
 H     16  14  13     1.099183081547   110.10477826   225.92218961
 H     16  14  13     1.100175716074   111.05117041   108.56501018

---------------------------
INTERNAL COORDINATES (A.U.)
---------------------------
 O      0   0   0     0.000000000000     0.00000000     0.00000000
 C      1   0   0     2.403402342583     0.00000000     0.00000000
 C      2   1   0     2.748463560862   121.08727348     0.00000000
 O      3   2   1     2.611734636640   118.91352700   357.48151055
 C      4   3   2     2.705202020039   114.55975722    72.21892328
 C      3   2   1     2.601982206321   121.54137050   179.91782869
 O      6   3   2     2.611654075202   119.23526149   184.12550448
 C      7   6   3     2.705781013505   114.84328286   247.71691826
 C      2   1   3     2.756087574470   121.80295254   180.87211003
 C      9   2   1     2.856351063038   115.02583146   359.47776909
 C      9   2   1     2.615955710226   121.44677723   178.51939827
 C     11   9   2     2.879994877582   123.08641267   182.06500527
 C     12  11   9     2.864167948277   113.22372715    77.37910513
 C     13  12  11     2.539757825085   128.19968801   108.48912135
 C     14  13  12     2.858574140056   120.68298670   178.79390396
 C     14  13  12     2.857555713972   124.64563897   359.14479542
 C      6   3   2     2.750704716495   121.64732644     1.32837281
 O     17   6   3     2.407339886934   120.37077491   181.10542295
 H      5   4   3     2.067045931707   106.50601571   180.71845392
 H      5   4   3     2.076204948336   110.87668130    62.10813161
 H      5   4   3     2.067780286558   110.88525145   300.00829796
 H      8   7   6     2.067044460742   106.43397969   180.54929606
 H      8   7   6     2.076206402755   110.84271630    62.02646526
 H      8   7   6     2.067068295664   110.88101078   299.84293216
 H     10   9   2     2.070907896246   110.29617224   315.43934887
 H     10   9   2     2.064890319222   112.67644832   193.80215270
 H     10   9   2     2.077840963904   111.33811534    72.88504041
 H     12  11   9     2.076598085329   109.73955417   316.26292263
 H     12  11   9     2.062191100805   107.71920510   199.99702071
 H     13  12  11     2.063053769135   114.63369717   288.72352211
 H     15  14  13     2.070115355081   111.99730762   359.13587090
 H     15  14  13     2.078767214946   110.99715381   238.24204387
 H     15  14  13     2.078412138866   111.08508327   120.28038472
 H     16  14  13     2.064239779626   112.61073874   346.24324239
 H     16  14  13     2.077154995163   110.10477826   225.92218961
 H     16  14  13     2.079030802571   111.05117041   108.56501018


           ************************************************************
           *        Program running with 4 parallel MPI-processes     *
           *              working on a common directory               *
           ************************************************************
------------------------------------------------------------------------------
                   ___                                                        
                  /   \      - P O W E R E D   B Y -                         
                 /     \                                                     
                 |  |  |   _    _      __       _____    __    __             
                 |  |  |  | |  | |    /  \     |  _  \  |  |  /  |          
                  \  \/   | |  | |   /    \    | | | |  |  | /  /          
                 / \  \   | |__| |  /  /\  \   | |_| |  |  |/  /          
                |  |  |   |  __  | /  /__\  \  |    /   |      \           
                |  |  |   | |  | | |   __   |  |    \   |  |\   \          
                \     /   | |  | | |  |  |  |  | |\  \  |  | \   \       
                 \___/    |_|  |_| |__|  |__|  |_| \__\ |__|  \__/        
                                                                              
                      - O R C A' S   B I G   F R I E N D -                    
                                      &                                       
                       - I N T E G R A L  F E E D E R -                       
                                                                              
 v1 FN, 2020, v2 2021                                                         
------------------------------------------------------------------------------


Reading SHARK input file UQ1_1e_0H_B3LYP_631Gd_opt.SHARKINP.tmp ... ok
----------------------
SHARK INTEGRAL PACKAGE
----------------------

Number of atoms                             ...     36
Number of basis functions                   ...    288
Number of shells                            ...    144
Maximum angular momentum                    ...      2
Integral batch strategy                     ... SHARK/LIBINT Hybrid
RI-J (if used) integral strategy            ... SPLIT-RIJ (Revised 2003 algorithm where possible)
Printlevel                                  ...      1
Contraction scheme used                     ... SEGMENTED contraction
Coulomb Range Separation                    ... NOT USED
Exchange Range Separation                   ... NOT USED
Finite Nucleus Model                        ... NOT USED
Auxiliary Coulomb fitting basis             ... AVAILABLE
   # of basis functions in Aux-J            ...   1080
   # of shells in Aux-J                     ...    360
   Maximum angular momentum in Aux-J        ...      4
Auxiliary J/K fitting basis                 ... NOT available
Auxiliary Correlation fitting basis         ... NOT available
Auxiliary 'external' fitting basis          ... NOT available
Integral threshold                          ...     2.500000e-11
Primitive cut-off                           ...     2.500000e-12
Primitive pair pre-selection threshold      ...     2.500000e-12

Calculating pre-screening integrals         ... done (  0.0 sec) Dimension = 144
Organizing shell pair data                  ... done (  0.0 sec)
Shell pair information
Total number of shell pairs                 ...     10440
Shell pairs after pre-screening             ...      8060
Total number of primitive shell pairs       ...     59085
Primitive shell pairs kept                  ...     25719
          la=0 lb=0:   2976 shell pairs
          la=1 lb=0:   2692 shell pairs
          la=1 lb=1:    609 shell pairs
          la=2 lb=0:   1126 shell pairs
          la=2 lb=1:    538 shell pairs
          la=2 lb=2:    119 shell pairs

Calculating one electron integrals          ... done (  0.0 sec)
Calculating RI/J V-Matrix + Cholesky decomp.... done (  0.0 sec)
Calculating Nuclear repulsion               ... done (  0.0 sec) ENN=   1343.509081006589 Eh

SHARK setup successfully completed in   0.3 seconds

Maximum memory used throughout the entire GTOINT-calculation: 19.8 MB
[1717820952.753976] [eu-a2p-502:113414:0]          mpool.c:38   UCX  WARN  object 0x3001f80 was not returned to mpool ucp_requests
[1717820952.754012] [eu-a2p-502:113414:0]          mpool.c:38   UCX  WARN  object 0x3002140 was not returned to mpool ucp_requests
[1717820952.754016] [eu-a2p-502:113414:0]          mpool.c:38   UCX  WARN  object 0x3002300 was not returned to mpool ucp_requests
[1717820952.754019] [eu-a2p-502:113414:0]          mpool.c:38   UCX  WARN  object 0x30024c0 was not returned to mpool ucp_requests
[1717820952.754022] [eu-a2p-502:113414:0]          mpool.c:38   UCX  WARN  object 0x3002680 was not returned to mpool ucp_requests
[1717820952.754025] [eu-a2p-502:113414:0]          mpool.c:38   UCX  WARN  object 0x3002840 was not returned to mpool ucp_requests
[1717820952.754028] [eu-a2p-502:113414:0]          mpool.c:38   UCX  WARN  object 0x3002a00 was not returned to mpool ucp_requests
[1717820952.754031] [eu-a2p-502:113414:0]          mpool.c:38   UCX  WARN  object 0x3002bc0 was not returned to mpool ucp_requests
[1717820952.754034] [eu-a2p-502:113414:0]          mpool.c:38   UCX  WARN  object 0x3002d80 was not returned to mpool ucp_requests
[1717820952.754037] [eu-a2p-502:113414:0]          mpool.c:38   UCX  WARN  object 0x3002f40 was not returned to mpool ucp_requests
[1717820952.754040] [eu-a2p-502:113414:0]          mpool.c:38   UCX  WARN  object 0x3003100 was not returned to mpool ucp_requests
[1717820952.754043] [eu-a2p-502:113414:0]          mpool.c:38   UCX  WARN  object 0x30032c0 was not returned to mpool ucp_requests
[1717820952.754046] [eu-a2p-502:113414:0]          mpool.c:38   UCX  WARN  object 0x3003480 was not returned to mpool ucp_requests
[1717820952.754049] [eu-a2p-502:113414:0]          mpool.c:38   UCX  WARN  object 0x3003640 was not returned to mpool ucp_requests
[1717820952.754051] [eu-a2p-502:113414:0]          mpool.c:38   UCX  WARN  object 0x3003800 was not returned to mpool ucp_requests
[1717820952.754054] [eu-a2p-502:113414:0]          mpool.c:38   UCX  WARN  object 0x30039c0 was not returned to mpool ucp_requests
[1717820952.754057] [eu-a2p-502:113414:0]          mpool.c:38   UCX  WARN  object 0x3003b80 was not returned to mpool ucp_requests
[1717820952.759557] [eu-a2p-502:113413:0]          mpool.c:38   UCX  WARN  object 0x426ef40 was not returned to mpool ucp_requests
[1717820952.759585] [eu-a2p-502:113413:0]          mpool.c:38   UCX  WARN  object 0x426f100 was not returned to mpool ucp_requests
[1717820952.759589] [eu-a2p-502:113413:0]          mpool.c:38   UCX  WARN  object 0x426f2c0 was not returned to mpool ucp_requests
[1717820952.759592] [eu-a2p-502:113413:0]          mpool.c:38   UCX  WARN  object 0x426f640 was not returned to mpool ucp_requests
[1717820952.759595] [eu-a2p-502:113413:0]          mpool.c:38   UCX  WARN  object 0x426f800 was not returned to mpool ucp_requests
[1717820952.759597] [eu-a2p-502:113413:0]          mpool.c:38   UCX  WARN  object 0x426f9c0 was not returned to mpool ucp_requests
[1717820952.759600] [eu-a2p-502:113413:0]          mpool.c:38   UCX  WARN  object 0x426fb80 was not returned to mpool ucp_requests
[1717820952.759912] [eu-a2p-502:113415:0]          mpool.c:38   UCX  WARN  object 0x3ab8f80 was not returned to mpool ucp_requests
[1717820952.759932] [eu-a2p-502:113415:0]          mpool.c:38   UCX  WARN  object 0x3ab9140 was not returned to mpool ucp_requests
[1717820952.759936] [eu-a2p-502:113415:0]          mpool.c:38   UCX  WARN  object 0x3ab9300 was not returned to mpool ucp_requests
[1717820952.759939] [eu-a2p-502:113415:0]          mpool.c:38   UCX  WARN  object 0x3ab94c0 was not returned to mpool ucp_requests
[1717820952.759941] [eu-a2p-502:113415:0]          mpool.c:38   UCX  WARN  object 0x3ab9680 was not returned to mpool ucp_requests
[1717820952.759944] [eu-a2p-502:113415:0]          mpool.c:38   UCX  WARN  object 0x3ab9840 was not returned to mpool ucp_requests
[1717820952.759946] [eu-a2p-502:113415:0]          mpool.c:38   UCX  WARN  object 0x3ab9a00 was not returned to mpool ucp_requests
[1717820952.759949] [eu-a2p-502:113415:0]          mpool.c:38   UCX  WARN  object 0x3ab9bc0 was not returned to mpool ucp_requests
[1717820952.759951] [eu-a2p-502:113415:0]          mpool.c:38   UCX  WARN  object 0x3ab9d80 was not returned to mpool ucp_requests
[1717820952.759953] [eu-a2p-502:113415:0]          mpool.c:38   UCX  WARN  object 0x3ab9f40 was not returned to mpool ucp_requests
[1717820952.759956] [eu-a2p-502:113415:0]          mpool.c:38   UCX  WARN  object 0x3aba100 was not returned to mpool ucp_requests
[1717820952.759958] [eu-a2p-502:113415:0]          mpool.c:38   UCX  WARN  object 0x3aba2c0 was not returned to mpool ucp_requests
[1717820952.759961] [eu-a2p-502:113415:0]          mpool.c:38   UCX  WARN  object 0x3aba480 was not returned to mpool ucp_requests
[1717820952.759963] [eu-a2p-502:113415:0]          mpool.c:38   UCX  WARN  object 0x3aba640 was not returned to mpool ucp_requests
[1717820952.759966] [eu-a2p-502:113415:0]          mpool.c:38   UCX  WARN  object 0x3aba800 was not returned to mpool ucp_requests
[1717820952.759968] [eu-a2p-502:113415:0]          mpool.c:38   UCX  WARN  object 0x3aba9c0 was not returned to mpool ucp_requests
[1717820952.759971] [eu-a2p-502:113415:0]          mpool.c:38   UCX  WARN  object 0x3abab80 was not returned to mpool ucp_requests
[1717820952.759973] [eu-a2p-502:113415:0]          mpool.c:38   UCX  WARN  object 0x3abad40 was not returned to mpool ucp_requests


           ************************************************************
           *        Program running with 4 parallel MPI-processes     *
           *              working on a common directory               *
           ************************************************************

Diagonalization of the overlap matrix:
Smallest eigenvalue                        ... 4.040e-04
Time for diagonalization                   ...    0.011 sec
Threshold for overlap eigenvalues          ... 1.000e-08
Number of eigenvalues below threshold      ... 0
Time for construction of square roots      ...    0.005 sec
Total time needed                          ...    0.017 sec

-------------------
DFT GRID GENERATION
-------------------

General Integration Accuracy     IntAcc      ... 4.959
Radial Grid Type                 RadialGrid  ... OptM3 with GC (2021)
Angular Grid (max. ang.)         AngularGrid ... 6 (Lebedev-590)
Angular grid pruning method      GridPruning ... 4 (adaptive)
Weight generation scheme         WeightScheme... Becke
Basis function cutoff            BFCut       ... 1.0000e-11
Integration weight cutoff        WCut        ... 1.0000e-14
Angular grids for H and He will be reduced by one unit
Partially contracted basis set               ... off
Rotationally invariant grid construction     ... off

Total number of grid points                  ...   410654
Total number of batches                      ...     6434
Average number of points per batch           ...       63
Average number of grid points per atom       ...    11407
Time for grid setup =    5.257 sec

--------------------
COSX GRID GENERATION
--------------------

GRIDX 1
-------
General Integration Accuracy     IntAcc      ... 4.020
Radial Grid Type                 RadialGrid  ... OptM3 with GC (2021)
Angular Grid (max. ang.)         AngularGrid ... 2 (Lebedev-110)
Angular grid pruning method      GridPruning ... 4 (adaptive)
Weight generation scheme         WeightScheme... Becke
Basis function cutoff            BFCut       ... 1.0000e-11
Integration weight cutoff        WCut        ... 1.0000e-14
Angular grids for H and He will be reduced by one unit
Partially contracted basis set               ... on
Rotationally invariant grid construction     ... off

Total number of grid points                  ...    45142
Total number of batches                      ...      725
Average number of points per batch           ...       62
Average number of grid points per atom       ...     1254
UseSFitting                                  ... on

GRIDX 2
-------
General Integration Accuracy     IntAcc      ... 4.338
Radial Grid Type                 RadialGrid  ... OptM3 with GC (2021)
Angular Grid (max. ang.)         AngularGrid ... 3 (Lebedev-194)
Angular grid pruning method      GridPruning ... 4 (adaptive)
Weight generation scheme         WeightScheme... Becke
Basis function cutoff            BFCut       ... 1.0000e-11
Integration weight cutoff        WCut        ... 1.0000e-14
Angular grids for H and He will be reduced by one unit
Partially contracted basis set               ... on
Rotationally invariant grid construction     ... off

Total number of grid points                  ...    98592
Total number of batches                      ...     1560
Average number of points per batch           ...       63
Average number of grid points per atom       ...     2739
UseSFitting                                  ... on

GRIDX 3
-------
General Integration Accuracy     IntAcc      ... 4.871
Radial Grid Type                 RadialGrid  ... OptM3 with GC (2021)
Angular Grid (max. ang.)         AngularGrid ... 4 (Lebedev-302)
Angular grid pruning method      GridPruning ... 4 (adaptive)
Weight generation scheme         WeightScheme... Becke
Basis function cutoff            BFCut       ... 1.0000e-11
Integration weight cutoff        WCut        ... 1.0000e-14
Angular grids for H and He will be reduced by one unit
Partially contracted basis set               ... on
Rotationally invariant grid construction     ... off

Total number of grid points                  ...   187207
Total number of batches                      ...     2942
Average number of points per batch           ...       63
Average number of grid points per atom       ...     5200
UseSFitting                                  ... on

Time for X-Grid setup             =    2.696 sec


--------------------
CPCM SOLVATION MODEL
--------------------
CPCM parameters:
  Epsilon                                         ...      80.4000
  Refrac                                          ...       1.3300
  Rsolv                                           ...       1.3000
  Surface type                                    ... GAUSSIAN VDW
  Epsilon function type                           ...         CPCM
Radii:
 Radius for O  used is    3.4469 Bohr (=   1.8240 Ang.)
 Radius for C  used is    3.8550 Bohr (=   2.0400 Ang.)
 Radius for H  used is    2.4944 Bohr (=   1.3200 Ang.)
Calculating surface                               ...        done! (  0.0s)
GEPOL surface points                              ...         1908
GEPOL Volume                                      ...    2105.3910
GEPOL Surface-area                                ...    1101.0093
Calculating surface distance matrix               ...        done! (  0.0s)
Performing Cholesky decomposition & store         ...        done! (  0.1s)
Overall time for CPCM initialization              ...                 0.1s
--------------
SCF ITERATIONS
--------------
ITER       Energy         Delta-E        Max-DP      RMS-DP      [F,P]     Damp
               ***  Starting incremental Fock matrix formation  ***
  0   -844.7828501061   0.000000000000 0.00014333  0.00000297  0.0015730 0.7000
  1   -844.7828551194  -0.000005013289 0.00013150  0.00000287  0.0012437 0.7000
                               ***Turning on DIIS***
  2   -844.7828591029  -0.000003983462 0.00034885  0.00000826  0.0009342 0.0000
               *** Restarting incremental Fock matrix formation ***
                                   *** Resetting DIIS ***
  3   -844.7828694080  -0.000010305114 0.00005166  0.00000102  0.0000949 0.0000
  4   -844.7828694862  -0.000000078247 0.00001260  0.00000025  0.0000103 0.0000
  5   -844.7828694819   0.000000004297 0.00000678  0.00000015  0.0000184 0.0000
  6   -844.7828694925  -0.000000010534 0.00000306  0.00000005  0.0000042 0.0000
                 **** Energy Check signals convergence ****

               *****************************************************
               *                     SUCCESS                       *
               *           SCF CONVERGED AFTER   7 CYCLES          *
               *****************************************************

Old exchange energy                            =    -22.442338759 Eh
New exchange energy                            =    -22.442337520 Eh
Exchange energy change after final integration =      0.000001239 Eh
Total energy after final integration           =   -844.782868263 Eh
Final COS-X integration done in                =    16.799 sec
Total Energy       :         -844.78286826 Eh          -22987.71052 eV
  Last Energy change         ...   -9.1708e-09  Tolerance :   1.0000e-08
  Last MAX-Density change    ...    0.0000e+00  Tolerance :   1.0000e-07
             **** THE GBW FILE WAS UPDATED (UQ1_1e_0H_B3LYP_631Gd_opt.gbw) ****
             **** DENSITY UQ1_1e_0H_B3LYP_631Gd_opt.scfp WAS UPDATED ****
             **** ENERGY FILE WAS UPDATED (UQ1_1e_0H_B3LYP_631Gd_opt.en.tmp) ****
----------------------
UHF SPIN CONTAMINATION
----------------------

Warning: in a DFT calculation there is little theoretical justification to 
         calculate <S**2> as in Hartree-Fock theory. We will do it anyways
         but you should keep in mind that the values have only limited relevance

Expectation value of <S**2>     :     0.759704
Ideal value S*(S+1) for S=0.5   :     0.750000
Deviation                       :     0.009704

             **** THE GBW FILE WAS UPDATED (UQ1_1e_0H_B3LYP_631Gd_opt.gbw) ****
             **** DENSITY UQ1_1e_0H_B3LYP_631Gd_opt.scfp WAS UPDATED ****
Total SCF time: 0 days 0 hours 1 min 26 sec 

Maximum memory used throughout the entire SCF-calculation: 119.5 MB

-------------------------   --------------------
FINAL SINGLE POINT ENERGY      -844.782868262825
-------------------------   --------------------


           ************************************************************
           *        Program running with 4 parallel MPI-processes     *
           *              working on a common directory               *
           ************************************************************
------------------------------------------------------------------------------
                         ORCA SCF GRADIENT CALCULATION
------------------------------------------------------------------------------

 ... reading COSX grid (gridx3)
Gradient of the Kohn-Sham DFT energy:
Kohn-Sham wavefunction type      ... UKS
Hartree-Fock exchange scaling    ...    0.200
Number of operators              ...    2
Number of atoms                  ...   36
Basis set dimensions             ...  288
Integral neglect threshold       ... 2.5e-11
Integral primitive cutoff        ... 2.5e-12
SHARK Integral package           ... ON

Nuc. rep. gradient       (SHARK) ... done (  0.0 sec)
HCore & Overlap gradient (SHARK) ... done (  0.2 sec)
RI-J gradient            (SHARK) ... done (  1.2 sec)
COSX-gradient                    ... done ( 23.8 sec)
Exchange-correlation gradient    ... done

------------------
CARTESIAN GRADIENT
------------------

   1   O   :    0.000005519   -0.000006057   -0.000009054
   2   C   :    0.000028642    0.000022122    0.000013453
   3   C   :    0.000066381   -0.000101892   -0.000126992
   4   O   :   -0.000018549    0.000058874    0.000070807
   5   C   :   -0.000013218   -0.000026864   -0.000035495
   6   C   :   -0.000097910   -0.000004773    0.000032120
   7   O   :    0.000004212    0.000015091    0.000079301
   8   C   :    0.000067843   -0.000048593    0.000009682
   9   C   :    0.000004299   -0.000029587    0.000020020
  10   C   :    0.000013438    0.000025731    0.000039087
  11   C   :   -0.000020872   -0.000012291   -0.000026020
  12   C   :    0.000059408    0.000012295   -0.000039276
  13   C   :   -0.000020249    0.000011290    0.000031116
  14   C   :   -0.000014099   -0.000034335    0.000003155
  15   C   :    0.000017853    0.000025256    0.000007750
  16   C   :    0.000075666    0.000053629   -0.000026318
  17   C   :    0.000023296    0.000107889    0.000020008
  18   O   :   -0.000002564    0.000008236   -0.000012451
  19   H   :    0.000022030   -0.000010581   -0.000006807
  20   H   :   -0.000008554    0.000020619    0.000004886
  21   H   :    0.000010376    0.000019026   -0.000000374
  22   H   :   -0.000014243    0.000003151   -0.000006094
  23   H   :   -0.000025944   -0.000021688   -0.000007609
  24   H   :   -0.000038198    0.000007059   -0.000008749
  25   H   :   -0.000005796    0.000018551   -0.000021252
  26   H   :    0.000011676   -0.000011295    0.000000858
  27   H   :   -0.000026756   -0.000017719    0.000000329
  28   H   :   -0.000015437   -0.000007035    0.000007241
  29   H   :   -0.000001647    0.000001672    0.000009834
  30   H   :    0.000007760   -0.000002968    0.000001502
  31   H   :   -0.000003484   -0.000008973    0.000004253
  32   H   :    0.000001700   -0.000006285    0.000005932
  33   H   :   -0.000005957   -0.000012062   -0.000004724
  34   H   :   -0.000004883   -0.000022050    0.000012856
  35   H   :   -0.000027575   -0.000018943    0.000012347
  36   H   :   -0.000020494   -0.000013337   -0.000001190

Difference to translation invariance:
           :    0.0000336686   -0.0000068386    0.0000541326

Difference to rotation invariance:
           :   -0.0000643007    0.0011681291   -0.0002470478

Norm of the cartesian gradient     ...    0.0003379121
RMS gradient                       ...    0.0000325156
MAX gradient                       ...    0.0001269916

-------
TIMINGS
-------

Total SCF gradient time            ...       36.695 sec

One electron gradient       ....       0.228 sec  (  0.6%)
RI-J Coulomb gradient       ....       1.208 sec  (  3.3%)
COSX gradient               ....      23.845 sec  ( 65.0%)
XC gradient                 ....       9.668 sec  ( 26.3%)
CPCM gradient               ....       0.612 sec  (  1.7%)
   A-Matrix (El+Nuc)        ....       0.148 sec  (  0.4%)
   Potential                ....       0.464 sec  (  1.3%)

Maximum memory used throughout the entire SCFGRAD-calculation: 95.5 MB
------------------------------------------------------------------------------
                         ORCA GEOMETRY RELAXATION STEP
------------------------------------------------------------------------------

Reading the OPT-File                    .... done
Getting information on internals        .... done
Copying old internal coords+grads       .... done
Making the new internal coordinates     .... (new redundants).... done
Validating the new internal coordinates .... (new redundants).... done
Calculating the B-matrix                .... done
Calculating the G,G- and P matrices     .... done
Transforming gradient to internals      .... done
Projecting the internal gradient        .... done
Number of atoms                         ....  36
Number of internal coordinates          .... 166
Current Energy                          ....  -844.782868263 Eh
Current gradient norm                   ....     0.000337912 Eh/bohr
Maximum allowed component of the step   ....  0.300
Current trust radius                    ....  0.300
Updating the Hessian (BFGS)             .... done
Forming the augmented Hessian           .... done
Diagonalizing the augmented Hessian     .... done
Last element of RFO vector              ....  0.999581602
Lowest eigenvalues of augmented Hessian:
 -0.000001550  0.001112649  0.004655385  0.007648163  0.009583087
Length of the computed step             ....  0.028936522
The final length of the internal step   ....  0.028936522
Converting the step to cartesian space:
 Initial RMS(Int)=    0.0022459097
Transforming coordinates:
 Iter   0:  RMS(Cart)=    0.0046041858 RMS(Int)=    0.0022458384
 Iter   1:  RMS(Cart)=    0.0000158736 RMS(Int)=    0.0000120071
 Iter   2:  RMS(Cart)=    0.0000001358 RMS(Int)=    0.0000000808
 Iter   3:  RMS(Cart)=    0.0000000012 RMS(Int)=    0.0000000010
done
Storing new coordinates                 .... done

                                .--------------------.
          ----------------------|Geometry convergence|-------------------------
          Item                value                   Tolerance       Converged
          ---------------------------------------------------------------------
          Energy change      -0.0000009061            0.0000002000      NO
          RMS gradient        0.0000235125            0.0000080000      NO
          MAX gradient        0.0001635755            0.0000300000      NO
          RMS step            0.0022459097            0.0001000000      NO
          MAX step            0.0103683838            0.0002000000      NO
          ........................................................
          Max(Bonds)      0.0002      Max(Angles)    0.04
          Max(Dihed)        0.59      Max(Improp)    0.00
          ---------------------------------------------------------------------

The optimization has not yet converged - more geometry cycles are needed


    ---------------------------------------------------------------------------
                         Redundant Internal Coordinates
                            (Angstroem and degrees)

        Definition                    Value    dE/dq     Step     New-Value
    ----------------------------------------------------------------------------
     1. B(C   1,O   0)                1.2718 -0.000012  0.0000    1.2718   
     2. B(C   2,C   1)                1.4544  0.000009  0.0001    1.4545   
     3. B(O   3,C   2)                1.3821 -0.000022 -0.0000    1.3820   
     4. B(C   4,O   3)                1.4315 -0.000004  0.0000    1.4315   
     5. B(C   5,C   2)                1.3769 -0.000112  0.0001    1.3770   
     6. B(O   6,C   5)                1.3820  0.000011  0.0001    1.3821   
     7. B(C   7,O   6)                1.4318  0.000028  0.0000    1.4319   
     8. B(C   8,C   1)                1.4585 -0.000027 -0.0000    1.4584   
     9. B(C   9,C   8)                1.5115  0.000019 -0.0000    1.5115   
    10. B(C  10,C   8)                1.3843  0.000004  0.0001    1.3844   
    11. B(C  11,C  10)                1.5240  0.000022 -0.0001    1.5239   
    12. B(C  12,C  11)                1.5157 -0.000002 -0.0000    1.5156   
    13. B(C  13,C  12)                1.3440  0.000007  0.0000    1.3440   
    14. B(C  14,C  13)                1.5127  0.000004 -0.0000    1.5127   
    15. B(C  15,C  13)                1.5122  0.000012  0.0001    1.5122   
    16. B(C  16,C  10)                1.4610 -0.000022 -0.0001    1.4609   
    17. B(C  16,C   5)                1.4556  0.000096 -0.0002    1.4554   
    18. B(O  17,C  16)                1.2739  0.000006  0.0000    1.2740   
    19. B(H  18,C   4)                1.0938 -0.000003  0.0000    1.0938   
    20. B(H  19,C   4)                1.0987 -0.000005  0.0000    1.0987   
    21. B(H  20,C   4)                1.0942  0.000010 -0.0000    1.0942   
    22. B(H  21,C   7)                1.0938  0.000003 -0.0000    1.0938   
    23. B(H  22,C   7)                1.0987 -0.000004 -0.0000    1.0987   
    24. B(H  23,C   7)                1.0938 -0.000025  0.0000    1.0939   
    25. B(H  24,C   9)                1.0959  0.000011 -0.0001    1.0958   
    26. B(H  25,C   9)                1.0927 -0.000004  0.0000    1.0927   
    27. B(H  26,C   9)                1.0995 -0.000010  0.0001    1.0996   
    28. B(H  27,C  11)                1.0989  0.000001  0.0000    1.0989   
    29. B(H  28,C  11)                1.0913 -0.000009  0.0000    1.0913   
    30. B(H  29,C  12)                1.0917 -0.000003 -0.0000    1.0917   
    31. B(H  30,C  14)                1.0955  0.000000  0.0000    1.0955   
    32. B(H  31,C  14)                1.1000 -0.000003 -0.0000    1.1000   
    33. B(H  32,C  14)                1.0998  0.000002  0.0000    1.0999   
    34. B(H  33,C  15)                1.0923  0.000006  0.0000    1.0924   
    35. B(H  34,C  15)                1.0992 -0.000001 -0.0000    1.0992   
    36. B(H  35,C  15)                1.1002 -0.000018  0.0000    1.1002   
    37. A(O   0,C   1,C   8)          121.80 -0.000005    0.02    121.82   
    38. A(C   2,C   1,C   8)          117.10  0.000026   -0.00    117.10   
    39. A(O   0,C   1,C   2)          121.09 -0.000020   -0.01    121.07   
    40. A(O   3,C   2,C   5)          119.50  0.000038    0.01    119.51   
    41. A(C   1,C   2,C   5)          121.54  0.000007   -0.00    121.54   
    42. A(C   1,C   2,O   3)          118.91 -0.000045   -0.01    118.91   
    43. A(C   2,O   3,C   4)          114.56 -0.000005   -0.00    114.56   
    44. A(H  18,C   4,H  20)          109.69  0.000028   -0.00    109.69   
    45. A(O   3,C   4,H  18)          106.51 -0.000029    0.01    106.51   
    46. A(H  18,C   4,H  19)          109.13  0.000008   -0.00    109.13   
    47. A(O   3,C   4,H  19)          110.88  0.000021   -0.00    110.87   
    48. A(O   3,C   4,H  20)          110.89 -0.000018    0.00    110.89   
    49. A(H  19,C   4,H  20)          109.68 -0.000009    0.00    109.69   
    50. A(C   2,C   5,C  16)          121.65 -0.000018    0.01    121.65   
    51. A(C   2,C   5,O   6)          119.24 -0.000070   -0.00    119.23   
    52. A(O   6,C   5,C  16)          119.06  0.000088   -0.00    119.06   
    53. A(C   5,O   6,C   7)          114.84  0.000164   -0.04    114.80   
    54. A(H  22,C   7,H  23)          109.77  0.000038   -0.00    109.77   
    55. A(O   6,C   7,H  23)          110.88 -0.000032    0.00    110.88   
    56. A(H  21,C   7,H  23)          109.73  0.000015    0.00    109.74   
    57. A(H  21,C   7,H  22)          109.11 -0.000003    0.00    109.11   
    58. A(O   6,C   7,H  22)          110.84  0.000004   -0.01    110.83   
    59. A(O   6,C   7,H  21)          106.43 -0.000023    0.01    106.44   
    60. A(C   9,C   8,C  10)          123.52  0.000019   -0.01    123.51   
    61. A(C   1,C   8,C   9)          115.03 -0.000009    0.02    115.05   
    62. A(C   1,C   8,C  10)          121.45 -0.000010   -0.01    121.44   
    63. A(H  25,C   9,H  26)          107.54  0.000018   -0.02    107.52   
    64. A(C   8,C   9,H  26)          111.34 -0.000010    0.01    111.34   
    65. A(H  24,C   9,H  26)          106.05  0.000003    0.02    106.06   
    66. A(H  24,C   9,H  25)          108.68 -0.000002    0.02    108.69   
    67. A(C   8,C   9,H  25)          112.68 -0.000014   -0.00    112.68   
    68. A(C   8,C   9,H  24)          110.30  0.000005   -0.02    110.28   
    69. A(C   8,C  10,C  11)          123.09  0.000013   -0.01    123.07   
    70. A(C  11,C  10,C  16)          115.74  0.000003    0.00    115.75   
    71. A(C   8,C  10,C  16)          121.17 -0.000017    0.01    121.18   
    72. A(C  10,C  11,C  12)          113.22 -0.000006    0.01    113.23   
    73. A(H  27,C  11,H  28)          107.10  0.000002   -0.00    107.09   
    74. A(C  10,C  11,H  28)          107.72  0.000004    0.01    107.73   
    75. A(C  12,C  11,H  27)          108.29  0.000013   -0.00    108.29   
    76. A(C  10,C  11,H  27)          109.74 -0.000016   -0.00    109.74   
    77. A(C  12,C  11,H  28)          110.60  0.000003   -0.01    110.59   
    78. A(C  11,C  12,C  13)          128.20 -0.000025   -0.01    128.19   
    79. A(C  13,C  12,H  29)          117.17  0.000007    0.01    117.18   
    80. A(C  11,C  12,H  29)          114.63  0.000018    0.00    114.64   
    81. A(C  14,C  13,C  15)          114.67  0.000001    0.01    114.68   
    82. A(C  12,C  13,C  15)          124.65  0.000003   -0.01    124.63   
    83. A(C  12,C  13,C  14)          120.68 -0.000004    0.00    120.69   
    84. A(H  31,C  14,H  32)          106.23  0.000005   -0.00    106.23   
    85. A(C  13,C  14,H  32)          111.09 -0.000021    0.00    111.09   
    86. A(H  30,C  14,H  31)          108.07  0.000004   -0.00    108.07   
    87. A(C  13,C  14,H  31)          111.00  0.000009    0.00    111.00   
    88. A(C  13,C  14,H  30)          112.00 -0.000003   -0.00    112.00   
    89. A(H  30,C  14,H  32)          108.22  0.000007    0.00    108.22   
    90. A(H  34,C  15,H  35)          106.22  0.000020    0.00    106.22   
    91. A(H  33,C  15,H  35)          108.82 -0.000000   -0.01    108.81   
    92. A(C  13,C  15,H  35)          111.05  0.000025    0.00    111.05   
    93. A(H  33,C  15,H  34)          107.79 -0.000012    0.01    107.80   
    94. A(C  13,C  15,H  34)          110.10 -0.000018    0.00    110.11   
    95. A(C  13,C  15,H  33)          112.61 -0.000013   -0.01    112.60   
    96. A(C  10,C  16,O  17)          122.55 -0.000013    0.01    122.56   
    97. A(C   5,C  16,O  17)          120.37  0.000000   -0.00    120.37   
    98. A(C   5,C  16,C  10)          117.06  0.000012   -0.00    117.06   
    99. D(C   5,C   2,C   1,O   0)    179.92  0.000000   -0.01    179.91   
   100. D(O   3,C   2,C   1,O   0)     -2.52  0.000001   -0.00     -2.52   
   101. D(O   3,C   2,C   1,C   8)    176.65 -0.000001    0.01    176.66   
   102. D(C   5,C   2,C   1,C   8)     -0.91 -0.000003   -0.00     -0.92   
   103. D(C   4,O   3,C   2,C   5)   -110.17  0.000021    0.06   -110.10   
   104. D(C   4,O   3,C   2,C   1)     72.22  0.000021    0.05     72.27   
   105. D(H  19,C   4,O   3,C   2)     62.11 -0.000019    0.05     62.16   
   106. D(H  20,C   4,O   3,C   2)    -59.99 -0.000009    0.05    -59.94   
   107. D(H  18,C   4,O   3,C   2)   -179.28 -0.000015    0.05   -179.23   
   108. D(C  16,C   5,C   2,O   3)   -176.22 -0.000006    0.02   -176.20   
   109. D(C  16,C   5,C   2,C   1)      1.33 -0.000006    0.03      1.36   
   110. D(O   6,C   5,C   2,C   1)   -175.87  0.000002   -0.01   -175.88   
   111. D(O   6,C   5,C   2,O   3)      6.58  0.000002   -0.02      6.56   
   112. D(C   7,O   6,C   5,C   2)   -112.28  0.000009    0.06   -112.22   
   113. D(C   7,O   6,C   5,C  16)     70.44  0.000020    0.02     70.46   
   114. D(H  23,C   7,O   6,C   5)    -60.16  0.000001   -0.12    -60.28   
   115. D(H  22,C   7,O   6,C   5)     62.03  0.000030   -0.13     61.90   
   116. D(H  21,C   7,O   6,C   5)   -179.45  0.000015   -0.13   -179.58   
   117. D(C  10,C   8,C   1,C   2)     -0.64  0.000007   -0.01     -0.65   
   118. D(C  10,C   8,C   1,O   0)    178.52  0.000004    0.00    178.52   
   119. D(C   9,C   8,C   1,C   2)   -179.68  0.000003    0.02   -179.66   
   120. D(C   9,C   8,C   1,O   0)     -0.52 -0.000000    0.03     -0.49   
   121. D(H  26,C   9,C   8,C  10)   -106.13 -0.000026    0.59   -105.54   
   122. D(H  25,C   9,C   8,C  10)     14.78 -0.000018    0.57     15.36   
   123. D(H  25,C   9,C   8,C   1)   -166.20 -0.000014    0.54   -165.65   
   124. D(H  24,C   9,C   8,C  10)    136.42 -0.000027    0.58    137.00   
   125. D(H  26,C   9,C   8,C   1)     72.89 -0.000021    0.56     73.45   
   126. D(H  24,C   9,C   8,C   1)    -44.56 -0.000023    0.55    -44.01   
   127. D(C  16,C  10,C   8,C   1)      1.76 -0.000004   -0.01      1.76   
   128. D(C  11,C  10,C   8,C   9)      1.02 -0.000003   -0.02      1.00   
   129. D(C  11,C  10,C   8,C   1)   -177.93 -0.000007    0.01   -177.93   
   130. D(C  16,C  10,C   8,C   9)   -179.28 -0.000000   -0.04   -179.32   
   131. D(H  28,C  11,C  10,C  16)     20.28  0.000000    0.06     20.34   
   132. D(H  28,C  11,C  10,C   8)   -160.00  0.000003    0.05   -159.96   
   133. D(H  27,C  11,C  10,C  16)    136.55 -0.000004    0.06    136.61   
   134. D(H  27,C  11,C  10,C   8)    -43.74 -0.000001    0.05    -43.69   
   135. D(C  12,C  11,C  10,C  16)   -102.34 -0.000003    0.06   -102.28   
   136. D(C  12,C  11,C  10,C   8)     77.38 -0.000000    0.04     77.42   
   137. D(H  29,C  12,C  11,H  28)    167.72  0.000001    0.11    167.83   
   138. D(H  29,C  12,C  11,H  27)     50.65 -0.000011    0.12     50.77   
   139. D(H  29,C  12,C  11,C  10)    -71.28  0.000004    0.12    -71.15   
   140. D(C  13,C  12,C  11,H  28)    -12.51  0.000002    0.12    -12.40   
   141. D(C  13,C  12,C  11,H  27)   -129.58 -0.000010    0.12   -129.46   
   142. D(C  13,C  12,C  11,C  10)    108.49  0.000005    0.13    108.62   
   143. D(C  15,C  13,C  12,H  29)    178.91 -0.000003    0.01    178.92   
   144. D(C  15,C  13,C  12,C  11)     -0.86 -0.000004    0.01     -0.85   
   145. D(C  14,C  13,C  12,H  29)     -1.45 -0.000002    0.01     -1.44   
   146. D(C  14,C  13,C  12,C  11)    178.79 -0.000003    0.00    178.80   
   147. D(H  32,C  14,C  13,C  15)    -60.04 -0.000000   -0.08    -60.11   
   148. D(H  32,C  14,C  13,C  12)    120.28 -0.000001   -0.07    120.21   
   149. D(H  31,C  14,C  13,C  15)     57.92 -0.000002   -0.08     57.85   
   150. D(H  31,C  14,C  13,C  12)   -121.76 -0.000002   -0.07   -121.83   
   151. D(H  30,C  14,C  13,C  15)    178.82  0.000008   -0.08    178.74   
   152. D(H  30,C  14,C  13,C  12)     -0.86  0.000007   -0.07     -0.94   
   153. D(H  35,C  15,C  13,C  14)    -71.10 -0.000009   -0.32    -71.42   
   154. D(H  35,C  15,C  13,C  12)    108.57 -0.000008   -0.32    108.24   
   155. D(H  34,C  15,C  13,C  14)     46.25  0.000019   -0.31     45.95   
   156. D(H  34,C  15,C  13,C  12)   -134.08  0.000020   -0.31   -134.39   
   157. D(H  33,C  15,C  13,C  14)    166.58 -0.000018   -0.30    166.27   
   158. D(H  33,C  15,C  13,C  12)    -13.76 -0.000017   -0.30    -14.06   
   159. D(O  17,C  16,C   5,C   2)   -178.89  0.000014   -0.06   -178.95   
   160. D(C  10,C  16,C   5,O   6)    176.99 -0.000003   -0.01    176.99   
   161. D(C  10,C  16,C   5,C   2)     -0.21  0.000009   -0.05     -0.26   
   162. D(O  17,C  16,C  10,C  11)     -2.97 -0.000006    0.03     -2.93   
   163. D(O  17,C  16,C  10,C   8)    177.31 -0.000008    0.05    177.36   
   164. D(C   5,C  16,C  10,C  11)    178.38 -0.000002    0.02    178.40   
   165. D(C   5,C  16,C  10,C   8)     -1.34 -0.000004    0.03     -1.30   
   166. D(O  17,C  16,C   5,O   6)     -1.69  0.000001   -0.02     -1.70   
    ----------------------------------------------------------------------------

         *************************************************************
         *                GEOMETRY OPTIMIZATION CYCLE  22            *
         *************************************************************
---------------------------------
CARTESIAN COORDINATES (ANGSTROEM)
---------------------------------
  O    -16.166917   -1.867133    2.500757
  C    -15.305876   -2.083413    1.590025
  C    -15.203087   -3.384379    0.947748
  O    -16.024653   -4.408820    1.378493
  C    -17.399150   -4.266301    1.004634
  C    -14.275803   -3.628492   -0.040525
  O    -14.275982   -4.854675   -0.678220
  C    -13.131544   -5.671999   -0.408889
  C    -14.369690   -1.052594    1.156428
  C    -14.512226    0.277861    1.859408
  C    -13.415716   -1.305631    0.185626
  C    -12.390356   -0.271061   -0.262374
  C    -11.245226   -0.101798    0.715977
  C     -9.966725   -0.491159    0.574118
  C     -8.949252   -0.209495    1.657447
  C     -9.418305   -1.216713   -0.634027
  C    -13.332825   -2.607373   -0.472202
  O    -12.498219   -2.853441   -1.402707
  H    -17.925512   -5.130581    1.419892
  H    -17.509783   -4.268440   -0.088467
  H    -17.821797   -3.344678    1.416077
  H    -13.268132   -6.594155   -0.981105
  H    -13.069809   -5.917858    0.660136
  H    -12.211975   -5.172429   -0.727340
  H    -15.569806    0.552685    1.941377
  H    -13.979599    1.083565    1.348307
  H    -14.129755    0.229405    2.889207
  H    -12.879737    0.704211   -0.392513
  H    -12.016899   -0.575723   -1.241453
  H    -11.513557    0.398458    1.648498
  H     -9.387653    0.335805    2.500348
  H     -8.110586    0.384820    1.265646
  H     -8.511768   -1.142589    2.041655
  H    -10.205914   -1.612755   -1.279068
  H     -8.789449   -2.059925   -0.315171
  H     -8.769578   -0.557680   -1.230066

----------------------------
CARTESIAN COORDINATES (A.U.)
----------------------------
  NO LB      ZA    FRAG     MASS         X           Y           Z
   0 O     8.0000    0    15.999  -30.551046   -3.528370    4.725746
   1 C     6.0000    0    12.011  -28.923913   -3.937080    3.004713
   2 C     6.0000    0    12.011  -28.729670   -6.395549    1.790985
   3 O     8.0000    0    15.999  -30.282206   -8.331463    2.604975
   4 C     6.0000    0    12.011  -32.879629   -8.062141    1.898483
   5 C     6.0000    0    12.011  -26.977359   -6.856856   -0.076582
   6 O     8.0000    0    15.999  -26.977696   -9.174007   -1.281649
   7 C     6.0000    0    12.011  -24.815022  -10.718524   -0.772689
   8 C     6.0000    0    12.011  -27.154778   -1.989115    2.185333
   9 C     6.0000    0    12.011  -27.424133    0.525081    3.513772
  10 C     6.0000    0    12.011  -25.352029   -2.467285    0.350783
  11 C     6.0000    0    12.011  -23.414379   -0.512231   -0.495815
  12 C     6.0000    0    12.011  -21.250397   -0.192370    1.353000
  13 C     6.0000    0    12.011  -18.834382   -0.928156    1.084925
  14 C     6.0000    0    12.011  -16.911636   -0.395887    3.132121
  15 C     6.0000    0    12.011  -17.798018   -2.299254   -1.198137
  16 C     6.0000    0    12.011  -25.195387   -4.927221   -0.892332
  17 O     8.0000    0    15.999  -23.618211   -5.392223   -2.650732
  18 H     1.0000    0     1.008  -33.874308   -9.695394    2.683207
  19 H     1.0000    0     1.008  -33.088695   -8.066183   -0.167178
  20 H     1.0000    0     1.008  -33.678316   -6.320526    2.675998
  21 H     1.0000    0     1.008  -25.073136  -12.461148   -1.854019
  22 H     1.0000    0     1.008  -24.698359  -11.183131    1.247476
  23 H     1.0000    0     1.008  -23.077288   -9.774474   -1.374473
  24 H     1.0000    0     1.008  -29.422669    1.044424    3.668670
  25 H     1.0000    0     1.008  -26.417613    2.047642    2.547932
  26 H     1.0000    0     1.008  -26.701366    0.433513    5.459811
  27 H     1.0000    0     1.008  -24.339175    1.330766   -0.741742
  28 H     1.0000    0     1.008  -22.708647   -1.087959   -2.346006
  29 H     1.0000    0     1.008  -21.757469    0.752977    3.115211
  30 H     1.0000    0     1.008  -17.740093    0.634579    4.724973
  31 H     1.0000    0     1.008  -15.326785    0.727204    2.391725
  32 H     1.0000    0     1.008  -16.084910   -2.159180    3.858169
  33 H     1.0000    0     1.008  -19.286382   -3.047666   -2.417089
  34 H     1.0000    0     1.008  -16.609651   -3.892693   -0.595586
  35 H     1.0000    0     1.008  -16.572101   -1.053863   -2.324488

--------------------------------
INTERNAL COORDINATES (ANGSTROEM)
--------------------------------
 O      0   0   0     0.000000000000     0.00000000     0.00000000
 C      1   0   0     1.271849903421     0.00000000     0.00000000
 C      2   1   0     1.454509458284   121.07384977     0.00000000
 O      3   2   1     1.382024853786   118.90581415   357.47986892
 C      4   3   2     1.431546186932   114.55595025    72.27162852
 C      3   2   1     1.377000426627   121.53862173   179.90549713
 O      6   3   2     1.382092652418   119.23144302   184.11592708
 C      7   6   3     1.431885168948   114.80443460   247.78094407
 C      2   1   3     1.458436826573   121.82119424   180.86180307
 C      9   2   1     1.511492065540   115.04534958   359.50783715
 C      9   2   1     1.384394986749   121.44166701   178.51955798
 C     11   9   2     1.523943398467   123.07306776   182.07341130
 C     12  11   9     1.515632644227   113.22919241    77.42404104
 C     13  12  11     1.343982761283   128.18814349   108.61576831
 C     14  13  12     1.512675995746   120.68529594   178.79593090
 C     14  13  12     1.512218940790   124.63290605   359.15040271
 C      6   3   2     1.455416170677   121.65472912     1.36021256
 O     17   6   3     1.273953159402   120.37041595   181.04677867
 H      5   4   3     1.093835183564   106.51240570   180.77291652
 H      5   4   3     1.098687269773   110.87429331    62.16139105
 H      5   4   3     1.094214162803   110.88643978   300.06208284
 H      8   7   6     1.093828000221   106.44022485   180.42024466
 H      8   7   6     1.098668649948   110.83416426    61.89790398
 H      8   7   6     1.093886787268   110.88219851   299.72263621
 H     10   9   2     1.095774649854   110.27763876   315.99131562
 H     10   9   2     1.092737836649   112.67570943   194.34562659
 H     10   9   2     1.099599363415   111.34467043    73.44858767
 H     12  11   9     1.098901575128   109.73548731   316.30800232
 H     12  11   9     1.091277003392   107.72679250   200.04397823
 H     13  12  11     1.091720799221   114.63565208   288.84515617
 H     15  14  13     1.095458090823   111.99698380   359.06108176
 H     15  14  13     1.100035909671   110.99800535   238.16790843
 H     15  14  13     1.099851902518   111.08522676   120.20663057
 H     16  14  13     1.092361904862   112.59623218   345.93932591
 H     16  14  13     1.099152436858   110.10849542   225.61065967
 H     16  14  13     1.100197474680   111.05468654   108.24353144

---------------------------
INTERNAL COORDINATES (A.U.)
---------------------------
 O      0   0   0     0.000000000000     0.00000000     0.00000000
 C      1   0   0     2.403448000920     0.00000000     0.00000000
 C      2   1   0     2.748624535354   121.07384977     0.00000000
 O      3   2   1     2.611648483928   118.90581415   357.47986892
 C      4   3   2     2.705230241361   114.55595025    72.27162852
 C      3   2   1     2.602153692619   121.53862173   179.90549713
 O      6   3   2     2.611776604774   119.23144302   184.11592708
 C      7   6   3     2.705870824534   114.80443460   247.78094407
 C      2   1   3     2.756046185849   121.82119424   180.86180307
 C      9   2   1     2.856306057466   115.04534958   359.50783715
 C      9   2   1     2.616127386129   121.44166701   178.51955798
 C     11   9   2     2.879835666700   123.07306776   182.07341130
 C     12  11   9     2.864130617219   113.22919241    77.42404104
 C     13  12  11     2.539759347535   128.18814349   108.61576831
 C     14  13  12     2.858543361316   120.68529594   178.79593090
 C     14  13  12     2.857679652621   124.63290605   359.15040271
 C      6   3   2     2.750337973460   121.65472912     1.36021256
 O     17   6   3     2.407422578714   120.37041595   181.04677867
 H      5   4   3     2.067048932584   106.51240570   180.77291652
 H      5   4   3     2.076218046696   110.87429331    62.16139105
 H      5   4   3     2.067765099555   110.88643978   300.06208284
 H      8   7   6     2.067035358033   106.44022485   180.42024466
 H      8   7   6     2.076182860327   110.83416426    61.89790398
 H      8   7   6     2.067146449451   110.88219851   299.72263621
 H     10   9   2     2.070713992717   110.27763876   315.99131562
 H     10   9   2     2.064975247441   112.67570943   194.34562659
 H     10   9   2     2.077941653889   111.34467043    73.44858767
 H     12  11   9     2.076623025127   109.73548731   316.30800232
 H     12  11   9     2.062214672657   107.72679250   200.04397823
 H     13  12  11     2.063053325234   114.63565208   288.84515617
 H     15  14  13     2.070115782843   111.99698380   359.06108176
 H     15  14  13     2.078766606758   110.99800535   238.16790843
 H     15  14  13     2.078418883632   111.08522676   120.20663057
 H     16  14  13     2.064264839318   112.59623218   345.93932591
 H     16  14  13     2.077097085093   110.10849542   225.61065967
 H     16  14  13     2.079071920377   111.05468654   108.24353144


           ************************************************************
           *        Program running with 4 parallel MPI-processes     *
           *              working on a common directory               *
           ************************************************************
------------------------------------------------------------------------------
                   ___                                                        
                  /   \      - P O W E R E D   B Y -                         
                 /     \                                                     
                 |  |  |   _    _      __       _____    __    __             
                 |  |  |  | |  | |    /  \     |  _  \  |  |  /  |          
                  \  \/   | |  | |   /    \    | | | |  |  | /  /          
                 / \  \   | |__| |  /  /\  \   | |_| |  |  |/  /          
                |  |  |   |  __  | /  /__\  \  |    /   |      \           
                |  |  |   | |  | | |   __   |  |    \   |  |\   \          
                \     /   | |  | | |  |  |  |  | |\  \  |  | \   \       
                 \___/    |_|  |_| |__|  |__|  |_| \__\ |__|  \__/        
                                                                              
                      - O R C A' S   B I G   F R I E N D -                    
                                      &                                       
                       - I N T E G R A L  F E E D E R -                       
                                                                              
 v1 FN, 2020, v2 2021                                                         
------------------------------------------------------------------------------


Reading SHARK input file UQ1_1e_0H_B3LYP_631Gd_opt.SHARKINP.tmp ... ok
----------------------
SHARK INTEGRAL PACKAGE
----------------------

Number of atoms                             ...     36
Number of basis functions                   ...    288
Number of shells                            ...    144
Maximum angular momentum                    ...      2
Integral batch strategy                     ... SHARK/LIBINT Hybrid
RI-J (if used) integral strategy            ... SPLIT-RIJ (Revised 2003 algorithm where possible)
Printlevel                                  ...      1
Contraction scheme used                     ... SEGMENTED contraction
Coulomb Range Separation                    ... NOT USED
Exchange Range Separation                   ... NOT USED
Finite Nucleus Model                        ... NOT USED
Auxiliary Coulomb fitting basis             ... AVAILABLE
   # of basis functions in Aux-J            ...   1080
   # of shells in Aux-J                     ...    360
   Maximum angular momentum in Aux-J        ...      4
Auxiliary J/K fitting basis                 ... NOT available
Auxiliary Correlation fitting basis         ... NOT available
Auxiliary 'external' fitting basis          ... NOT available
Integral threshold                          ...     2.500000e-11
Primitive cut-off                           ...     2.500000e-12
Primitive pair pre-selection threshold      ...     2.500000e-12

Calculating pre-screening integrals         ... done (  0.1 sec) Dimension = 144
Organizing shell pair data                  ... done (  0.0 sec)
Shell pair information
Total number of shell pairs                 ...     10440
Shell pairs after pre-screening             ...      8060
Total number of primitive shell pairs       ...     59085
Primitive shell pairs kept                  ...     25716
          la=0 lb=0:   2975 shell pairs
          la=1 lb=0:   2692 shell pairs
          la=1 lb=1:    609 shell pairs
          la=2 lb=0:   1127 shell pairs
          la=2 lb=1:    538 shell pairs
          la=2 lb=2:    119 shell pairs

Calculating one electron integrals          ... done (  0.0 sec)
Calculating RI/J V-Matrix + Cholesky decomp.... done (  0.1 sec)
Calculating Nuclear repulsion               ... done (  0.0 sec) ENN=   1343.496489295507 Eh

SHARK setup successfully completed in   0.3 seconds

Maximum memory used throughout the entire GTOINT-calculation: 19.8 MB
[1717821078.269390] [eu-a2p-502:114888:0]          mpool.c:38   UCX  WARN  object 0x40835c0 was not returned to mpool ucp_requests
[1717821078.269411] [eu-a2p-502:114888:0]          mpool.c:38   UCX  WARN  object 0x4083780 was not returned to mpool ucp_requests
[1717821078.269415] [eu-a2p-502:114888:0]          mpool.c:38   UCX  WARN  object 0x4083940 was not returned to mpool ucp_requests
[1717821078.269418] [eu-a2p-502:114888:0]          mpool.c:38   UCX  WARN  object 0x4083b00 was not returned to mpool ucp_requests
[1717821078.269421] [eu-a2p-502:114888:0]          mpool.c:38   UCX  WARN  object 0x4083cc0 was not returned to mpool ucp_requests
[1717821078.269423] [eu-a2p-502:114888:0]          mpool.c:38   UCX  WARN  object 0x4083e80 was not returned to mpool ucp_requests
[1717821078.269425] [eu-a2p-502:114888:0]          mpool.c:38   UCX  WARN  object 0x4084040 was not returned to mpool ucp_requests
[1717821078.269428] [eu-a2p-502:114888:0]          mpool.c:38   UCX  WARN  object 0x4084200 was not returned to mpool ucp_requests
[1717821078.269430] [eu-a2p-502:114888:0]          mpool.c:38   UCX  WARN  object 0x40843c0 was not returned to mpool ucp_requests
[1717821078.274134] [eu-a2p-502:114890:0]          mpool.c:38   UCX  WARN  object 0x3d74600 was not returned to mpool ucp_requests
[1717821078.274150] [eu-a2p-502:114890:0]          mpool.c:38   UCX  WARN  object 0x3d747c0 was not returned to mpool ucp_requests
[1717821078.274154] [eu-a2p-502:114890:0]          mpool.c:38   UCX  WARN  object 0x3d74980 was not returned to mpool ucp_requests
[1717821078.274157] [eu-a2p-502:114890:0]          mpool.c:38   UCX  WARN  object 0x3d74b40 was not returned to mpool ucp_requests
[1717821078.274159] [eu-a2p-502:114890:0]          mpool.c:38   UCX  WARN  object 0x3d74d00 was not returned to mpool ucp_requests
[1717821078.274161] [eu-a2p-502:114890:0]          mpool.c:38   UCX  WARN  object 0x3d74ec0 was not returned to mpool ucp_requests
[1717821078.274164] [eu-a2p-502:114890:0]          mpool.c:38   UCX  WARN  object 0x3d75080 was not returned to mpool ucp_requests
[1717821078.274166] [eu-a2p-502:114890:0]          mpool.c:38   UCX  WARN  object 0x3d75240 was not returned to mpool ucp_requests
[1717821078.274168] [eu-a2p-502:114890:0]          mpool.c:38   UCX  WARN  object 0x3d75400 was not returned to mpool ucp_requests
[1717821078.274171] [eu-a2p-502:114890:0]          mpool.c:38   UCX  WARN  object 0x3d755c0 was not returned to mpool ucp_requests
[1717821078.274173] [eu-a2p-502:114890:0]          mpool.c:38   UCX  WARN  object 0x3d75780 was not returned to mpool ucp_requests
[1717821078.274176] [eu-a2p-502:114890:0]          mpool.c:38   UCX  WARN  object 0x3d75940 was not returned to mpool ucp_requests
[1717821078.274178] [eu-a2p-502:114890:0]          mpool.c:38   UCX  WARN  object 0x3d75b00 was not returned to mpool ucp_requests
[1717821078.274180] [eu-a2p-502:114890:0]          mpool.c:38   UCX  WARN  object 0x3d75cc0 was not returned to mpool ucp_requests
[1717821078.274183] [eu-a2p-502:114890:0]          mpool.c:38   UCX  WARN  object 0x3d75e80 was not returned to mpool ucp_requests
[1717821078.274185] [eu-a2p-502:114890:0]          mpool.c:38   UCX  WARN  object 0x3d76040 was not returned to mpool ucp_requests
[1717821078.274187] [eu-a2p-502:114890:0]          mpool.c:38   UCX  WARN  object 0x3d76200 was not returned to mpool ucp_requests
[1717821078.274190] [eu-a2p-502:114890:0]          mpool.c:38   UCX  WARN  object 0x3d763c0 was not returned to mpool ucp_requests
[1717821078.276790] [eu-a2p-502:114889:0]          mpool.c:38   UCX  WARN  object 0x3778600 was not returned to mpool ucp_requests
[1717821078.276815] [eu-a2p-502:114889:0]          mpool.c:38   UCX  WARN  object 0x37787c0 was not returned to mpool ucp_requests
[1717821078.276819] [eu-a2p-502:114889:0]          mpool.c:38   UCX  WARN  object 0x3778980 was not returned to mpool ucp_requests
[1717821078.276823] [eu-a2p-502:114889:0]          mpool.c:38   UCX  WARN  object 0x3778b40 was not returned to mpool ucp_requests
[1717821078.276826] [eu-a2p-502:114889:0]          mpool.c:38   UCX  WARN  object 0x3778d00 was not returned to mpool ucp_requests
[1717821078.276830] [eu-a2p-502:114889:0]          mpool.c:38   UCX  WARN  object 0x3778ec0 was not returned to mpool ucp_requests
[1717821078.276833] [eu-a2p-502:114889:0]          mpool.c:38   UCX  WARN  object 0x3779080 was not returned to mpool ucp_requests
[1717821078.276836] [eu-a2p-502:114889:0]          mpool.c:38   UCX  WARN  object 0x3779240 was not returned to mpool ucp_requests
[1717821078.276839] [eu-a2p-502:114889:0]          mpool.c:38   UCX  WARN  object 0x3779400 was not returned to mpool ucp_requests
[1717821078.276842] [eu-a2p-502:114889:0]          mpool.c:38   UCX  WARN  object 0x37795c0 was not returned to mpool ucp_requests
[1717821078.276845] [eu-a2p-502:114889:0]          mpool.c:38   UCX  WARN  object 0x3779780 was not returned to mpool ucp_requests
[1717821078.276848] [eu-a2p-502:114889:0]          mpool.c:38   UCX  WARN  object 0x3779940 was not returned to mpool ucp_requests
[1717821078.276852] [eu-a2p-502:114889:0]          mpool.c:38   UCX  WARN  object 0x3779b00 was not returned to mpool ucp_requests
[1717821078.276855] [eu-a2p-502:114889:0]          mpool.c:38   UCX  WARN  object 0x3779cc0 was not returned to mpool ucp_requests
[1717821078.276858] [eu-a2p-502:114889:0]          mpool.c:38   UCX  WARN  object 0x3779e80 was not returned to mpool ucp_requests
[1717821078.276861] [eu-a2p-502:114889:0]          mpool.c:38   UCX  WARN  object 0x377a040 was not returned to mpool ucp_requests
[1717821078.276864] [eu-a2p-502:114889:0]          mpool.c:38   UCX  WARN  object 0x377a200 was not returned to mpool ucp_requests
[1717821078.276867] [eu-a2p-502:114889:0]          mpool.c:38   UCX  WARN  object 0x377a3c0 was not returned to mpool ucp_requests


           ************************************************************
           *        Program running with 4 parallel MPI-processes     *
           *              working on a common directory               *
           ************************************************************

Diagonalization of the overlap matrix:
Smallest eigenvalue                        ... 4.040e-04
Time for diagonalization                   ...    0.011 sec
Threshold for overlap eigenvalues          ... 1.000e-08
Number of eigenvalues below threshold      ... 0
Time for construction of square roots      ...    0.014 sec
Total time needed                          ...    0.026 sec

-------------------
DFT GRID GENERATION
-------------------

General Integration Accuracy     IntAcc      ... 4.959
Radial Grid Type                 RadialGrid  ... OptM3 with GC (2021)
Angular Grid (max. ang.)         AngularGrid ... 6 (Lebedev-590)
Angular grid pruning method      GridPruning ... 4 (adaptive)
Weight generation scheme         WeightScheme... Becke
Basis function cutoff            BFCut       ... 1.0000e-11
Integration weight cutoff        WCut        ... 1.0000e-14
Angular grids for H and He will be reduced by one unit
Partially contracted basis set               ... off
Rotationally invariant grid construction     ... off

Total number of grid points                  ...   410654
Total number of batches                      ...     6434
Average number of points per batch           ...       63
Average number of grid points per atom       ...    11407
Time for grid setup =    5.246 sec

--------------------
COSX GRID GENERATION
--------------------

GRIDX 1
-------
General Integration Accuracy     IntAcc      ... 4.020
Radial Grid Type                 RadialGrid  ... OptM3 with GC (2021)
Angular Grid (max. ang.)         AngularGrid ... 2 (Lebedev-110)
Angular grid pruning method      GridPruning ... 4 (adaptive)
Weight generation scheme         WeightScheme... Becke
Basis function cutoff            BFCut       ... 1.0000e-11
Integration weight cutoff        WCut        ... 1.0000e-14
Angular grids for H and He will be reduced by one unit
Partially contracted basis set               ... on
Rotationally invariant grid construction     ... off

Total number of grid points                  ...    45138
Total number of batches                      ...      726
Average number of points per batch           ...       62
Average number of grid points per atom       ...     1254
UseSFitting                                  ... on

GRIDX 2
-------
General Integration Accuracy     IntAcc      ... 4.338
Radial Grid Type                 RadialGrid  ... OptM3 with GC (2021)
Angular Grid (max. ang.)         AngularGrid ... 3 (Lebedev-194)
Angular grid pruning method      GridPruning ... 4 (adaptive)
Weight generation scheme         WeightScheme... Becke
Basis function cutoff            BFCut       ... 1.0000e-11
Integration weight cutoff        WCut        ... 1.0000e-14
Angular grids for H and He will be reduced by one unit
Partially contracted basis set               ... on
Rotationally invariant grid construction     ... off

Total number of grid points                  ...    98593
Total number of batches                      ...     1561
Average number of points per batch           ...       63
Average number of grid points per atom       ...     2739
UseSFitting                                  ... on

GRIDX 3
-------
General Integration Accuracy     IntAcc      ... 4.871
Radial Grid Type                 RadialGrid  ... OptM3 with GC (2021)
Angular Grid (max. ang.)         AngularGrid ... 4 (Lebedev-302)
Angular grid pruning method      GridPruning ... 4 (adaptive)
Weight generation scheme         WeightScheme... Becke
Basis function cutoff            BFCut       ... 1.0000e-11
Integration weight cutoff        WCut        ... 1.0000e-14
Angular grids for H and He will be reduced by one unit
Partially contracted basis set               ... on
Rotationally invariant grid construction     ... off

Total number of grid points                  ...   187222
Total number of batches                      ...     2942
Average number of points per batch           ...       63
Average number of grid points per atom       ...     5201
UseSFitting                                  ... on

Time for X-Grid setup             =    2.568 sec


--------------------
CPCM SOLVATION MODEL
--------------------
CPCM parameters:
  Epsilon                                         ...      80.4000
  Refrac                                          ...       1.3300
  Rsolv                                           ...       1.3000
  Surface type                                    ... GAUSSIAN VDW
  Epsilon function type                           ...         CPCM
Radii:
 Radius for O  used is    3.4469 Bohr (=   1.8240 Ang.)
 Radius for C  used is    3.8550 Bohr (=   2.0400 Ang.)
 Radius for H  used is    2.4944 Bohr (=   1.3200 Ang.)
Calculating surface                               ...        done! (  0.0s)
GEPOL surface points                              ...         1907
GEPOL Volume                                      ...    2105.1489
GEPOL Surface-area                                ...    1101.0288
Calculating surface distance matrix               ...        done! (  0.0s)
Performing Cholesky decomposition & store         ...        done! (  0.1s)
Overall time for CPCM initialization              ...                 0.2s
--------------
SCF ITERATIONS
--------------
ITER       Energy         Delta-E        Max-DP      RMS-DP      [F,P]     Damp
               ***  Starting incremental Fock matrix formation  ***
  0   -844.7828353003   0.000000000000 0.00024095  0.00000412  0.0026553 0.7000
  1   -844.7828444067  -0.000009106426 0.00022106  0.00000399  0.0020997 0.7000
                               ***Turning on DIIS***
  2   -844.7828516531  -0.000007246373 0.00056887  0.00001073  0.0015772 0.0000
  3   -844.7828702387  -0.000018585620 0.00014790  0.00000242  0.0002122 0.0000
               *** Restarting incremental Fock matrix formation ***
                                   *** Resetting DIIS ***
  4   -844.7828705475  -0.000000308779 0.00001392  0.00000033  0.0000129 0.0000
                 **** Energy Check signals convergence ****

               *****************************************************
               *                     SUCCESS                       *
               *           SCF CONVERGED AFTER   5 CYCLES          *
               *****************************************************

Old exchange energy                            =    -22.442330248 Eh
New exchange energy                            =    -22.442329028 Eh
Exchange energy change after final integration =      0.000001220 Eh
Total energy after final integration           =   -844.782869320 Eh
Final COS-X integration done in                =    17.064 sec
Total Energy       :         -844.78286932 Eh          -22987.71055 eV
  Last Energy change         ...    7.9069e-09  Tolerance :   1.0000e-08
  Last MAX-Density change    ...    0.0000e+00  Tolerance :   1.0000e-07
             **** THE GBW FILE WAS UPDATED (UQ1_1e_0H_B3LYP_631Gd_opt.gbw) ****
             **** DENSITY UQ1_1e_0H_B3LYP_631Gd_opt.scfp WAS UPDATED ****
             **** ENERGY FILE WAS UPDATED (UQ1_1e_0H_B3LYP_631Gd_opt.en.tmp) ****
----------------------
UHF SPIN CONTAMINATION
----------------------

Warning: in a DFT calculation there is little theoretical justification to 
         calculate <S**2> as in Hartree-Fock theory. We will do it anyways
         but you should keep in mind that the values have only limited relevance

Expectation value of <S**2>     :     0.759706
Ideal value S*(S+1) for S=0.5   :     0.750000
Deviation                       :     0.009706

             **** THE GBW FILE WAS UPDATED (UQ1_1e_0H_B3LYP_631Gd_opt.gbw) ****
             **** DENSITY UQ1_1e_0H_B3LYP_631Gd_opt.scfp WAS UPDATED ****
Total SCF time: 0 days 0 hours 1 min 12 sec 

Maximum memory used throughout the entire SCF-calculation: 119.0 MB

-------------------------   --------------------
FINAL SINGLE POINT ENERGY      -844.782869319922
-------------------------   --------------------


           ************************************************************
           *        Program running with 4 parallel MPI-processes     *
           *              working on a common directory               *
           ************************************************************
------------------------------------------------------------------------------
                         ORCA SCF GRADIENT CALCULATION
------------------------------------------------------------------------------

 ... reading COSX grid (gridx3)
Gradient of the Kohn-Sham DFT energy:
Kohn-Sham wavefunction type      ... UKS
Hartree-Fock exchange scaling    ...    0.200
Number of operators              ...    2
Number of atoms                  ...   36
Basis set dimensions             ...  288
Integral neglect threshold       ... 2.5e-11
Integral primitive cutoff        ... 2.5e-12
SHARK Integral package           ... ON

Nuc. rep. gradient       (SHARK) ... done (  0.0 sec)
HCore & Overlap gradient (SHARK) ... done (  0.2 sec)
RI-J gradient            (SHARK) ... done (  1.2 sec)
COSX-gradient                    ... done ( 23.3 sec)
Exchange-correlation gradient    ... done

------------------
CARTESIAN GRADIENT
------------------

   1   O   :   -0.000018068   -0.000014936    0.000000526
   2   C   :    0.000065230    0.000088888    0.000027352
   3   C   :    0.000002681   -0.000174105   -0.000072414
   4   O   :   -0.000009107    0.000076965    0.000076281
   5   C   :   -0.000014198   -0.000023180   -0.000020469
   6   C   :    0.000062772    0.000091651   -0.000054930
   7   O   :   -0.000052740    0.000002665    0.000037744
   8   C   :    0.000066663   -0.000027685    0.000021300
   9   C   :   -0.000061865   -0.000011293    0.000072537
  10   C   :    0.000010527    0.000028231    0.000020154
  11   C   :    0.000008208   -0.000063090   -0.000092755
  12   C   :    0.000043749   -0.000003057   -0.000004260
  13   C   :   -0.000007866    0.000021648    0.000027330
  14   C   :    0.000005368   -0.000021997    0.000003925
  15   C   :    0.000007303    0.000010966    0.000010845
  16   C   :    0.000065139    0.000036573   -0.000035239
  17   C   :   -0.000042313    0.000072515    0.000065313
  18   O   :    0.000021152   -0.000027516   -0.000021242
  19   H   :    0.000011003   -0.000007349   -0.000009432
  20   H   :   -0.000008487    0.000017981   -0.000000299
  21   H   :    0.000010757    0.000012229   -0.000006331
  22   H   :   -0.000010619    0.000002936    0.000003181
  23   H   :   -0.000032248   -0.000009543   -0.000007990
  24   H   :   -0.000011378    0.000013764   -0.000015447
  25   H   :   -0.000004171    0.000008637   -0.000018817
  26   H   :    0.000008431   -0.000007804    0.000005556
  27   H   :   -0.000016444   -0.000025680    0.000001190
  28   H   :   -0.000018411   -0.000008116    0.000001145
  29   H   :    0.000000260    0.000000885    0.000004509
  30   H   :    0.000002195   -0.000008044    0.000002654
  31   H   :   -0.000002743   -0.000005604    0.000001779
  32   H   :    0.000002044   -0.000008426    0.000005079
  33   H   :   -0.000005684   -0.000011706   -0.000001189
  34   H   :   -0.000007114   -0.000020799    0.000020108
  35   H   :   -0.000018671   -0.000011543    0.000016017
  36   H   :   -0.000020528   -0.000004132   -0.000008729

Difference to translation invariance:
           :    0.0000308263   -0.0000090696    0.0000549844

Difference to rotation invariance:
           :   -0.0000479637    0.0011682226   -0.0001913514

Norm of the cartesian gradient     ...    0.0003762915
RMS gradient                       ...    0.0000362087
MAX gradient                       ...    0.0001741048

-------
TIMINGS
-------

Total SCF gradient time            ...       35.947 sec

One electron gradient       ....       0.232 sec  (  0.6%)
RI-J Coulomb gradient       ....       1.202 sec  (  3.3%)
COSX gradient               ....      23.259 sec  ( 64.7%)
XC gradient                 ....       9.565 sec  ( 26.6%)
CPCM gradient               ....       0.609 sec  (  1.7%)
   A-Matrix (El+Nuc)        ....       0.148 sec  (  0.4%)
   Potential                ....       0.461 sec  (  1.3%)

Maximum memory used throughout the entire SCFGRAD-calculation: 94.8 MB
------------------------------------------------------------------------------
                         ORCA GEOMETRY RELAXATION STEP
------------------------------------------------------------------------------

Reading the OPT-File                    .... done
Getting information on internals        .... done
Copying old internal coords+grads       .... done
Making the new internal coordinates     .... (new redundants).... done
Validating the new internal coordinates .... (new redundants).... done
Calculating the B-matrix                .... done
Calculating the G,G- and P matrices     .... done
Transforming gradient to internals      .... done
Projecting the internal gradient        .... done
Number of atoms                         ....  36
Number of internal coordinates          .... 166
Current Energy                          ....  -844.782869320 Eh
Current gradient norm                   ....     0.000376292 Eh/bohr
Maximum allowed component of the step   ....  0.300
Current trust radius                    ....  0.300
Updating the Hessian (BFGS)             .... done
Forming the augmented Hessian           .... done
Diagonalizing the augmented Hessian     .... done
Last element of RFO vector              ....  0.999738884
Lowest eigenvalues of augmented Hessian:
 -0.000000981  0.000876329  0.004846878  0.006599284  0.008725120
Length of the computed step             ....  0.022856887
The final length of the internal step   ....  0.022856887
Converting the step to cartesian space:
 Initial RMS(Int)=    0.0017740385
Transforming coordinates:
 Iter   0:  RMS(Cart)=    0.0031410033 RMS(Int)=    0.0017740082
 Iter   1:  RMS(Cart)=    0.0000120692 RMS(Int)=    0.0000093939
 Iter   2:  RMS(Cart)=    0.0000001030 RMS(Int)=    0.0000000613
 Iter   3:  RMS(Cart)=    0.0000000009 RMS(Int)=    0.0000000007
done
Storing new coordinates                 .... done

                                .--------------------.
          ----------------------|Geometry convergence|-------------------------
          Item                value                   Tolerance       Converged
          ---------------------------------------------------------------------
          Energy change      -0.0000010571            0.0000002000      NO
          RMS gradient        0.0000184314            0.0000080000      NO
          MAX gradient        0.0000756829            0.0000300000      NO
          RMS step            0.0017740385            0.0001000000      NO
          MAX step            0.0091956071            0.0002000000      NO
          ........................................................
          Max(Bonds)      0.0001      Max(Angles)    0.03
          Max(Dihed)        0.53      Max(Improp)    0.00
          ---------------------------------------------------------------------

The optimization has not yet converged - more geometry cycles are needed


    ---------------------------------------------------------------------------
                         Redundant Internal Coordinates
                            (Angstroem and degrees)

        Definition                    Value    dE/dq     Step     New-Value
    ----------------------------------------------------------------------------
     1. B(C   1,O   0)                1.2718  0.000010  0.0000    1.2719   
     2. B(C   2,C   1)                1.4545  0.000046 -0.0000    1.4545   
     3. B(O   3,C   2)                1.3820 -0.000031  0.0000    1.3820   
     4. B(C   4,O   3)                1.4315  0.000006  0.0000    1.4315   
     5. B(C   5,C   2)                1.3770 -0.000014  0.0001    1.3771   
     6. B(O   6,C   5)                1.3821 -0.000000  0.0000    1.3821   
     7. B(C   7,O   6)                1.4319  0.000026  0.0000    1.4319   
     8. B(C   8,C   1)                1.4584 -0.000052  0.0001    1.4585   
     9. B(C   9,C   8)                1.5115  0.000003 -0.0000    1.5115   
    10. B(C  10,C   8)                1.3844  0.000074  0.0000    1.3844   
    11. B(C  11,C  10)                1.5239  0.000008 -0.0001    1.5239   
    12. B(C  12,C  11)                1.5156  0.000006 -0.0000    1.5156   
    13. B(C  13,C  12)                1.3440  0.000014 -0.0000    1.3440   
    14. B(C  14,C  13)                1.5127 -0.000002 -0.0000    1.5127   
    15. B(C  15,C  13)                1.5122  0.000015  0.0000    1.5122   
    16. B(C  16,C  10)                1.4609 -0.000048  0.0000    1.4609   
    17. B(C  16,C   5)                1.4554 -0.000023 -0.0001    1.4553   
    18. B(O  17,C  16)                1.2740  0.000035  0.0000    1.2740   
    19. B(H  18,C   4)                1.0938 -0.000001  0.0000    1.0938   
    20. B(H  19,C   4)                1.0987  0.000000  0.0000    1.0987   
    21. B(H  20,C   4)                1.0942  0.000002 -0.0000    1.0942   
    22. B(H  21,C   7)                1.0938 -0.000003  0.0000    1.0938   
    23. B(H  22,C   7)                1.0987 -0.000008  0.0000    1.0987   
    24. B(H  23,C   7)                1.0939  0.000002  0.0000    1.0939   
    25. B(H  24,C   9)                1.0958  0.000006 -0.0001    1.0957   
    26. B(H  25,C   9)                1.0927 -0.000005  0.0000    1.0928   
    27. B(H  26,C   9)                1.0996 -0.000006  0.0001    1.0996   
    28. B(H  27,C  11)                1.0989  0.000002  0.0000    1.0989   
    29. B(H  28,C  11)                1.0913 -0.000003  0.0000    1.0913   
    30. B(H  29,C  12)                1.0917 -0.000003  0.0000    1.0917   
    31. B(H  30,C  14)                1.0955 -0.000001  0.0000    1.0955   
    32. B(H  31,C  14)                1.1000 -0.000003  0.0000    1.1000   
    33. B(H  32,C  14)                1.0999  0.000003 -0.0000    1.0999   
    34. B(H  33,C  15)                1.0924  0.000003 -0.0000    1.0924   
    35. B(H  34,C  15)                1.0992 -0.000001 -0.0000    1.0991   
    36. B(H  35,C  15)                1.1002 -0.000008  0.0000    1.1002   
    37. A(O   0,C   1,C   8)          121.82  0.000022    0.01    121.83   
    38. A(C   2,C   1,C   8)          117.10  0.000008   -0.00    117.10   
    39. A(O   0,C   1,C   2)          121.07 -0.000030   -0.00    121.07   
    40. A(O   3,C   2,C   5)          119.51  0.000076   -0.01    119.50   
    41. A(C   1,C   2,C   5)          121.54 -0.000017    0.00    121.54   
    42. A(C   1,C   2,O   3)          118.91 -0.000059    0.01    118.91   
    43. A(C   2,O   3,C   4)          114.56 -0.000012   -0.00    114.56   
    44. A(H  18,C   4,H  20)          109.69  0.000021   -0.01    109.68   
    45. A(O   3,C   4,H  18)          106.51 -0.000011    0.01    106.52   
    46. A(H  18,C   4,H  19)          109.13  0.000002   -0.00    109.13   
    47. A(O   3,C   4,H  19)          110.87  0.000015   -0.00    110.87   
    48. A(O   3,C   4,H  20)          110.89 -0.000015    0.01    110.89   
    49. A(H  19,C   4,H  20)          109.69 -0.000011    0.00    109.69   
    50. A(C   2,C   5,C  16)          121.65  0.000016    0.00    121.66   
    51. A(C   2,C   5,O   6)          119.23 -0.000073   -0.00    119.23   
    52. A(O   6,C   5,C  16)          119.06  0.000057    0.00    119.06   
    53. A(C   5,O   6,C   7)          114.80  0.000020   -0.03    114.78   
    54. A(H  22,C   7,H  23)          109.77  0.000037   -0.01    109.76   
    55. A(O   6,C   7,H  23)          110.88 -0.000019    0.01    110.89   
    56. A(H  21,C   7,H  23)          109.74  0.000013    0.00    109.74   
    57. A(H  21,C   7,H  22)          109.11 -0.000002    0.00    109.11   
    58. A(O   6,C   7,H  22)          110.83 -0.000020   -0.00    110.83   
    59. A(O   6,C   7,H  21)          106.44 -0.000010    0.01    106.45   
    60. A(C   9,C   8,C  10)          123.51  0.000025   -0.01    123.49   
    61. A(C   1,C   8,C   9)          115.05 -0.000011    0.02    115.06   
    62. A(C   1,C   8,C  10)          121.44 -0.000015   -0.00    121.44   
    63. A(H  25,C   9,H  26)          107.52  0.000018   -0.02    107.50   
    64. A(C   8,C   9,H  26)          111.34 -0.000026    0.01    111.36   
    65. A(H  24,C   9,H  26)          106.06  0.000012    0.01    106.07   
    66. A(H  24,C   9,H  25)          108.69  0.000000    0.01    108.71   
    67. A(C   8,C   9,H  25)          112.68  0.000001   -0.00    112.68   
    68. A(C   8,C   9,H  24)          110.28 -0.000004   -0.01    110.27   
    69. A(C   8,C  10,C  11)          123.07 -0.000006   -0.01    123.06   
    70. A(C  11,C  10,C  16)          115.75  0.000003    0.00    115.75   
    71. A(C   8,C  10,C  16)          121.18  0.000003    0.01    121.19   
    72. A(C  10,C  11,C  12)          113.23  0.000025   -0.00    113.23   
    73. A(H  27,C  11,H  28)          107.09  0.000003   -0.00    107.09   
    74. A(C  10,C  11,H  28)          107.73 -0.000002    0.00    107.73   
    75. A(C  12,C  11,H  27)          108.29  0.000012   -0.00    108.28   
    76. A(C  10,C  11,H  27)          109.74 -0.000030    0.01    109.74   
    77. A(C  12,C  11,H  28)          110.59 -0.000010   -0.00    110.59   
    78. A(C  11,C  12,C  13)          128.19 -0.000032   -0.00    128.19   
    79. A(C  13,C  12,H  29)          117.18  0.000015    0.00    117.18   
    80. A(C  11,C  12,H  29)          114.64  0.000017   -0.00    114.63   
    81. A(C  14,C  13,C  15)          114.68  0.000011    0.00    114.68   
    82. A(C  12,C  13,C  15)          124.63 -0.000008   -0.01    124.63   
    83. A(C  12,C  13,C  14)          120.69 -0.000003    0.00    120.69   
    84. A(H  31,C  14,H  32)          106.23  0.000004   -0.00    106.23   
    85. A(C  13,C  14,H  32)          111.09 -0.000017    0.00    111.09   
    86. A(H  30,C  14,H  31)          108.07  0.000004   -0.00    108.07   
    87. A(C  13,C  14,H  31)          111.00  0.000007   -0.00    111.00   
    88. A(C  13,C  14,H  30)          112.00 -0.000004    0.00    112.00   
    89. A(H  30,C  14,H  32)          108.22  0.000007    0.00    108.22   
    90. A(H  34,C  15,H  35)          106.22  0.000021   -0.01    106.21   
    91. A(H  33,C  15,H  35)          108.81  0.000003   -0.01    108.80   
    92. A(C  13,C  15,H  35)          111.05  0.000023   -0.01    111.05   
    93. A(H  33,C  15,H  34)          107.80 -0.000003    0.02    107.81   
    94. A(C  13,C  15,H  34)          110.11 -0.000021    0.01    110.12   
    95. A(C  13,C  15,H  33)          112.60 -0.000021   -0.00    112.60   
    96. A(C  10,C  16,O  17)          122.56  0.000022   -0.00    122.56   
    97. A(C   5,C  16,O  17)          120.37 -0.000026    0.01    120.38   
    98. A(C   5,C  16,C  10)          117.06  0.000004   -0.00    117.05   
    99. D(C   5,C   2,C   1,O   0)    179.91 -0.000004    0.01    179.92   
   100. D(O   3,C   2,C   1,O   0)     -2.52 -0.000000    0.00     -2.52   
   101. D(O   3,C   2,C   1,C   8)    176.66  0.000003    0.00    176.66   
   102. D(C   5,C   2,C   1,C   8)     -0.92 -0.000001    0.01     -0.91   
   103. D(C   4,O   3,C   2,C   5)   -110.10  0.000025   -0.03   -110.13   
   104. D(C   4,O   3,C   2,C   1)     72.27  0.000023   -0.02     72.25   
   105. D(H  19,C   4,O   3,C   2)     62.16 -0.000017    0.08     62.25   
   106. D(H  20,C   4,O   3,C   2)    -59.94 -0.000002    0.08    -59.86   
   107. D(H  18,C   4,O   3,C   2)   -179.23 -0.000013    0.08   -179.14   
   108. D(C  16,C   5,C   2,O   3)   -176.20 -0.000001    0.01   -176.19   
   109. D(C  16,C   5,C   2,C   1)      1.36  0.000000    0.00      1.36   
   110. D(O   6,C   5,C   2,C   1)   -175.88 -0.000002   -0.01   -175.90   
   111. D(O   6,C   5,C   2,O   3)      6.56 -0.000003   -0.01      6.55   
   112. D(C   7,O   6,C   5,C   2)   -112.22  0.000006   -0.02   -112.24   
   113. D(C   7,O   6,C   5,C  16)     70.46  0.000005   -0.04     70.43   
   114. D(H  23,C   7,O   6,C   5)    -60.28 -0.000000   -0.12    -60.39   
   115. D(H  22,C   7,O   6,C   5)     61.90  0.000020   -0.13     61.77   
   116. D(H  21,C   7,O   6,C   5)   -179.58  0.000001   -0.13   -179.71   
   117. D(C  10,C   8,C   1,C   2)     -0.65  0.000003   -0.01     -0.67   
   118. D(C  10,C   8,C   1,O   0)    178.52  0.000006   -0.02    178.50   
   119. D(C   9,C   8,C   1,C   2)   -179.66  0.000002    0.01   -179.65   
   120. D(C   9,C   8,C   1,O   0)     -0.49  0.000005    0.01     -0.48   
   121. D(H  26,C   9,C   8,C  10)   -105.54 -0.000020    0.53   -105.01   
   122. D(H  25,C   9,C   8,C  10)     15.36 -0.000015    0.51     15.87   
   123. D(H  25,C   9,C   8,C   1)   -165.65 -0.000014    0.49   -165.17   
   124. D(H  24,C   9,C   8,C  10)    137.00 -0.000016    0.52    137.52   
   125. D(H  26,C   9,C   8,C   1)     73.45 -0.000020    0.50     73.95   
   126. D(H  24,C   9,C   8,C   1)    -44.01 -0.000016    0.49    -43.52   
   127. D(C  16,C  10,C   8,C   1)      1.76 -0.000002    0.00      1.76   
   128. D(C  11,C  10,C   8,C   9)      1.00 -0.000003   -0.01      0.99   
   129. D(C  11,C  10,C   8,C   1)   -177.93 -0.000003    0.01   -177.91   
   130. D(C  16,C  10,C   8,C   9)   -179.32 -0.000002   -0.02   -179.34   
   131. D(H  28,C  11,C  10,C  16)     20.34  0.000007    0.01     20.36   
   132. D(H  28,C  11,C  10,C   8)   -159.96  0.000008    0.00   -159.95   
   133. D(H  27,C  11,C  10,C  16)    136.61 -0.000006    0.02    136.62   
   134. D(H  27,C  11,C  10,C   8)    -43.69 -0.000006    0.01    -43.68   
   135. D(C  12,C  11,C  10,C  16)   -102.28  0.000004    0.01   -102.26   
   136. D(C  12,C  11,C  10,C   8)     77.42  0.000005    0.01     77.43   
   137. D(H  29,C  12,C  11,H  28)    167.83  0.000001    0.04    167.87   
   138. D(H  29,C  12,C  11,H  27)     50.77 -0.000004    0.05     50.82   
   139. D(H  29,C  12,C  11,C  10)    -71.15  0.000009    0.04    -71.11   
   140. D(C  13,C  12,C  11,H  28)    -12.40  0.000002    0.04    -12.36   
   141. D(C  13,C  12,C  11,H  27)   -129.46 -0.000003    0.05   -129.41   
   142. D(C  13,C  12,C  11,C  10)    108.62  0.000010    0.04    108.66   
   143. D(C  15,C  13,C  12,H  29)    178.92 -0.000003    0.01    178.92   
   144. D(C  15,C  13,C  12,C  11)     -0.85 -0.000004    0.01     -0.84   
   145. D(C  14,C  13,C  12,H  29)     -1.44 -0.000001    0.00     -1.44   
   146. D(C  14,C  13,C  12,C  11)    178.80 -0.000002    0.00    178.80   
   147. D(H  32,C  14,C  13,C  15)    -60.11 -0.000002   -0.04    -60.16   
   148. D(H  32,C  14,C  13,C  12)    120.21 -0.000004   -0.04    120.17   
   149. D(H  31,C  14,C  13,C  15)     57.85 -0.000003   -0.04     57.80   
   150. D(H  31,C  14,C  13,C  12)   -121.83 -0.000005   -0.04   -121.87   
   151. D(H  30,C  14,C  13,C  15)    178.74  0.000004   -0.05    178.69   
   152. D(H  30,C  14,C  13,C  12)     -0.94  0.000002   -0.04     -0.98   
   153. D(H  35,C  15,C  13,C  14)    -71.42 -0.000017   -0.11    -71.53   
   154. D(H  35,C  15,C  13,C  12)    108.24 -0.000015   -0.12    108.12   
   155. D(H  34,C  15,C  13,C  14)     45.95  0.000010   -0.12     45.82   
   156. D(H  34,C  15,C  13,C  12)   -134.39  0.000012   -0.13   -134.52   
   157. D(H  33,C  15,C  13,C  14)    166.27 -0.000023   -0.10    166.18   
   158. D(H  33,C  15,C  13,C  12)    -14.06 -0.000021   -0.11    -14.17   
   159. D(O  17,C  16,C   5,C   2)   -178.95 -0.000003   -0.01   -178.97   
   160. D(C  10,C  16,C   5,O   6)    176.99 -0.000001    0.01    176.99   
   161. D(C  10,C  16,C   5,C   2)     -0.26  0.000001   -0.01     -0.27   
   162. D(O  17,C  16,C  10,C  11)     -2.93  0.000004    0.00     -2.93   
   163. D(O  17,C  16,C  10,C   8)    177.36  0.000003    0.01    177.37   
   164. D(C   5,C  16,C  10,C  11)    178.40  0.000001   -0.00    178.40   
   165. D(C   5,C  16,C  10,C   8)     -1.30  0.000000    0.01     -1.29   
   166. D(O  17,C  16,C   5,O   6)     -1.70 -0.000004    0.00     -1.70   
    ----------------------------------------------------------------------------

         *************************************************************
         *                GEOMETRY OPTIMIZATION CYCLE  23            *
         *************************************************************
---------------------------------
CARTESIAN COORDINATES (ANGSTROEM)
---------------------------------
  O    -16.167396   -1.867159    2.500386
  C    -15.306309   -2.083363    1.589662
  C    -15.203561   -3.384311    0.947372
  O    -16.025153   -4.408823    1.377908
  C    -17.399689   -4.266059    1.004281
  C    -14.276083   -3.628579   -0.040789
  O    -14.276192   -4.854925   -0.678256
  C    -13.131344   -5.671575   -0.408590
  C    -14.369970   -1.052619    1.156035
  C    -14.511876    0.277937    1.858881
  C    -13.415839   -1.305927    0.185458
  C    -12.390268   -0.271532   -0.262169
  C    -11.245347   -0.102603    0.716453
  C     -9.966710   -0.491455    0.574491
  C     -8.949455   -0.210319    1.658145
  C     -9.417990   -1.215796   -0.634262
  C    -13.332864   -2.607736   -0.472244
  O    -12.497911   -2.853937   -1.402419
  H    -17.926447   -5.129605    1.420576
  H    -17.510561   -4.269359   -0.088800
  H    -17.821895   -3.343869    1.414867
  H    -13.268470   -6.595019   -0.978597
  H    -13.068259   -5.915031    0.660912
  H    -12.212129   -5.172636   -0.729100
  H    -15.569759    0.548778    1.948687
  H    -13.986035    1.085093    1.342978
  H    -14.121125    0.232073    2.885740
  H    -12.879338    0.703904   -0.392295
  H    -12.016596   -0.576099   -1.241208
  H    -11.514018    0.396899    1.649286
  H     -9.387933    0.334863    2.501084
  H     -8.110597    0.383972    1.266704
  H     -8.512183   -1.143563    2.042229
  H    -10.205427   -1.613042   -1.278764
  H     -8.787054   -2.057752   -0.316250
  H     -8.771076   -0.555306   -1.230710

----------------------------
CARTESIAN COORDINATES (A.U.)
----------------------------
  NO LB      ZA    FRAG     MASS         X           Y           Z
   0 O     8.0000    0    15.999  -30.551951   -3.528420    4.725045
   1 C     6.0000    0    12.011  -28.924732   -3.936986    3.004026
   2 C     6.0000    0    12.011  -28.730567   -6.395421    1.790274
   3 O     8.0000    0    15.999  -30.283150   -8.331468    2.603869
   4 C     6.0000    0    12.011  -32.880647   -8.061683    1.897815
   5 C     6.0000    0    12.011  -26.977886   -6.857020   -0.077080
   6 O     8.0000    0    15.999  -26.978093   -9.174478   -1.281718
   7 C     6.0000    0    12.011  -24.814645  -10.717723   -0.772123
   8 C     6.0000    0    12.011  -27.155307   -1.989162    2.184589
   9 C     6.0000    0    12.011  -27.423472    0.525224    3.512775
  10 C     6.0000    0    12.011  -25.352261   -2.467845    0.350465
  11 C     6.0000    0    12.011  -23.414213   -0.513121   -0.495428
  12 C     6.0000    0    12.011  -21.250626   -0.193891    1.353900
  13 C     6.0000    0    12.011  -18.834352   -0.928716    1.085630
  14 C     6.0000    0    12.011  -16.912020   -0.397445    3.133440
  15 C     6.0000    0    12.011  -17.797422   -2.297522   -1.198582
  16 C     6.0000    0    12.011  -25.195462   -4.927906   -0.892411
  17 O     8.0000    0    15.999  -23.617629   -5.393160   -2.650188
  18 H     1.0000    0     1.008  -33.876076   -9.693549    2.684500
  19 H     1.0000    0     1.008  -33.090164   -8.067920   -0.167808
  20 H     1.0000    0     1.008  -33.678502   -6.318996    2.673712
  21 H     1.0000    0     1.008  -25.073775  -12.462779   -1.849280
  22 H     1.0000    0     1.008  -24.695431  -11.177788    1.248942
  23 H     1.0000    0     1.008  -23.077580   -9.774865   -1.377800
  24 H     1.0000    0     1.008  -29.422580    1.037040    3.682485
  25 H     1.0000    0     1.008  -26.429776    2.050528    2.537860
  26 H     1.0000    0     1.008  -26.685059    0.438554    5.453257
  27 H     1.0000    0     1.008  -24.338421    1.330185   -0.741330
  28 H     1.0000    0     1.008  -22.708075   -1.088669   -2.345543
  29 H     1.0000    0     1.008  -21.758340    0.750030    3.116698
  30 H     1.0000    0     1.008  -17.740621    0.632799    4.726363
  31 H     1.0000    0     1.008  -15.326808    0.725601    2.393724
  32 H     1.0000    0     1.008  -16.085694   -2.161021    3.859253
  33 H     1.0000    0     1.008  -19.285462   -3.048207   -2.416513
  34 H     1.0000    0     1.008  -16.605125   -3.888588   -0.597625
  35 H     1.0000    0     1.008  -16.574931   -1.049377   -2.325705

--------------------------------
INTERNAL COORDINATES (ANGSTROEM)
--------------------------------
 O      0   0   0     0.000000000000     0.00000000     0.00000000
 C      1   0   0     1.271862144150     0.00000000     0.00000000
 C      2   1   0     1.454495993534   121.06923539     0.00000000
 O      3   2   1     1.382026920467   118.91366069   357.48378810
 C      4   3   2     1.431547720091   114.55535846    72.25209217
 C      3   2   1     1.377078682418   121.54096310   179.91710887
 O      6   3   2     1.382131909252   119.22861802   184.10131091
 C      7   6   3     1.431891462327   114.77912335   247.76160217
 C      2   1   3     1.458491338271   121.83019026   180.86392688
 C      9   2   1     1.511459029434   115.06241502   359.51614249
 C      9   2   1     1.384395285113   121.43916025   178.50360526
 C     11   9   2     1.523856787477   123.06425342   182.08842348
 C     12  11   9     1.515612683936   113.22807049    77.42922523
 C     13  12  11     1.343976571725   128.18768821   108.65983107
 C     14  13  12     1.512663838533   120.68737216   178.79839187
 C     14  13  12     1.512232500609   124.62688047   359.15970994
 C      6   3   2     1.455312148706   121.65684096     1.36365476
 O     17   6   3     1.273965828354   120.37645989   181.03288013
 H      5   4   3     1.093841396380   106.51870319   180.85651655
 H      5   4   3     1.098694120214   110.87043259    62.24634179
 H      5   4   3     1.094200317461   110.89190028   300.14085968
 H      8   7   6     1.093828118086   106.44636164   180.29453895
 H      8   7   6     1.098673917838   110.83121773    61.76836975
 H      8   7   6     1.093902787946   110.88808205   299.60570545
 H     10   9   2     1.095689775136   110.26508397   316.48356102
 H     10   9   2     1.092778977027   112.67549569   194.83077507
 H     10   9   2     1.099649505956   111.35545266    73.95079362
 H     12  11   9     1.098907058496   109.74239373   316.31520950
 H     12  11   9     1.091287714797   107.73010659   200.04811482
 H     13  12  11     1.091724205159   114.63327867   288.88974631
 H     15  14  13     1.095459071345   111.99759049   359.01838283
 H     15  14  13     1.100041003217   110.99631741   238.12978122
 H     15  14  13     1.099850741182   111.09019461   120.16807139
 H     16  14  13     1.092356708138   112.59569918   345.83423363
 H     16  14  13     1.099136791427   110.11679869   225.48062969
 H     16  14  13     1.100225175663   111.04654844   108.12442071

---------------------------
INTERNAL COORDINATES (A.U.)
---------------------------
 O      0   0   0     0.000000000000     0.00000000     0.00000000
 C      1   0   0     2.403471132546     0.00000000     0.00000000
 C      2   1   0     2.748599090664   121.06923539     0.00000000
 O      3   2   1     2.611652389389   118.91366069   357.48378810
 C      4   3   2     2.705233138612   114.55535846    72.25209217
 C      3   2   1     2.602301574630   121.54096310   179.91710887
 O      6   3   2     2.611850789440   119.22861802   184.10131091
 C      7   6   3     2.705882717298   114.77912335   247.76160217
 C      2   1   3     2.756149198029   121.83019026   180.86392688
 C      9   2   1     2.856243628274   115.06241502   359.51614249
 C      9   2   1     2.616127949955   121.43916025   178.50360526
 C     11   9   2     2.879671995649   123.06425342   182.08842348
 C     12  11   9     2.864092897736   113.22807049    77.42922523
 C     13  12  11     2.539747650967   128.18768821   108.65983107
 C     14  13  12     2.858520387514   120.68737216   178.79839187
 C     14  13  12     2.857705276965   124.62688047   359.15970994
 C      6   3   2     2.750141400423   121.65684096     1.36365476
 O     17   6   3     2.407446519563   120.37645989   181.03288013
 H      5   4   3     2.067060673104   106.51870319   180.85651655
 H      5   4   3     2.076230992153   110.87043259    62.24634179
 H      5   4   3     2.067738935652   110.89190028   300.14085968
 H      8   7   6     2.067035580766   106.44636164   180.29453895
 H      8   7   6     2.076192815196   110.83121773    61.76836975
 H      8   7   6     2.067176686351   110.88808205   299.60570545
 H     10   9   2     2.070553602745   110.26508397   316.48356102
 H     10   9   2     2.065052991488   112.67549569   194.83077507
 H     10   9   2     2.078036409559   111.35545266    73.95079362
 H     12  11   9     2.076633387191   109.74239373   316.31520950
 H     12  11   9     2.062234914280   107.73010659   200.04811482
 H     13  12  11     2.063059761524   114.63327867   288.88974631
 H     15  14  13     2.070117635762   111.99759049   359.01838283
 H     15  14  13     2.078776232163   110.99631741   238.12978122
 H     15  14  13     2.078416689024   111.09019461   120.16807139
 H     16  14  13     2.064255018933   112.59569918   345.83423363
 H     16  14  13     2.077067519513   110.11679869   225.48062969
 H     16  14  13     2.079124267648   111.04654844   108.12442071


           ************************************************************
           *        Program running with 4 parallel MPI-processes     *
           *              working on a common directory               *
           ************************************************************
------------------------------------------------------------------------------
                   ___                                                        
                  /   \      - P O W E R E D   B Y -                         
                 /     \                                                     
                 |  |  |   _    _      __       _____    __    __             
                 |  |  |  | |  | |    /  \     |  _  \  |  |  /  |          
                  \  \/   | |  | |   /    \    | | | |  |  | /  /          
                 / \  \   | |__| |  /  /\  \   | |_| |  |  |/  /          
                |  |  |   |  __  | /  /__\  \  |    /   |      \           
                |  |  |   | |  | | |   __   |  |    \   |  |\   \          
                \     /   | |  | | |  |  |  |  | |\  \  |  | \   \       
                 \___/    |_|  |_| |__|  |__|  |_| \__\ |__|  \__/        
                                                                              
                      - O R C A' S   B I G   F R I E N D -                    
                                      &                                       
                       - I N T E G R A L  F E E D E R -                       
                                                                              
 v1 FN, 2020, v2 2021                                                         
------------------------------------------------------------------------------


Reading SHARK input file UQ1_1e_0H_B3LYP_631Gd_opt.SHARKINP.tmp ... ok
----------------------
SHARK INTEGRAL PACKAGE
----------------------

Number of atoms                             ...     36
Number of basis functions                   ...    288
Number of shells                            ...    144
Maximum angular momentum                    ...      2
Integral batch strategy                     ... SHARK/LIBINT Hybrid
RI-J (if used) integral strategy            ... SPLIT-RIJ (Revised 2003 algorithm where possible)
Printlevel                                  ...      1
Contraction scheme used                     ... SEGMENTED contraction
Coulomb Range Separation                    ... NOT USED
Exchange Range Separation                   ... NOT USED
Finite Nucleus Model                        ... NOT USED
Auxiliary Coulomb fitting basis             ... AVAILABLE
   # of basis functions in Aux-J            ...   1080
   # of shells in Aux-J                     ...    360
   Maximum angular momentum in Aux-J        ...      4
Auxiliary J/K fitting basis                 ... NOT available
Auxiliary Correlation fitting basis         ... NOT available
Auxiliary 'external' fitting basis          ... NOT available
Integral threshold                          ...     2.500000e-11
Primitive cut-off                           ...     2.500000e-12
Primitive pair pre-selection threshold      ...     2.500000e-12

Calculating pre-screening integrals         ... done (  0.1 sec) Dimension = 144
Organizing shell pair data                  ... done (  0.0 sec)
Shell pair information
Total number of shell pairs                 ...     10440
Shell pairs after pre-screening             ...      8060
Total number of primitive shell pairs       ...     59085
Primitive shell pairs kept                  ...     25718
          la=0 lb=0:   2975 shell pairs
          la=1 lb=0:   2692 shell pairs
          la=1 lb=1:    609 shell pairs
          la=2 lb=0:   1127 shell pairs
          la=2 lb=1:    538 shell pairs
          la=2 lb=2:    119 shell pairs

Calculating one electron integrals          ... done (  0.0 sec)
Calculating RI/J V-Matrix + Cholesky decomp.... done (  0.1 sec)
Calculating Nuclear repulsion               ... done (  0.0 sec) ENN=   1343.505130464780 Eh

SHARK setup successfully completed in   0.3 seconds

Maximum memory used throughout the entire GTOINT-calculation: 19.8 MB
[1717821189.295377] [eu-a2p-502:115428:0]          mpool.c:38   UCX  WARN  object 0x31b2d80 was not returned to mpool ucp_requests
[1717821189.295404] [eu-a2p-502:115428:0]          mpool.c:38   UCX  WARN  object 0x31b2f40 was not returned to mpool ucp_requests
[1717821189.295408] [eu-a2p-502:115428:0]          mpool.c:38   UCX  WARN  object 0x31b3100 was not returned to mpool ucp_requests
[1717821189.295411] [eu-a2p-502:115428:0]          mpool.c:38   UCX  WARN  object 0x31b32c0 was not returned to mpool ucp_requests
[1717821189.295414] [eu-a2p-502:115428:0]          mpool.c:38   UCX  WARN  object 0x31b3640 was not returned to mpool ucp_requests
[1717821189.295416] [eu-a2p-502:115428:0]          mpool.c:38   UCX  WARN  object 0x31b3800 was not returned to mpool ucp_requests
[1717821189.295419] [eu-a2p-502:115428:0]          mpool.c:38   UCX  WARN  object 0x31b3b80 was not returned to mpool ucp_requests
[1717821189.295422] [eu-a2p-502:115428:0]          mpool.c:38   UCX  WARN  object 0x31b3d40 was not returned to mpool ucp_requests
[1717821189.298760] [eu-a2p-502:115430:0]          mpool.c:38   UCX  WARN  object 0x3379f80 was not returned to mpool ucp_requests
[1717821189.298779] [eu-a2p-502:115430:0]          mpool.c:38   UCX  WARN  object 0x337a140 was not returned to mpool ucp_requests
[1717821189.298783] [eu-a2p-502:115430:0]          mpool.c:38   UCX  WARN  object 0x337a300 was not returned to mpool ucp_requests
[1717821189.298786] [eu-a2p-502:115430:0]          mpool.c:38   UCX  WARN  object 0x337a4c0 was not returned to mpool ucp_requests
[1717821189.298788] [eu-a2p-502:115430:0]          mpool.c:38   UCX  WARN  object 0x337a680 was not returned to mpool ucp_requests
[1717821189.298791] [eu-a2p-502:115430:0]          mpool.c:38   UCX  WARN  object 0x337a840 was not returned to mpool ucp_requests
[1717821189.298793] [eu-a2p-502:115430:0]          mpool.c:38   UCX  WARN  object 0x337aa00 was not returned to mpool ucp_requests
[1717821189.298795] [eu-a2p-502:115430:0]          mpool.c:38   UCX  WARN  object 0x337abc0 was not returned to mpool ucp_requests
[1717821189.298798] [eu-a2p-502:115430:0]          mpool.c:38   UCX  WARN  object 0x337ad80 was not returned to mpool ucp_requests
[1717821189.298800] [eu-a2p-502:115430:0]          mpool.c:38   UCX  WARN  object 0x337af40 was not returned to mpool ucp_requests
[1717821189.298802] [eu-a2p-502:115430:0]          mpool.c:38   UCX  WARN  object 0x337b100 was not returned to mpool ucp_requests
[1717821189.298805] [eu-a2p-502:115430:0]          mpool.c:38   UCX  WARN  object 0x337b2c0 was not returned to mpool ucp_requests
[1717821189.298807] [eu-a2p-502:115430:0]          mpool.c:38   UCX  WARN  object 0x337b480 was not returned to mpool ucp_requests
[1717821189.298809] [eu-a2p-502:115430:0]          mpool.c:38   UCX  WARN  object 0x337b640 was not returned to mpool ucp_requests
[1717821189.298812] [eu-a2p-502:115430:0]          mpool.c:38   UCX  WARN  object 0x337b800 was not returned to mpool ucp_requests
[1717821189.298814] [eu-a2p-502:115430:0]          mpool.c:38   UCX  WARN  object 0x337b9c0 was not returned to mpool ucp_requests
[1717821189.298816] [eu-a2p-502:115430:0]          mpool.c:38   UCX  WARN  object 0x337bb80 was not returned to mpool ucp_requests
[1717821189.298819] [eu-a2p-502:115430:0]          mpool.c:38   UCX  WARN  object 0x337bd40 was not returned to mpool ucp_requests
[1717821189.299804] [eu-a2p-502:115429:0]          mpool.c:38   UCX  WARN  object 0x2e674c0 was not returned to mpool ucp_requests
[1717821189.299839] [eu-a2p-502:115429:0]          mpool.c:38   UCX  WARN  object 0x2e67680 was not returned to mpool ucp_requests
[1717821189.299844] [eu-a2p-502:115429:0]          mpool.c:38   UCX  WARN  object 0x2e67840 was not returned to mpool ucp_requests
[1717821189.299847] [eu-a2p-502:115429:0]          mpool.c:38   UCX  WARN  object 0x2e67a00 was not returned to mpool ucp_requests
[1717821189.299850] [eu-a2p-502:115429:0]          mpool.c:38   UCX  WARN  object 0x2e67bc0 was not returned to mpool ucp_requests
[1717821189.299854] [eu-a2p-502:115429:0]          mpool.c:38   UCX  WARN  object 0x2e67d80 was not returned to mpool ucp_requests
[1717821189.299857] [eu-a2p-502:115429:0]          mpool.c:38   UCX  WARN  object 0x2e67f40 was not returned to mpool ucp_requests
[1717821189.299860] [eu-a2p-502:115429:0]          mpool.c:38   UCX  WARN  object 0x2e68100 was not returned to mpool ucp_requests
[1717821189.299863] [eu-a2p-502:115429:0]          mpool.c:38   UCX  WARN  object 0x2e682c0 was not returned to mpool ucp_requests
[1717821189.299866] [eu-a2p-502:115429:0]          mpool.c:38   UCX  WARN  object 0x2e68480 was not returned to mpool ucp_requests
[1717821189.299869] [eu-a2p-502:115429:0]          mpool.c:38   UCX  WARN  object 0x2e68640 was not returned to mpool ucp_requests
[1717821189.299872] [eu-a2p-502:115429:0]          mpool.c:38   UCX  WARN  object 0x2e68800 was not returned to mpool ucp_requests
[1717821189.299876] [eu-a2p-502:115429:0]          mpool.c:38   UCX  WARN  object 0x2e689c0 was not returned to mpool ucp_requests
[1717821189.299879] [eu-a2p-502:115429:0]          mpool.c:38   UCX  WARN  object 0x2e68b80 was not returned to mpool ucp_requests
[1717821189.299882] [eu-a2p-502:115429:0]          mpool.c:38   UCX  WARN  object 0x2e68d40 was not returned to mpool ucp_requests


           ************************************************************
           *        Program running with 4 parallel MPI-processes     *
           *              working on a common directory               *
           ************************************************************

Diagonalization of the overlap matrix:
Smallest eigenvalue                        ... 4.040e-04
Time for diagonalization                   ...    0.011 sec
Threshold for overlap eigenvalues          ... 1.000e-08
Number of eigenvalues below threshold      ... 0
Time for construction of square roots      ...    0.007 sec
Total time needed                          ...    0.024 sec

-------------------
DFT GRID GENERATION
-------------------

General Integration Accuracy     IntAcc      ... 4.959
Radial Grid Type                 RadialGrid  ... OptM3 with GC (2021)
Angular Grid (max. ang.)         AngularGrid ... 6 (Lebedev-590)
Angular grid pruning method      GridPruning ... 4 (adaptive)
Weight generation scheme         WeightScheme... Becke
Basis function cutoff            BFCut       ... 1.0000e-11
Integration weight cutoff        WCut        ... 1.0000e-14
Angular grids for H and He will be reduced by one unit
Partially contracted basis set               ... off
Rotationally invariant grid construction     ... off

Total number of grid points                  ...   410653
Total number of batches                      ...     6434
Average number of points per batch           ...       63
Average number of grid points per atom       ...    11407
Time for grid setup =    5.258 sec

--------------------
COSX GRID GENERATION
--------------------

GRIDX 1
-------
General Integration Accuracy     IntAcc      ... 4.020
Radial Grid Type                 RadialGrid  ... OptM3 with GC (2021)
Angular Grid (max. ang.)         AngularGrid ... 2 (Lebedev-110)
Angular grid pruning method      GridPruning ... 4 (adaptive)
Weight generation scheme         WeightScheme... Becke
Basis function cutoff            BFCut       ... 1.0000e-11
Integration weight cutoff        WCut        ... 1.0000e-14
Angular grids for H and He will be reduced by one unit
Partially contracted basis set               ... on
Rotationally invariant grid construction     ... off

Total number of grid points                  ...    45142
Total number of batches                      ...      725
Average number of points per batch           ...       62
Average number of grid points per atom       ...     1254
UseSFitting                                  ... on

GRIDX 2
-------
General Integration Accuracy     IntAcc      ... 4.338
Radial Grid Type                 RadialGrid  ... OptM3 with GC (2021)
Angular Grid (max. ang.)         AngularGrid ... 3 (Lebedev-194)
Angular grid pruning method      GridPruning ... 4 (adaptive)
Weight generation scheme         WeightScheme... Becke
Basis function cutoff            BFCut       ... 1.0000e-11
Integration weight cutoff        WCut        ... 1.0000e-14
Angular grids for H and He will be reduced by one unit
Partially contracted basis set               ... on
Rotationally invariant grid construction     ... off

Total number of grid points                  ...    98581
Total number of batches                      ...     1561
Average number of points per batch           ...       63
Average number of grid points per atom       ...     2738
UseSFitting                                  ... on

GRIDX 3
-------
General Integration Accuracy     IntAcc      ... 4.871
Radial Grid Type                 RadialGrid  ... OptM3 with GC (2021)
Angular Grid (max. ang.)         AngularGrid ... 4 (Lebedev-302)
Angular grid pruning method      GridPruning ... 4 (adaptive)
Weight generation scheme         WeightScheme... Becke
Basis function cutoff            BFCut       ... 1.0000e-11
Integration weight cutoff        WCut        ... 1.0000e-14
Angular grids for H and He will be reduced by one unit
Partially contracted basis set               ... on
Rotationally invariant grid construction     ... off

Total number of grid points                  ...   187225
Total number of batches                      ...     2943
Average number of points per batch           ...       63
Average number of grid points per atom       ...     5201
UseSFitting                                  ... on

Time for X-Grid setup             =    2.563 sec


--------------------
CPCM SOLVATION MODEL
--------------------
CPCM parameters:
  Epsilon                                         ...      80.4000
  Refrac                                          ...       1.3300
  Rsolv                                           ...       1.3000
  Surface type                                    ... GAUSSIAN VDW
  Epsilon function type                           ...         CPCM
Radii:
 Radius for O  used is    3.4469 Bohr (=   1.8240 Ang.)
 Radius for C  used is    3.8550 Bohr (=   2.0400 Ang.)
 Radius for H  used is    2.4944 Bohr (=   1.3200 Ang.)
Calculating surface                               ...        done! (  0.0s)
GEPOL surface points                              ...         1907
GEPOL Volume                                      ...    2104.8734
GEPOL Surface-area                                ...    1101.0574
Calculating surface distance matrix               ...        done! (  0.0s)
Performing Cholesky decomposition & store         ...        done! (  0.2s)
Overall time for CPCM initialization              ...                 0.2s
--------------
SCF ITERATIONS
--------------
ITER       Energy         Delta-E        Max-DP      RMS-DP      [F,P]     Damp
               ***  Starting incremental Fock matrix formation  ***
  0   -844.7828522980   0.000000000000 0.00022095  0.00000314  0.0024566 0.7000
  1   -844.7828572433  -0.000004945340 0.00020273  0.00000305  0.0019427 0.7000
                               ***Turning on DIIS***
  2   -844.7828611745  -0.000003931133 0.00052178  0.00000820  0.0014594 0.0000
  3   -844.7828712436  -0.000010069127 0.00013624  0.00000182  0.0001964 0.0000
               *** Restarting incremental Fock matrix formation ***
                                   *** Resetting DIIS ***
  4   -844.7828713974  -0.000000153801 0.00001021  0.00000025  0.0000116 0.0000
  5   -844.7828713937   0.000000003726 0.00000700  0.00000014  0.0000198 0.0000
  6   -844.7828714020  -0.000000008307 0.00000162  0.00000003  0.0000018 0.0000
                 **** Energy Check signals convergence ****

               *****************************************************
               *                     SUCCESS                       *
               *           SCF CONVERGED AFTER   7 CYCLES          *
               *****************************************************

Old exchange energy                            =    -22.442321809 Eh
New exchange energy                            =    -22.442320581 Eh
Exchange energy change after final integration =      0.000001227 Eh
Total energy after final integration           =   -844.782870166 Eh
Final COS-X integration done in                =    16.324 sec
Total Energy       :         -844.78287017 Eh          -22987.71057 eV
  Last Energy change         ...    8.7363e-09  Tolerance :   1.0000e-08
  Last MAX-Density change    ...    0.0000e+00  Tolerance :   1.0000e-07
             **** THE GBW FILE WAS UPDATED (UQ1_1e_0H_B3LYP_631Gd_opt.gbw) ****
             **** DENSITY UQ1_1e_0H_B3LYP_631Gd_opt.scfp WAS UPDATED ****
             **** ENERGY FILE WAS UPDATED (UQ1_1e_0H_B3LYP_631Gd_opt.en.tmp) ****
----------------------
UHF SPIN CONTAMINATION
----------------------

Warning: in a DFT calculation there is little theoretical justification to 
         calculate <S**2> as in Hartree-Fock theory. We will do it anyways
         but you should keep in mind that the values have only limited relevance

Expectation value of <S**2>     :     0.759709
Ideal value S*(S+1) for S=0.5   :     0.750000
Deviation                       :     0.009709

             **** THE GBW FILE WAS UPDATED (UQ1_1e_0H_B3LYP_631Gd_opt.gbw) ****
             **** DENSITY UQ1_1e_0H_B3LYP_631Gd_opt.scfp WAS UPDATED ****
Total SCF time: 0 days 0 hours 1 min 21 sec 

Maximum memory used throughout the entire SCF-calculation: 119.0 MB

-------------------------   --------------------
FINAL SINGLE POINT ENERGY      -844.782870165809
-------------------------   --------------------


           ************************************************************
           *        Program running with 4 parallel MPI-processes     *
           *              working on a common directory               *
           ************************************************************
------------------------------------------------------------------------------
                         ORCA SCF GRADIENT CALCULATION
------------------------------------------------------------------------------

 ... reading COSX grid (gridx3)
Gradient of the Kohn-Sham DFT energy:
Kohn-Sham wavefunction type      ... UKS
Hartree-Fock exchange scaling    ...    0.200
Number of operators              ...    2
Number of atoms                  ...   36
Basis set dimensions             ...  288
Integral neglect threshold       ... 2.5e-11
Integral primitive cutoff        ... 2.5e-12
SHARK Integral package           ... ON

Nuc. rep. gradient       (SHARK) ... done (  0.0 sec)
HCore & Overlap gradient (SHARK) ... done (  0.2 sec)
RI-J gradient            (SHARK) ... done (  1.2 sec)
COSX-gradient                    ... done ( 23.3 sec)
Exchange-correlation gradient    ... done

------------------
CARTESIAN GRADIENT
------------------

   1   O   :   -0.000022461   -0.000011770    0.000010020
   2   C   :    0.000073841    0.000070161    0.000006462
   3   C   :   -0.000048428   -0.000126018   -0.000002747
   4   O   :    0.000015448    0.000052987    0.000048482
   5   C   :   -0.000003946   -0.000009178   -0.000009075
   6   C   :    0.000130410    0.000107609   -0.000073635
   7   O   :   -0.000089725   -0.000025895   -0.000001094
   8   C   :    0.000043195    0.000006574    0.000011444
   9   C   :   -0.000062261    0.000003925    0.000078858
  10   C   :    0.000014549    0.000017760   -0.000015961
  11   C   :    0.000021255   -0.000046610   -0.000097080
  12   C   :    0.000008366   -0.000013612    0.000034508
  13   C   :   -0.000005208    0.000016865   -0.000000333
  14   C   :    0.000011808   -0.000003280    0.000003241
  15   C   :   -0.000000092   -0.000006779    0.000015151
  16   C   :    0.000025095   -0.000006656   -0.000026049
  17   C   :   -0.000060675    0.000026642    0.000075953
  18   O   :    0.000033236   -0.000034721   -0.000023461
  19   H   :   -0.000004744    0.000000480   -0.000007830
  20   H   :   -0.000005167    0.000010030   -0.000002679
  21   H   :    0.000002481    0.000002103   -0.000006876
  22   H   :   -0.000002367    0.000001263    0.000007046
  23   H   :   -0.000023339    0.000003268   -0.000000651
  24   H   :    0.000009136    0.000009661   -0.000010937
  25   H   :   -0.000003979    0.000007287   -0.000009844
  26   H   :    0.000003132   -0.000003414    0.000016347
  27   H   :   -0.000011698   -0.000025458    0.000006381
  28   H   :   -0.000006057   -0.000006533   -0.000005084
  29   H   :    0.000002021    0.000000428    0.000000892
  30   H   :   -0.000001288   -0.000010293    0.000004503
  31   H   :    0.000000327   -0.000000919    0.000000191
  32   H   :    0.000003101   -0.000007324    0.000003811
  33   H   :   -0.000001985   -0.000007748    0.000003564
  34   H   :   -0.000005342   -0.000007785    0.000017948
  35   H   :    0.000002356    0.000003154    0.000010940
  36   H   :   -0.000011365    0.000003564   -0.000007479

Difference to translation invariance:
           :    0.0000296279   -0.0000102318    0.0000549298

Difference to rotation invariance:
           :   -0.0000342548    0.0011765152   -0.0001407480

Norm of the cartesian gradient     ...    0.0003505069
RMS gradient                       ...    0.0000337275
MAX gradient                       ...    0.0001304099

-------
TIMINGS
-------

Total SCF gradient time            ...       35.931 sec

One electron gradient       ....       0.225 sec  (  0.6%)
RI-J Coulomb gradient       ....       1.201 sec  (  3.3%)
COSX gradient               ....      23.279 sec  ( 64.8%)
XC gradient                 ....       9.540 sec  ( 26.6%)
CPCM gradient               ....       0.608 sec  (  1.7%)
   A-Matrix (El+Nuc)        ....       0.148 sec  (  0.4%)
   Potential                ....       0.460 sec  (  1.3%)

Maximum memory used throughout the entire SCFGRAD-calculation: 95.3 MB
------------------------------------------------------------------------------
                         ORCA GEOMETRY RELAXATION STEP
------------------------------------------------------------------------------

Reading the OPT-File                    .... done
Getting information on internals        .... done
Copying old internal coords+grads       .... done
Making the new internal coordinates     .... (new redundants).... done
Validating the new internal coordinates .... (new redundants).... done
Calculating the B-matrix                .... done
Calculating the G,G- and P matrices     .... done
Transforming gradient to internals      .... done
Projecting the internal gradient        .... done
Number of atoms                         ....  36
Number of internal coordinates          .... 166
Current Energy                          ....  -844.782870166 Eh
Current gradient norm                   ....     0.000350507 Eh/bohr
Maximum allowed component of the step   ....  0.300
Current trust radius                    ....  0.300
Updating the Hessian (BFGS)             .... done
Forming the augmented Hessian           .... done
Diagonalizing the augmented Hessian     .... done
Last element of RFO vector              ....  0.999440649
Lowest eigenvalues of augmented Hessian:
 -0.000001196  0.000599628  0.004414017  0.005031942  0.008593606
Length of the computed step             ....  0.033461037
The final length of the internal step   ....  0.033461037
Converting the step to cartesian space:
 Initial RMS(Int)=    0.0025970802
Transforming coordinates:
 Iter   0:  RMS(Cart)=    0.0045878264 RMS(Int)=    0.0025970047
 Iter   1:  RMS(Cart)=    0.0000283090 RMS(Int)=    0.0000220513
 Iter   2:  RMS(Cart)=    0.0000003728 RMS(Int)=    0.0000002217
 Iter   3:  RMS(Cart)=    0.0000000049 RMS(Int)=    0.0000000038
done
Storing new coordinates                 .... done

                                .--------------------.
          ----------------------|Geometry convergence|-------------------------
          Item                value                   Tolerance       Converged
          ---------------------------------------------------------------------
          Energy change      -0.0000008459            0.0000002000      NO
          RMS gradient        0.0000181542            0.0000080000      NO
          MAX gradient        0.0001012798            0.0000300000      NO
          RMS step            0.0025970802            0.0001000000      NO
          MAX step            0.0138815372            0.0002000000      NO
          ........................................................
          Max(Bonds)      0.0002      Max(Angles)    0.03
          Max(Dihed)        0.80      Max(Improp)    0.00
          ---------------------------------------------------------------------

The optimization has not yet converged - more geometry cycles are needed


    ---------------------------------------------------------------------------
                         Redundant Internal Coordinates
                            (Angstroem and degrees)

        Definition                    Value    dE/dq     Step     New-Value
    ----------------------------------------------------------------------------
     1. B(C   1,O   0)                1.2719  0.000020 -0.0000    1.2718   
     2. B(C   2,C   1)                1.4545  0.000029 -0.0000    1.4545   
     3. B(O   3,C   2)                1.3820 -0.000030  0.0000    1.3821   
     4. B(C   4,O   3)                1.4315  0.000014 -0.0000    1.4315   
     5. B(C   5,C   2)                1.3771  0.000035  0.0001    1.3772   
     6. B(O   6,C   5)                1.3821  0.000003 -0.0000    1.3821   
     7. B(C   7,O   6)                1.4319  0.000015 -0.0000    1.4319   
     8. B(C   8,C   1)                1.4585 -0.000046  0.0002    1.4587   
     9. B(C   9,C   8)                1.5115 -0.000009 -0.0001    1.5114   
    10. B(C  10,C   8)                1.3844  0.000073 -0.0001    1.3843   
    11. B(C  11,C  10)                1.5239 -0.000020 -0.0001    1.5238   
    12. B(C  12,C  11)                1.5156 -0.000006  0.0000    1.5156   
    13. B(C  13,C  12)                1.3440  0.000012 -0.0000    1.3440   
    14. B(C  14,C  13)                1.5127  0.000001 -0.0000    1.5126   
    15. B(C  15,C  13)                1.5122  0.000014 -0.0000    1.5122   
    16. B(C  16,C  10)                1.4609 -0.000039  0.0001    1.4610   
    17. B(C  16,C   5)                1.4553 -0.000071 -0.0000    1.4553   
    18. B(O  17,C  16)                1.2740  0.000046 -0.0000    1.2739   
    19. B(H  18,C   4)                1.0938  0.000001  0.0000    1.0939   
    20. B(H  19,C   4)                1.0987  0.000003  0.0000    1.0987   
    21. B(H  20,C   4)                1.0942 -0.000004 -0.0000    1.0942   
    22. B(H  21,C   7)                1.0938 -0.000004  0.0000    1.0938   
    23. B(H  22,C   7)                1.0987 -0.000003  0.0000    1.0987   
    24. B(H  23,C   7)                1.0939  0.000016  0.0000    1.0939   
    25. B(H  24,C   9)                1.0957  0.000006 -0.0001    1.0956   
    26. B(H  25,C   9)                1.0928 -0.000009  0.0001    1.0929   
    27. B(H  26,C   9)                1.0996  0.000000  0.0001    1.0997   
    28. B(H  27,C  11)                1.0989 -0.000001  0.0000    1.0989   
    29. B(H  28,C  11)                1.0913  0.000001  0.0000    1.0913   
    30. B(H  29,C  12)                1.0917 -0.000002  0.0000    1.0917   
    31. B(H  30,C  14)                1.0955 -0.000001  0.0000    1.0955   
    32. B(H  31,C  14)                1.1000 -0.000001  0.0000    1.1000   
    33. B(H  32,C  14)                1.0999  0.000002 -0.0000    1.0998   
    34. B(H  33,C  15)                1.0924 -0.000002 -0.0000    1.0924   
    35. B(H  34,C  15)                1.0991 -0.000001 -0.0000    1.0991   
    36. B(H  35,C  15)                1.1002  0.000001  0.0000    1.1003   
    37. A(O   0,C   1,C   8)          121.83  0.000020    0.01    121.84   
    38. A(C   2,C   1,C   8)          117.10  0.000005   -0.01    117.09   
    39. A(O   0,C   1,C   2)          121.07 -0.000025   -0.00    121.07   
    40. A(O   3,C   2,C   5)          119.50  0.000052   -0.02    119.48   
    41. A(C   1,C   2,C   5)          121.54 -0.000024    0.01    121.55   
    42. A(C   1,C   2,O   3)          118.91 -0.000028    0.01    118.93   
    43. A(C   2,O   3,C   4)          114.56 -0.000022    0.00    114.56   
    44. A(H  18,C   4,H  20)          109.68  0.000003   -0.01    109.66   
    45. A(O   3,C   4,H  18)          106.52  0.000009    0.01    106.52   
    46. A(H  18,C   4,H  19)          109.13 -0.000004   -0.00    109.12   
    47. A(O   3,C   4,H  19)          110.87  0.000004   -0.01    110.87   
    48. A(O   3,C   4,H  20)          110.89 -0.000003    0.01    110.90   
    49. A(H  19,C   4,H  20)          109.69 -0.000009    0.01    109.70   
    50. A(C   2,C   5,C  16)          121.66  0.000025   -0.00    121.65   
    51. A(C   2,C   5,O   6)          119.23 -0.000054    0.00    119.23   
    52. A(O   6,C   5,C  16)          119.06  0.000029   -0.00    119.06   
    53. A(C   5,O   6,C   7)          114.78 -0.000101   -0.01    114.77   
    54. A(H  22,C   7,H  23)          109.76  0.000019   -0.02    109.74   
    55. A(O   6,C   7,H  23)          110.89 -0.000000    0.01    110.90   
    56. A(H  21,C   7,H  23)          109.74  0.000005    0.00    109.74   
    57. A(H  21,C   7,H  22)          109.11  0.000001    0.00    109.11   
    58. A(O   6,C   7,H  22)          110.83 -0.000030    0.00    110.83   
    59. A(O   6,C   7,H  21)          106.45  0.000006    0.00    106.45   
    60. A(C   9,C   8,C  10)          123.49  0.000026   -0.02    123.47   
    61. A(C   1,C   8,C   9)          115.06 -0.000011    0.02    115.09   
    62. A(C   1,C   8,C  10)          121.44 -0.000015   -0.00    121.44   
    63. A(H  25,C   9,H  26)          107.50  0.000011   -0.03    107.47   
    64. A(C   8,C   9,H  26)          111.36 -0.000032    0.02    111.38   
    65. A(H  24,C   9,H  26)          106.07  0.000008    0.01    106.09   
    66. A(H  24,C   9,H  25)          108.71 -0.000004    0.02    108.72   
    67. A(C   8,C   9,H  25)          112.68  0.000019   -0.01    112.67   
    68. A(C   8,C   9,H  24)          110.27 -0.000001   -0.02    110.25   
    69. A(C   8,C  10,C  11)          123.06 -0.000008   -0.01    123.05   
    70. A(C  11,C  10,C  16)          115.75 -0.000002    0.00    115.75   
    71. A(C   8,C  10,C  16)          121.19  0.000010    0.01    121.19   
    72. A(C  10,C  11,C  12)          113.23  0.000024   -0.01    113.22   
    73. A(H  27,C  11,H  28)          107.09 -0.000000    0.00    107.09   
    74. A(C  10,C  11,H  28)          107.73 -0.000004    0.00    107.73   
    75. A(C  12,C  11,H  27)          108.28  0.000008   -0.01    108.27   
    76. A(C  10,C  11,H  27)          109.74 -0.000018    0.01    109.75   
    77. A(C  12,C  11,H  28)          110.59 -0.000012    0.00    110.59   
    78. A(C  11,C  12,C  13)          128.19 -0.000020    0.00    128.19   
    79. A(C  13,C  12,H  29)          117.18  0.000012    0.00    117.18   
    80. A(C  11,C  12,H  29)          114.63  0.000008   -0.00    114.63   
    81. A(C  14,C  13,C  15)          114.68  0.000014    0.00    114.69   
    82. A(C  12,C  13,C  15)          124.63 -0.000014   -0.00    124.62   
    83. A(C  12,C  13,C  14)          120.69 -0.000001    0.00    120.69   
    84. A(H  31,C  14,H  32)          106.23  0.000001   -0.00    106.23   
    85. A(C  13,C  14,H  32)          111.09 -0.000005    0.01    111.10   
    86. A(H  30,C  14,H  31)          108.07  0.000001   -0.00    108.07   
    87. A(C  13,C  14,H  31)          111.00  0.000002   -0.00    110.99   
    88. A(C  13,C  14,H  30)          112.00 -0.000003    0.00    112.00   
    89. A(H  30,C  14,H  32)          108.22  0.000003   -0.00    108.22   
    90. A(H  34,C  15,H  35)          106.21  0.000009   -0.02    106.20   
    91. A(H  33,C  15,H  35)          108.80  0.000004   -0.01    108.79   
    92. A(C  13,C  15,H  35)          111.05  0.000008   -0.01    111.03   
    93. A(H  33,C  15,H  34)          107.81  0.000008    0.02    107.83   
    94. A(C  13,C  15,H  34)          110.12 -0.000010    0.01    110.13   
    95. A(C  13,C  15,H  33)          112.60 -0.000018    0.00    112.60   
    96. A(C  10,C  16,O  17)          122.56  0.000028   -0.01    122.55   
    97. A(C   5,C  16,O  17)          120.38 -0.000027    0.01    120.39   
    98. A(C   5,C  16,C  10)          117.05 -0.000001   -0.00    117.05   
    99. D(C   5,C   2,C   1,O   0)    179.92 -0.000003    0.02    179.94   
   100. D(O   3,C   2,C   1,O   0)     -2.52 -0.000000    0.00     -2.51   
   101. D(O   3,C   2,C   1,C   8)    176.66  0.000002   -0.00    176.66   
   102. D(C   5,C   2,C   1,C   8)     -0.91 -0.000001    0.02     -0.89   
   103. D(C   4,O   3,C   2,C   5)   -110.13  0.000023   -0.09   -110.22   
   104. D(C   4,O   3,C   2,C   1)     72.25  0.000022   -0.07     72.18   
   105. D(H  19,C   4,O   3,C   2)     62.25 -0.000009    0.11     62.36   
   106. D(H  20,C   4,O   3,C   2)    -59.86  0.000002    0.10    -59.76   
   107. D(H  18,C   4,O   3,C   2)   -179.14 -0.000006    0.11   -179.03   
   108. D(C  16,C   5,C   2,O   3)   -176.19  0.000003    0.00   -176.19   
   109. D(C  16,C   5,C   2,C   1)      1.36  0.000004   -0.01      1.35   
   110. D(O   6,C   5,C   2,C   1)   -175.90 -0.000004   -0.01   -175.91   
   111. D(O   6,C   5,C   2,O   3)      6.55 -0.000005    0.01      6.55   
   112. D(C   7,O   6,C   5,C   2)   -112.24 -0.000007   -0.05   -112.29   
   113. D(C   7,O   6,C   5,C  16)     70.43 -0.000014   -0.05     70.38   
   114. D(H  23,C   7,O   6,C   5)    -60.39  0.000001   -0.13    -60.52   
   115. D(H  22,C   7,O   6,C   5)     61.77  0.000004   -0.15     61.62   
   116. D(H  21,C   7,O   6,C   5)   -179.71 -0.000008   -0.14   -179.84   
   117. D(C  10,C   8,C   1,C   2)     -0.67  0.000001   -0.02     -0.69   
   118. D(C  10,C   8,C   1,O   0)    178.50  0.000002   -0.03    178.48   
   119. D(C   9,C   8,C   1,C   2)   -179.65  0.000003    0.01   -179.65   
   120. D(C   9,C   8,C   1,O   0)     -0.48  0.000004    0.00     -0.48   
   121. D(H  26,C   9,C   8,C  10)   -105.01 -0.000017    0.80   -104.22   
   122. D(H  25,C   9,C   8,C  10)     15.87 -0.000013    0.77     16.64   
   123. D(H  25,C   9,C   8,C   1)   -165.17 -0.000015    0.74   -164.43   
   124. D(H  24,C   9,C   8,C  10)    137.52 -0.000006    0.78    138.29   
   125. D(H  26,C   9,C   8,C   1)     73.95 -0.000020    0.77     74.72   
   126. D(H  24,C   9,C   8,C   1)    -43.52 -0.000009    0.75    -42.77   
   127. D(C  16,C  10,C   8,C   1)      1.76 -0.000001    0.02      1.78   
   128. D(C  11,C  10,C   8,C   9)      0.99 -0.000001   -0.01      0.98   
   129. D(C  11,C  10,C   8,C   1)   -177.91  0.000002    0.02   -177.90   
   130. D(C  16,C  10,C   8,C   9)   -179.34 -0.000004   -0.01   -179.35   
   131. D(H  28,C  11,C  10,C  16)     20.36  0.000008   -0.02     20.34   
   132. D(H  28,C  11,C  10,C   8)   -159.95  0.000005   -0.02   -159.97   
   133. D(H  27,C  11,C  10,C  16)    136.62 -0.000004   -0.01    136.61   
   134. D(H  27,C  11,C  10,C   8)    -43.68 -0.000007   -0.01    -43.69   
   135. D(C  12,C  11,C  10,C  16)   -102.26  0.000009   -0.02   -102.28   
   136. D(C  12,C  11,C  10,C   8)     77.43  0.000007   -0.02     77.41   
   137. D(H  29,C  12,C  11,H  28)    167.87  0.000002    0.02    167.89   
   138. D(H  29,C  12,C  11,H  27)     50.82  0.000004    0.03     50.85   
   139. D(H  29,C  12,C  11,C  10)    -71.11  0.000005    0.02    -71.09   
   140. D(C  13,C  12,C  11,H  28)    -12.36  0.000001    0.02    -12.33   
   141. D(C  13,C  12,C  11,H  27)   -129.41  0.000003    0.03   -129.38   
   142. D(C  13,C  12,C  11,C  10)    108.66  0.000004    0.03    108.69   
   143. D(C  15,C  13,C  12,H  29)    178.92 -0.000004    0.02    178.95   
   144. D(C  15,C  13,C  12,C  11)     -0.84 -0.000003    0.02     -0.82   
   145. D(C  14,C  13,C  12,H  29)     -1.44 -0.000002    0.01     -1.43   
   146. D(C  14,C  13,C  12,C  11)    178.80 -0.000001    0.00    178.80   
   147. D(H  32,C  14,C  13,C  15)    -60.16 -0.000002   -0.04    -60.20   
   148. D(H  32,C  14,C  13,C  12)    120.17 -0.000005   -0.02    120.15   
   149. D(H  31,C  14,C  13,C  15)     57.80 -0.000002   -0.04     57.77   
   150. D(H  31,C  14,C  13,C  12)   -121.87 -0.000005   -0.02   -121.89   
   151. D(H  30,C  14,C  13,C  15)    178.69 -0.000001   -0.04    178.65   
   152. D(H  30,C  14,C  13,C  12)     -0.98 -0.000003   -0.03     -1.01   
   153. D(H  35,C  15,C  13,C  14)    -71.53 -0.000017   -0.04    -71.57   
   154. D(H  35,C  15,C  13,C  12)    108.12 -0.000014   -0.05    108.07   
   155. D(H  34,C  15,C  13,C  14)     45.82 -0.000006   -0.06     45.77   
   156. D(H  34,C  15,C  13,C  12)   -134.52 -0.000004   -0.07   -134.59   
   157. D(H  33,C  15,C  13,C  14)    166.18 -0.000015   -0.02    166.15   
   158. D(H  33,C  15,C  13,C  12)    -14.17 -0.000013   -0.04    -14.20   
   159. D(O  17,C  16,C   5,C   2)   -178.97 -0.000011    0.01   -178.96   
   160. D(C  10,C  16,C   5,O   6)    176.99  0.000001    0.01    177.00   
   161. D(C  10,C  16,C   5,C   2)     -0.27 -0.000005    0.01     -0.26   
   162. D(O  17,C  16,C  10,C  11)     -2.93  0.000006   -0.01     -2.94   
   163. D(O  17,C  16,C  10,C   8)    177.37  0.000009   -0.01    177.35   
   164. D(C   5,C  16,C  10,C  11)    178.40  0.000000   -0.01    178.39   
   165. D(C   5,C  16,C  10,C   8)     -1.29  0.000003   -0.02     -1.31   
   166. D(O  17,C  16,C   5,O   6)     -1.70 -0.000005    0.01     -1.69   
    ----------------------------------------------------------------------------

         *************************************************************
         *                GEOMETRY OPTIMIZATION CYCLE  24            *
         *************************************************************
---------------------------------
CARTESIAN COORDINATES (ANGSTROEM)
---------------------------------
  O    -16.167533   -1.867326    2.499974
  C    -15.306606   -2.083444    1.589107
  C    -15.203975   -3.384337    0.946751
  O    -16.025466   -4.409049    1.377134
  C    -17.400314   -4.265570    1.004996
  C    -14.276392   -3.628890   -0.041342
  O    -14.276561   -4.855314   -0.678656
  C    -13.131184   -5.671368   -0.409534
  C    -14.370077   -1.052726    1.155282
  C    -14.511109    0.278015    1.857844
  C    -13.415894   -1.306349    0.184929
  C    -12.390137   -0.272132   -0.262425
  C    -11.245695   -0.103160    0.716763
  C     -9.966911   -0.491703    0.575383
  C     -8.950260   -0.210650    1.659583
  C     -9.417433   -1.215324   -0.633445
  C    -13.333073   -2.608231   -0.472840
  O    -12.498132   -2.854352   -1.402987
  H    -17.927340   -5.128305    1.422657
  H    -17.512382   -4.269829   -0.087964
  H    -17.821495   -3.342796    1.415294
  H    -13.269372   -6.596072   -0.977241
  H    -13.065869   -5.912443    0.660383
  H    -12.212511   -5.173184   -0.732763
  H    -15.569316    0.542766    1.959611
  H    -13.995778    1.087281    1.334523
  H    -14.107751    0.236373    2.880068
  H    -12.878914    0.703428   -0.392856
  H    -12.016004   -0.576832   -1.241257
  H    -11.514966    0.396159    1.649526
  H     -9.389113    0.334675    2.502236
  H     -8.111153    0.383573    1.268550
  H     -8.513210   -1.143849    2.044014
  H    -10.204387   -1.612955   -1.278288
  H     -8.785468   -2.056608   -0.315744
  H     -8.771077   -0.553954   -1.229582

----------------------------
CARTESIAN COORDINATES (A.U.)
----------------------------
  NO LB      ZA    FRAG     MASS         X           Y           Z
   0 O     8.0000    0    15.999  -30.552210   -3.528735    4.724265
   1 C     6.0000    0    12.011  -28.925294   -3.937138    3.002977
   2 C     6.0000    0    12.011  -28.731348   -6.395470    1.789100
   3 O     8.0000    0    15.999  -30.283743   -8.331895    2.602406
   4 C     6.0000    0    12.011  -32.881827   -8.060760    1.899168
   5 C     6.0000    0    12.011  -26.978471   -6.857609   -0.078125
   6 O     8.0000    0    15.999  -26.978791   -9.175214   -1.282473
   7 C     6.0000    0    12.011  -24.814341  -10.717332   -0.773907
   8 C     6.0000    0    12.011  -27.155509   -1.989364    2.183166
   9 C     6.0000    0    12.011  -27.422022    0.525371    3.510815
  10 C     6.0000    0    12.011  -25.352366   -2.468643    0.349466
  11 C     6.0000    0    12.011  -23.413965   -0.514255   -0.495911
  12 C     6.0000    0    12.011  -21.251285   -0.194944    1.354486
  13 C     6.0000    0    12.011  -18.834733   -0.929183    1.087316
  14 C     6.0000    0    12.011  -16.913540   -0.398070    3.136157
  15 C     6.0000    0    12.011  -17.796369   -2.296629   -1.197038
  16 C     6.0000    0    12.011  -25.195856   -4.928842   -0.893537
  17 O     8.0000    0    15.999  -23.618047   -5.393944   -2.651261
  18 H     1.0000    0     1.008  -33.877764   -9.691092    2.688431
  19 H     1.0000    0     1.008  -33.093607   -8.068807   -0.166228
  20 H     1.0000    0     1.008  -33.677744   -6.316970    2.674518
  21 H     1.0000    0     1.008  -25.075479  -12.464770   -1.846719
  22 H     1.0000    0     1.008  -24.690913  -11.172899    1.247943
  23 H     1.0000    0     1.008  -23.078301   -9.775901   -1.384722
  24 H     1.0000    0     1.008  -29.421744    1.025679    3.703128
  25 H     1.0000    0     1.008  -26.448187    2.054663    2.521884
  26 H     1.0000    0     1.008  -26.659786    0.446681    5.442539
  27 H     1.0000    0     1.008  -24.337620    1.329286   -0.742390
  28 H     1.0000    0     1.008  -22.706957   -1.090054   -2.345636
  29 H     1.0000    0     1.008  -21.760132    0.748632    3.117152
  30 H     1.0000    0     1.008  -17.742853    0.632444    4.728540
  31 H     1.0000    0     1.008  -15.327858    0.724849    2.397212
  32 H     1.0000    0     1.008  -16.087635   -2.161561    3.862626
  33 H     1.0000    0     1.008  -19.283496   -3.048043   -2.415614
  34 H     1.0000    0     1.008  -16.602129   -3.886427   -0.596670
  35 H     1.0000    0     1.008  -16.574933   -1.046822   -2.323574

--------------------------------
INTERNAL COORDINATES (ANGSTROEM)
--------------------------------
 O      0   0   0     0.000000000000     0.00000000     0.00000000
 C      1   0   0     1.271841329780     0.00000000     0.00000000
 C      2   1   0     1.454468078239   121.06724444     0.00000000
 O      3   2   1     1.382068443943   118.92568081   357.48849901
 C      4   3   2     1.431529584792   114.55669178    72.18047014
 C      3   2   1     1.377150345893   121.54929314   179.93894635
 O      6   3   2     1.382130296045   119.23110055   184.09036125
 C      7   6   3     1.431873095379   114.76836501   247.70963933
 C      2   1   3     1.458653912339   121.83956631   180.87003892
 C      9   2   1     1.511407930459   115.08704999   359.51740821
 C      9   2   1     1.384330991857   121.43708775   178.47757994
 C     11   9   2     1.523781250086   123.05436315   182.10466826
 C     12  11   9     1.515620595994   113.22242751    77.41069583
 C     13  12  11     1.343965258352   128.19072904   108.68507512
 C     14  13  12     1.512633570193   120.69002169   178.80234298
 C     14  13  12     1.512223319116   124.62240869   359.17952220
 C      6   3   2     1.455262157869   121.65480809     1.35126905
 O     17   6   3     1.273921436977   120.38692451   181.04359483
 H      5   4   3     1.093850178869   106.52430517   180.96650372
 H      5   4   3     1.098699324777   110.86542328    62.35863677
 H      5   4   3     1.094188914805   110.89956894   300.24281557
 H      8   7   6     1.093831167195   106.45099372   180.15526392
 H      8   7   6     1.098683399313   110.83247933    61.62316351
 H      8   7   6     1.093903153461   110.89706728   299.47569748
 H     10   9   2     1.095560130312   110.24783332   317.23108690
 H     10   9   2     1.092859721675   112.66831841   195.57302415
 H     10   9   2     1.099715271953   111.37803442    74.71852807
 H     12  11   9     1.098923650457   109.75272100   316.30564438
 H     12  11   9     1.091297336158   107.73446239   200.03046054
 H     13  12  11     1.091729202758   114.62890884   288.91251889
 H     15  14  13     1.095461184064   111.99901897   358.98976392
 H     15  14  13     1.100049280957   110.99318952   238.10766174
 H     15  14  13     1.099845403347   111.09763627   120.14531314
 H     16  14  13     1.092350117845   112.60057950   345.79618708
 H     16  14  13     1.099123913790   110.12834310   225.40831616
 H     16  14  13     1.100256647519   111.03468637   108.07079367

---------------------------
INTERNAL COORDINATES (A.U.)
---------------------------
 O      0   0   0     0.000000000000     0.00000000     0.00000000
 C      1   0   0     2.403431799087     0.00000000     0.00000000
 C      2   1   0     2.748546338403   121.06724444     0.00000000
 O      3   2   1     2.611730857386   118.92568081   357.48849901
 C      4   3   2     2.705198867863   114.55669178    72.18047014
 C      3   2   1     2.602436998972   121.54929314   179.93894635
 O      6   3   2     2.611847740921   119.23110055   184.09036125
 C      7   6   3     2.705848008797   114.76836501   247.70963933
 C      2   1   3     2.756456418494   121.83956631   180.87003892
 C      9   2   1     2.856147065204   115.08704999   359.51740821
 C      9   2   1     2.616006453310   121.43708775   178.47757994
 C     11   9   2     2.879529250666   123.05436315   182.10466826
 C     12  11   9     2.864107849359   113.22242751    77.41069583
 C     13  12  11     2.539726271789   128.19072904   108.68507512
 C     14  13  12     2.858463188640   120.69002169   178.80234298
 C     14  13  12     2.857687926459   124.62240869   359.17952220
 C      6   3   2     2.750046931431   121.65480809     1.35126905
 O     17   6   3     2.407362632017   120.38692451   181.04359483
 H      5   4   3     2.067077269604   106.52430517   180.96650372
 H      5   4   3     2.076240827353   110.86542328    62.35863677
 H      5   4   3     2.067717387754   110.89956894   300.24281557
 H      8   7   6     2.067041342745   106.45099372   180.15526392
 H      8   7   6     2.076210732588   110.83247933    61.62316351
 H      8   7   6     2.067177377073   110.89706728   299.47569748
 H     10   9   2     2.070308609533   110.24783332   317.23108690
 H     10   9   2     2.065205576759   112.66831841   195.57302415
 H     10   9   2     2.078160689282   111.37803442    74.71852807
 H     12  11   9     2.076664741452   109.75272100   316.30564438
 H     12  11   9     2.062253096017   107.73446239   200.03046054
 H     13  12  11     2.063069205616   114.62890884   288.91251889
 H     15  14  13     2.070121628223   111.99901897   358.98976392
 H     15  14  13     2.078791874826   110.99318952   238.10766174
 H     15  14  13     2.078406601978   111.09763627   120.14531314
 H     16  14  13     2.064242565084   112.60057950   345.79618708
 H     16  14  13     2.077043184306   110.12834310   225.40831616
 H     16  14  13     2.079183740837   111.03468637   108.07079367


           ************************************************************
           *        Program running with 4 parallel MPI-processes     *
           *              working on a common directory               *
           ************************************************************
------------------------------------------------------------------------------
                   ___                                                        
                  /   \      - P O W E R E D   B Y -                         
                 /     \                                                     
                 |  |  |   _    _      __       _____    __    __             
                 |  |  |  | |  | |    /  \     |  _  \  |  |  /  |          
                  \  \/   | |  | |   /    \    | | | |  |  | /  /          
                 / \  \   | |__| |  /  /\  \   | |_| |  |  |/  /          
                |  |  |   |  __  | /  /__\  \  |    /   |      \           
                |  |  |   | |  | | |   __   |  |    \   |  |\   \          
                \     /   | |  | | |  |  |  |  | |\  \  |  | \   \       
                 \___/    |_|  |_| |__|  |__|  |_| \__\ |__|  \__/        
                                                                              
                      - O R C A' S   B I G   F R I E N D -                    
                                      &                                       
                       - I N T E G R A L  F E E D E R -                       
                                                                              
 v1 FN, 2020, v2 2021                                                         
------------------------------------------------------------------------------


Reading SHARK input file UQ1_1e_0H_B3LYP_631Gd_opt.SHARKINP.tmp ... ok
----------------------
SHARK INTEGRAL PACKAGE
----------------------

Number of atoms                             ...     36
Number of basis functions                   ...    288
Number of shells                            ...    144
Maximum angular momentum                    ...      2
Integral batch strategy                     ... SHARK/LIBINT Hybrid
RI-J (if used) integral strategy            ... SPLIT-RIJ (Revised 2003 algorithm where possible)
Printlevel                                  ...      1
Contraction scheme used                     ... SEGMENTED contraction
Coulomb Range Separation                    ... NOT USED
Exchange Range Separation                   ... NOT USED
Finite Nucleus Model                        ... NOT USED
Auxiliary Coulomb fitting basis             ... AVAILABLE
   # of basis functions in Aux-J            ...   1080
   # of shells in Aux-J                     ...    360
   Maximum angular momentum in Aux-J        ...      4
Auxiliary J/K fitting basis                 ... NOT available
Auxiliary Correlation fitting basis         ... NOT available
Auxiliary 'external' fitting basis          ... NOT available
Integral threshold                          ...     2.500000e-11
Primitive cut-off                           ...     2.500000e-12
Primitive pair pre-selection threshold      ...     2.500000e-12

Calculating pre-screening integrals         ... done (  0.1 sec) Dimension = 144
Organizing shell pair data                  ... done (  0.0 sec)
Shell pair information
Total number of shell pairs                 ...     10440
Shell pairs after pre-screening             ...      8060
Total number of primitive shell pairs       ...     59085
Primitive shell pairs kept                  ...     25719
          la=0 lb=0:   2975 shell pairs
          la=1 lb=0:   2692 shell pairs
          la=1 lb=1:    609 shell pairs
          la=2 lb=0:   1127 shell pairs
          la=2 lb=1:    538 shell pairs
          la=2 lb=2:    119 shell pairs

Calculating one electron integrals          ... done (  0.0 sec)
Calculating RI/J V-Matrix + Cholesky decomp.... done (  0.1 sec)
Calculating Nuclear repulsion               ... done (  0.0 sec) ENN=   1343.503895327182 Eh

SHARK setup successfully completed in   0.3 seconds

Maximum memory used throughout the entire GTOINT-calculation: 19.8 MB
[1717821309.538436] [eu-a2p-502:115928:0]          mpool.c:38   UCX  WARN  object 0x3a57f80 was not returned to mpool ucp_requests
[1717821309.538457] [eu-a2p-502:115928:0]          mpool.c:38   UCX  WARN  object 0x3a58140 was not returned to mpool ucp_requests
[1717821309.538461] [eu-a2p-502:115928:0]          mpool.c:38   UCX  WARN  object 0x3a58300 was not returned to mpool ucp_requests
[1717821309.538464] [eu-a2p-502:115928:0]          mpool.c:38   UCX  WARN  object 0x3a584c0 was not returned to mpool ucp_requests
[1717821309.538467] [eu-a2p-502:115928:0]          mpool.c:38   UCX  WARN  object 0x3a58680 was not returned to mpool ucp_requests
[1717821309.538469] [eu-a2p-502:115928:0]          mpool.c:38   UCX  WARN  object 0x3a58840 was not returned to mpool ucp_requests
[1717821309.538472] [eu-a2p-502:115928:0]          mpool.c:38   UCX  WARN  object 0x3a58a00 was not returned to mpool ucp_requests
[1717821309.538474] [eu-a2p-502:115928:0]          mpool.c:38   UCX  WARN  object 0x3a58bc0 was not returned to mpool ucp_requests
[1717821309.538477] [eu-a2p-502:115928:0]          mpool.c:38   UCX  WARN  object 0x3a58d80 was not returned to mpool ucp_requests
[1717821309.538479] [eu-a2p-502:115928:0]          mpool.c:38   UCX  WARN  object 0x3a58f40 was not returned to mpool ucp_requests
[1717821309.538481] [eu-a2p-502:115928:0]          mpool.c:38   UCX  WARN  object 0x3a59100 was not returned to mpool ucp_requests
[1717821309.538484] [eu-a2p-502:115928:0]          mpool.c:38   UCX  WARN  object 0x3a592c0 was not returned to mpool ucp_requests
[1717821309.538486] [eu-a2p-502:115928:0]          mpool.c:38   UCX  WARN  object 0x3a59480 was not returned to mpool ucp_requests
[1717821309.538488] [eu-a2p-502:115928:0]          mpool.c:38   UCX  WARN  object 0x3a59640 was not returned to mpool ucp_requests
[1717821309.538491] [eu-a2p-502:115928:0]          mpool.c:38   UCX  WARN  object 0x3a59800 was not returned to mpool ucp_requests
[1717821309.538493] [eu-a2p-502:115928:0]          mpool.c:38   UCX  WARN  object 0x3a599c0 was not returned to mpool ucp_requests
[1717821309.538495] [eu-a2p-502:115928:0]          mpool.c:38   UCX  WARN  object 0x3a59b80 was not returned to mpool ucp_requests
[1717821309.538727] [eu-a2p-502:115926:0]          mpool.c:38   UCX  WARN  object 0x327c100 was not returned to mpool ucp_requests
[1717821309.538745] [eu-a2p-502:115926:0]          mpool.c:38   UCX  WARN  object 0x327c2c0 was not returned to mpool ucp_requests
[1717821309.538749] [eu-a2p-502:115926:0]          mpool.c:38   UCX  WARN  object 0x327c480 was not returned to mpool ucp_requests
[1717821309.538752] [eu-a2p-502:115926:0]          mpool.c:38   UCX  WARN  object 0x327c9c0 was not returned to mpool ucp_requests
[1717821309.538754] [eu-a2p-502:115926:0]          mpool.c:38   UCX  WARN  object 0x327cb80 was not returned to mpool ucp_requests
[1717821309.538757] [eu-a2p-502:115926:0]          mpool.c:38   UCX  WARN  object 0x327cd40 was not returned to mpool ucp_requests
[1717821309.539921] [eu-a2p-502:115927:0]          mpool.c:38   UCX  WARN  object 0x2cfa7c0 was not returned to mpool ucp_requests
[1717821309.539946] [eu-a2p-502:115927:0]          mpool.c:38   UCX  WARN  object 0x2cfa980 was not returned to mpool ucp_requests
[1717821309.539951] [eu-a2p-502:115927:0]          mpool.c:38   UCX  WARN  object 0x2cfab40 was not returned to mpool ucp_requests
[1717821309.539954] [eu-a2p-502:115927:0]          mpool.c:38   UCX  WARN  object 0x2cfad00 was not returned to mpool ucp_requests
[1717821309.539958] [eu-a2p-502:115927:0]          mpool.c:38   UCX  WARN  object 0x2cfaec0 was not returned to mpool ucp_requests
[1717821309.539961] [eu-a2p-502:115927:0]          mpool.c:38   UCX  WARN  object 0x2cfb080 was not returned to mpool ucp_requests
[1717821309.539964] [eu-a2p-502:115927:0]          mpool.c:38   UCX  WARN  object 0x2cfb240 was not returned to mpool ucp_requests
[1717821309.539968] [eu-a2p-502:115927:0]          mpool.c:38   UCX  WARN  object 0x2cfb400 was not returned to mpool ucp_requests
[1717821309.539971] [eu-a2p-502:115927:0]          mpool.c:38   UCX  WARN  object 0x2cfb5c0 was not returned to mpool ucp_requests
[1717821309.539974] [eu-a2p-502:115927:0]          mpool.c:38   UCX  WARN  object 0x2cfb780 was not returned to mpool ucp_requests
[1717821309.539977] [eu-a2p-502:115927:0]          mpool.c:38   UCX  WARN  object 0x2cfb940 was not returned to mpool ucp_requests
[1717821309.539981] [eu-a2p-502:115927:0]          mpool.c:38   UCX  WARN  object 0x2cfbb00 was not returned to mpool ucp_requests
[1717821309.539984] [eu-a2p-502:115927:0]          mpool.c:38   UCX  WARN  object 0x2cfbcc0 was not returned to mpool ucp_requests
[1717821309.539987] [eu-a2p-502:115927:0]          mpool.c:38   UCX  WARN  object 0x2cfbe80 was not returned to mpool ucp_requests
[1717821309.539990] [eu-a2p-502:115927:0]          mpool.c:38   UCX  WARN  object 0x2cfc040 was not returned to mpool ucp_requests
[1717821309.539993] [eu-a2p-502:115927:0]          mpool.c:38   UCX  WARN  object 0x2cfc3c0 was not returned to mpool ucp_requests


           ************************************************************
           *        Program running with 4 parallel MPI-processes     *
           *              working on a common directory               *
           ************************************************************

Diagonalization of the overlap matrix:
Smallest eigenvalue                        ... 4.041e-04
Time for diagonalization                   ...    0.012 sec
Threshold for overlap eigenvalues          ... 1.000e-08
Number of eigenvalues below threshold      ... 0
Time for construction of square roots      ...    0.005 sec
Total time needed                          ...    0.018 sec

-------------------
DFT GRID GENERATION
-------------------

General Integration Accuracy     IntAcc      ... 4.959
Radial Grid Type                 RadialGrid  ... OptM3 with GC (2021)
Angular Grid (max. ang.)         AngularGrid ... 6 (Lebedev-590)
Angular grid pruning method      GridPruning ... 4 (adaptive)
Weight generation scheme         WeightScheme... Becke
Basis function cutoff            BFCut       ... 1.0000e-11
Integration weight cutoff        WCut        ... 1.0000e-14
Angular grids for H and He will be reduced by one unit
Partially contracted basis set               ... off
Rotationally invariant grid construction     ... off

Total number of grid points                  ...   410641
Total number of batches                      ...     6434
Average number of points per batch           ...       63
Average number of grid points per atom       ...    11407
Time for grid setup =    5.247 sec

--------------------
COSX GRID GENERATION
--------------------

GRIDX 1
-------
General Integration Accuracy     IntAcc      ... 4.020
Radial Grid Type                 RadialGrid  ... OptM3 with GC (2021)
Angular Grid (max. ang.)         AngularGrid ... 2 (Lebedev-110)
Angular grid pruning method      GridPruning ... 4 (adaptive)
Weight generation scheme         WeightScheme... Becke
Basis function cutoff            BFCut       ... 1.0000e-11
Integration weight cutoff        WCut        ... 1.0000e-14
Angular grids for H and He will be reduced by one unit
Partially contracted basis set               ... on
Rotationally invariant grid construction     ... off

Total number of grid points                  ...    45143
Total number of batches                      ...      725
Average number of points per batch           ...       62
Average number of grid points per atom       ...     1254
UseSFitting                                  ... on

GRIDX 2
-------
General Integration Accuracy     IntAcc      ... 4.338
Radial Grid Type                 RadialGrid  ... OptM3 with GC (2021)
Angular Grid (max. ang.)         AngularGrid ... 3 (Lebedev-194)
Angular grid pruning method      GridPruning ... 4 (adaptive)
Weight generation scheme         WeightScheme... Becke
Basis function cutoff            BFCut       ... 1.0000e-11
Integration weight cutoff        WCut        ... 1.0000e-14
Angular grids for H and He will be reduced by one unit
Partially contracted basis set               ... on
Rotationally invariant grid construction     ... off

Total number of grid points                  ...    98573
Total number of batches                      ...     1560
Average number of points per batch           ...       63
Average number of grid points per atom       ...     2738
UseSFitting                                  ... on

GRIDX 3
-------
General Integration Accuracy     IntAcc      ... 4.871
Radial Grid Type                 RadialGrid  ... OptM3 with GC (2021)
Angular Grid (max. ang.)         AngularGrid ... 4 (Lebedev-302)
Angular grid pruning method      GridPruning ... 4 (adaptive)
Weight generation scheme         WeightScheme... Becke
Basis function cutoff            BFCut       ... 1.0000e-11
Integration weight cutoff        WCut        ... 1.0000e-14
Angular grids for H and He will be reduced by one unit
Partially contracted basis set               ... on
Rotationally invariant grid construction     ... off

Total number of grid points                  ...   187223
Total number of batches                      ...     2943
Average number of points per batch           ...       63
Average number of grid points per atom       ...     5201
UseSFitting                                  ... on

Time for X-Grid setup             =    2.560 sec


--------------------
CPCM SOLVATION MODEL
--------------------
CPCM parameters:
  Epsilon                                         ...      80.4000
  Refrac                                          ...       1.3300
  Rsolv                                           ...       1.3000
  Surface type                                    ... GAUSSIAN VDW
  Epsilon function type                           ...         CPCM
Radii:
 Radius for O  used is    3.4469 Bohr (=   1.8240 Ang.)
 Radius for C  used is    3.8550 Bohr (=   2.0400 Ang.)
 Radius for H  used is    2.4944 Bohr (=   1.3200 Ang.)
Calculating surface                               ...        done! (  0.0s)
GEPOL surface points                              ...         1907
GEPOL Volume                                      ...    2104.6457
GEPOL Surface-area                                ...    1101.1290
Calculating surface distance matrix               ...        done! (  0.0s)
Performing Cholesky decomposition & store         ...        done! (  0.1s)
Overall time for CPCM initialization              ...                 0.1s
--------------
SCF ITERATIONS
--------------
ITER       Energy         Delta-E        Max-DP      RMS-DP      [F,P]     Damp
               ***  Starting incremental Fock matrix formation  ***
  0   -844.7828317079   0.000000000000 0.00033677  0.00000468  0.0037601 0.7000
  1   -844.7828422336  -0.000010525733 0.00030890  0.00000453  0.0029735 0.7000
                               ***Turning on DIIS***
  2   -844.7828505964  -0.000008362717 0.00079482  0.00001216  0.0022338 0.0000
  3   -844.7828720224  -0.000021426066 0.00020717  0.00000265  0.0003008 0.0000
               *** Restarting incremental Fock matrix formation ***
                                   *** Resetting DIIS ***
  4   -844.7828723354  -0.000000313014 0.00003275  0.00000057  0.0000412 0.0000
  5   -844.7828723270   0.000000008464 0.00002358  0.00000036  0.0000832 0.0000
  6   -844.7828723458  -0.000000018785 0.00000208  0.00000005  0.0000036 0.0000
  7   -844.7828723384   0.000000007338 0.00000182  0.00000003  0.0000028 0.0000
                            ***DIIS convergence achieved***

               *****************************************************
               *                     SUCCESS                       *
               *           SCF CONVERGED AFTER   8 CYCLES          *
               *****************************************************

Old exchange energy                            =    -22.442318561 Eh
New exchange energy                            =    -22.442317367 Eh
Exchange energy change after final integration =      0.000001194 Eh
Total energy after final integration           =   -844.782871159 Eh
Final COS-X integration done in                =    16.604 sec
Total Energy       :         -844.78287116 Eh          -22987.71060 eV
  Last Energy change         ...   -1.4650e-08  Tolerance :   1.0000e-08
  Last MAX-Density change    ...    0.0000e+00  Tolerance :   1.0000e-07
             **** THE GBW FILE WAS UPDATED (UQ1_1e_0H_B3LYP_631Gd_opt.gbw) ****
             **** DENSITY UQ1_1e_0H_B3LYP_631Gd_opt.scfp WAS UPDATED ****
             **** ENERGY FILE WAS UPDATED (UQ1_1e_0H_B3LYP_631Gd_opt.en.tmp) ****
----------------------
UHF SPIN CONTAMINATION
----------------------

Warning: in a DFT calculation there is little theoretical justification to 
         calculate <S**2> as in Hartree-Fock theory. We will do it anyways
         but you should keep in mind that the values have only limited relevance

Expectation value of <S**2>     :     0.759708
Ideal value S*(S+1) for S=0.5   :     0.750000
Deviation                       :     0.009708

             **** THE GBW FILE WAS UPDATED (UQ1_1e_0H_B3LYP_631Gd_opt.gbw) ****
             **** DENSITY UQ1_1e_0H_B3LYP_631Gd_opt.scfp WAS UPDATED ****
Total SCF time: 0 days 0 hours 1 min 28 sec 

Maximum memory used throughout the entire SCF-calculation: 119.0 MB

-------------------------   --------------------
FINAL SINGLE POINT ENERGY      -844.782871159022
-------------------------   --------------------


           ************************************************************
           *        Program running with 4 parallel MPI-processes     *
           *              working on a common directory               *
           ************************************************************
------------------------------------------------------------------------------
                         ORCA SCF GRADIENT CALCULATION
------------------------------------------------------------------------------

 ... reading COSX grid (gridx3)
Gradient of the Kohn-Sham DFT energy:
Kohn-Sham wavefunction type      ... UKS
Hartree-Fock exchange scaling    ...    0.200
Number of operators              ...    2
Number of atoms                  ...   36
Basis set dimensions             ...  288
Integral neglect threshold       ... 2.5e-11
Integral primitive cutoff        ... 2.5e-12
SHARK Integral package           ... ON

Nuc. rep. gradient       (SHARK) ... done (  0.0 sec)
HCore & Overlap gradient (SHARK) ... done (  0.2 sec)
RI-J gradient            (SHARK) ... done (  1.2 sec)
COSX-gradient                    ... done ( 23.3 sec)
Exchange-correlation gradient    ... done

------------------
CARTESIAN GRADIENT
------------------

   1   O   :    0.000007627   -0.000007139   -0.000012738
   2   C   :    0.000006145    0.000017886    0.000027618
   3   C   :   -0.000075113   -0.000029646    0.000049125
   4   O   :    0.000023610   -0.000002712    0.000011751
   5   C   :    0.000025955    0.000008908   -0.000000777
   6   C   :    0.000156675    0.000060485   -0.000073651
   7   O   :   -0.000097819   -0.000032753   -0.000029878
   8   C   :    0.000008669    0.000042151   -0.000010756
   9   C   :   -0.000003828    0.000048779    0.000048418
  10   C   :    0.000007787   -0.000014161   -0.000056119
  11   C   :    0.000021393    0.000005731   -0.000042938
  12   C   :   -0.000039191   -0.000018157    0.000049580
  13   C   :    0.000016973    0.000002227   -0.000022033
  14   C   :    0.000023798    0.000013062    0.000015027
  15   C   :   -0.000018953   -0.000033233    0.000009630
  16   C   :   -0.000025570   -0.000050338   -0.000005129
  17   C   :   -0.000050688   -0.000059574    0.000029932
  18   O   :    0.000011330   -0.000013848    0.000011640
  19   H   :   -0.000022006    0.000011906   -0.000001910
  20   H   :    0.000001253   -0.000000126   -0.000002199
  21   H   :   -0.000011837   -0.000003686   -0.000001626
  22   H   :    0.000005351   -0.000002677    0.000007852
  23   H   :   -0.000004498    0.000016445    0.000006761
  24   H   :    0.000022833   -0.000004758    0.000002466
  25   H   :   -0.000000755    0.000007819    0.000004903
  26   H   :    0.000001344    0.000005509    0.000022465
  27   H   :   -0.000008975   -0.000020326    0.000011675
  28   H   :    0.000010207    0.000002619   -0.000011781
  29   H   :    0.000005358    0.000000683   -0.000004019
  30   H   :   -0.000005825   -0.000005092    0.000005961
  31   H   :    0.000005232    0.000004980   -0.000000238
  32   H   :    0.000003867   -0.000004634    0.000001662
  33   H   :    0.000002609    0.000000080    0.000008471
  34   H   :   -0.000005418    0.000010525    0.000008770
  35   H   :    0.000029448    0.000023509    0.000001921
  36   H   :    0.000002225    0.000008397   -0.000005705

Difference to translation invariance:
           :    0.0000292107   -0.0000111607    0.0000541304

Difference to rotation invariance:
           :   -0.0000126237    0.0011772683   -0.0000756153

Norm of the cartesian gradient     ...    0.0003050251
RMS gradient                       ...    0.0000293511
MAX gradient                       ...    0.0001566746

-------
TIMINGS
-------

Total SCF gradient time            ...       35.953 sec

One electron gradient       ....       0.224 sec  (  0.6%)
RI-J Coulomb gradient       ....       1.187 sec  (  3.3%)
COSX gradient               ....      23.326 sec  ( 64.9%)
XC gradient                 ....       9.516 sec  ( 26.5%)
CPCM gradient               ....       0.634 sec  (  1.8%)
   A-Matrix (El+Nuc)        ....       0.174 sec  (  0.5%)
   Potential                ....       0.460 sec  (  1.3%)

Maximum memory used throughout the entire SCFGRAD-calculation: 95.5 MB
------------------------------------------------------------------------------
                         ORCA GEOMETRY RELAXATION STEP
------------------------------------------------------------------------------

Reading the OPT-File                    .... done
Getting information on internals        .... done
Copying old internal coords+grads       .... done
Making the new internal coordinates     .... (new redundants).... done
Validating the new internal coordinates .... (new redundants).... done
Calculating the B-matrix                .... done
Calculating the G,G- and P matrices     .... done
Transforming gradient to internals      .... done
Projecting the internal gradient        .... done
Number of atoms                         ....  36
Number of internal coordinates          .... 166
Current Energy                          ....  -844.782871159 Eh
Current gradient norm                   ....     0.000305025 Eh/bohr
Maximum allowed component of the step   ....  0.300
Current trust radius                    ....  0.300
Updating the Hessian (BFGS)             .... done
Forming the augmented Hessian           .... done
Diagonalizing the augmented Hessian     .... done
Last element of RFO vector              ....  0.999565707
Lowest eigenvalues of augmented Hessian:
 -0.000000873  0.000468057  0.003248637  0.005374135  0.008559058
Length of the computed step             ....  0.029481400
The final length of the internal step   ....  0.029481400
Converting the step to cartesian space:
 Initial RMS(Int)=    0.0022882004
Transforming coordinates:
 Iter   0:  RMS(Cart)=    0.0045399588 RMS(Int)=    0.0022881343
 Iter   1:  RMS(Cart)=    0.0000232702 RMS(Int)=    0.0000181027
 Iter   2:  RMS(Cart)=    0.0000002775 RMS(Int)=    0.0000001650
 Iter   3:  RMS(Cart)=    0.0000000033 RMS(Int)=    0.0000000026
done
Storing new coordinates                 .... done

                                .--------------------.
          ----------------------|Geometry convergence|-------------------------
          Item                value                   Tolerance       Converged
          ---------------------------------------------------------------------
          Energy change      -0.0000009932            0.0000002000      NO
          RMS gradient        0.0000199399            0.0000080000      NO
          MAX gradient        0.0001716774            0.0000300000      NO
          RMS step            0.0022882004            0.0001000000      NO
          MAX step            0.0122121879            0.0002000000      NO
          ........................................................
          Max(Bonds)      0.0001      Max(Angles)    0.03
          Max(Dihed)        0.70      Max(Improp)    0.00
          ---------------------------------------------------------------------

The optimization has not yet converged - more geometry cycles are needed


    ---------------------------------------------------------------------------
                         Redundant Internal Coordinates
                            (Angstroem and degrees)

        Definition                    Value    dE/dq     Step     New-Value
    ----------------------------------------------------------------------------
     1. B(C   1,O   0)                1.2718 -0.000016 -0.0000    1.2718   
     2. B(C   2,C   1)                1.4545  0.000013 -0.0001    1.4544   
     3. B(O   3,C   2)                1.3821 -0.000013  0.0001    1.3821   
     4. B(C   4,O   3)                1.4315  0.000006 -0.0000    1.4315   
     5. B(C   5,C   2)                1.3772  0.000071  0.0000    1.3772   
     6. B(O   6,C   5)                1.3821 -0.000005 -0.0000    1.3821   
     7. B(C   7,O   6)                1.4319  0.000002 -0.0000    1.4318   
     8. B(C   8,C   1)                1.4587  0.000003  0.0001    1.4588   
     9. B(C   9,C   8)                1.5114 -0.000030 -0.0000    1.5114   
    10. B(C  10,C   8)                1.3843  0.000033 -0.0001    1.3843   
    11. B(C  11,C  10)                1.5238 -0.000030 -0.0000    1.5238   
    12. B(C  12,C  11)                1.5156 -0.000001  0.0000    1.5156   
    13. B(C  13,C  12)                1.3440  0.000003 -0.0000    1.3440   
    14. B(C  14,C  13)                1.5126 -0.000008 -0.0000    1.5126   
    15. B(C  15,C  13)                1.5122  0.000007 -0.0000    1.5122   
    16. B(C  16,C  10)                1.4610  0.000009  0.0001    1.4610   
    17. B(C  16,C   5)                1.4553 -0.000089  0.0000    1.4553   
    18. B(O  17,C  16)                1.2739  0.000002 -0.0000    1.2739   
    19. B(H  18,C   4)                1.0939  0.000002  0.0000    1.0939   
    20. B(H  19,C   4)                1.0987  0.000002  0.0000    1.0987   
    21. B(H  20,C   4)                1.0942 -0.000001 -0.0000    1.0942   
    22. B(H  21,C   7)                1.0938 -0.000002  0.0000    1.0938   
    23. B(H  22,C   7)                1.0987  0.000003  0.0000    1.0987   
    24. B(H  23,C   7)                1.0939  0.000017 -0.0000    1.0939   
    25. B(H  24,C   9)                1.0956  0.000005 -0.0001    1.0954   
    26. B(H  25,C   9)                1.0929 -0.000006  0.0001    1.0929   
    27. B(H  26,C   9)                1.0997  0.000006  0.0000    1.0998   
    28. B(H  27,C  11)                1.0989  0.000001  0.0000    1.0989   
    29. B(H  28,C  11)                1.0913  0.000007 -0.0000    1.0913   
    30. B(H  29,C  12)                1.0917  0.000003 -0.0000    1.0917   
    31. B(H  30,C  14)                1.0955 -0.000000  0.0000    1.0955   
    32. B(H  31,C  14)                1.1000  0.000001  0.0000    1.1001   
    33. B(H  32,C  14)                1.0998 -0.000000 -0.0000    1.0998   
    34. B(H  33,C  15)                1.0924 -0.000003 -0.0000    1.0923   
    35. B(H  34,C  15)                1.0991 -0.000004  0.0000    1.0991   
    36. B(H  35,C  15)                1.1003  0.000011  0.0000    1.1003   
    37. A(O   0,C   1,C   8)          121.84  0.000007    0.01    121.85   
    38. A(C   2,C   1,C   8)          117.09  0.000002   -0.01    117.08   
    39. A(O   0,C   1,C   2)          121.07 -0.000008    0.00    121.07   
    40. A(O   3,C   2,C   5)          119.48  0.000016   -0.03    119.46   
    41. A(C   1,C   2,C   5)          121.55 -0.000016    0.01    121.56   
    42. A(C   1,C   2,O   3)          118.93 -0.000000    0.01    118.94   
    43. A(C   2,O   3,C   4)          114.56 -0.000051    0.01    114.56   
    44. A(H  18,C   4,H  20)          109.66 -0.000021   -0.01    109.66   
    45. A(O   3,C   4,H  18)          106.52  0.000030   -0.00    106.52   
    46. A(H  18,C   4,H  19)          109.12 -0.000008   -0.00    109.12   
    47. A(O   3,C   4,H  19)          110.87 -0.000010   -0.00    110.86   
    48. A(O   3,C   4,H  20)          110.90  0.000013    0.00    110.90   
    49. A(H  19,C   4,H  20)          109.70 -0.000004    0.00    109.70   
    50. A(C   2,C   5,C  16)          121.65  0.000013   -0.00    121.65   
    51. A(C   2,C   5,O   6)          119.23 -0.000016   -0.00    119.23   
    52. A(O   6,C   5,C  16)          119.06  0.000003    0.00    119.06   
    53. A(C   5,O   6,C   7)          114.77 -0.000172    0.01    114.78   
    54. A(H  22,C   7,H  23)          109.74 -0.000010   -0.01    109.73   
    55. A(O   6,C   7,H  23)          110.90  0.000026    0.00    110.90   
    56. A(H  21,C   7,H  23)          109.74 -0.000007   -0.00    109.74   
    57. A(H  21,C   7,H  22)          109.11  0.000003    0.00    109.11   
    58. A(O   6,C   7,H  22)          110.83 -0.000030    0.01    110.84   
    59. A(O   6,C   7,H  21)          106.45  0.000019    0.00    106.45   
    60. A(C   9,C   8,C  10)          123.47  0.000030   -0.02    123.44   
    61. A(C   1,C   8,C   9)          115.09 -0.000016    0.02    115.11   
    62. A(C   1,C   8,C  10)          121.44 -0.000014    0.00    121.44   
    63. A(H  25,C   9,H  26)          107.47  0.000002   -0.02    107.44   
    64. A(C   8,C   9,H  26)          111.38 -0.000031    0.03    111.40   
    65. A(H  24,C   9,H  26)          106.09 -0.000002    0.01    106.10   
    66. A(H  24,C   9,H  25)          108.72 -0.000010    0.01    108.74   
    67. A(C   8,C   9,H  25)          112.67  0.000033   -0.01    112.66   
    68. A(C   8,C   9,H  24)          110.25  0.000007   -0.02    110.23   
    69. A(C   8,C  10,C  11)          123.05 -0.000003   -0.01    123.05   
    70. A(C  11,C  10,C  16)          115.75 -0.000005    0.00    115.76   
    71. A(C   8,C  10,C  16)          121.19  0.000008    0.00    121.20   
    72. A(C  10,C  11,C  12)          113.22  0.000011   -0.01    113.22   
    73. A(H  27,C  11,H  28)          107.09 -0.000005    0.00    107.10   
    74. A(C  10,C  11,H  28)          107.73 -0.000000    0.00    107.74   
    75. A(C  12,C  11,H  27)          108.27  0.000003   -0.01    108.26   
    76. A(C  10,C  11,H  27)          109.75  0.000002    0.01    109.76   
    77. A(C  12,C  11,H  28)          110.59 -0.000011    0.01    110.60   
    78. A(C  11,C  12,C  13)          128.19 -0.000001    0.00    128.20   
    79. A(C  13,C  12,H  29)          117.18  0.000007   -0.00    117.18   
    80. A(C  11,C  12,H  29)          114.63 -0.000006   -0.00    114.63   
    81. A(C  14,C  13,C  15)          114.69  0.000018   -0.00    114.68   
    82. A(C  12,C  13,C  15)          124.62 -0.000020    0.00    124.62   
    83. A(C  12,C  13,C  14)          120.69  0.000002    0.00    120.69   
    84. A(H  31,C  14,H  32)          106.23 -0.000003   -0.00    106.23   
    85. A(C  13,C  14,H  32)          111.10  0.000011    0.00    111.10   
    86. A(H  30,C  14,H  31)          108.07 -0.000003   -0.00    108.06   
    87. A(C  13,C  14,H  31)          110.99 -0.000005   -0.00    110.99   
    88. A(C  13,C  14,H  30)          112.00  0.000001    0.00    112.00   
    89. A(H  30,C  14,H  32)          108.22 -0.000002   -0.00    108.22   
    90. A(H  34,C  15,H  35)          106.20 -0.000010   -0.01    106.19   
    91. A(H  33,C  15,H  35)          108.79  0.000003   -0.00    108.79   
    92. A(C  13,C  15,H  35)          111.03 -0.000007   -0.01    111.02   
    93. A(H  33,C  15,H  34)          107.83  0.000022    0.01    107.84   
    94. A(C  13,C  15,H  34)          110.13  0.000006    0.01    110.14   
    95. A(C  13,C  15,H  33)          112.60 -0.000014    0.01    112.61   
    96. A(C  10,C  16,O  17)          122.55  0.000006   -0.00    122.55   
    97. A(C   5,C  16,O  17)          120.39 -0.000014    0.01    120.40   
    98. A(C   5,C  16,C  10)          117.05  0.000008   -0.01    117.04   
    99. D(C   5,C   2,C   1,O   0)    179.94 -0.000003    0.02    179.96   
   100. D(O   3,C   2,C   1,O   0)     -2.51 -0.000000    0.00     -2.51   
   101. D(O   3,C   2,C   1,C   8)    176.66  0.000000   -0.00    176.65   
   102. D(C   5,C   2,C   1,C   8)     -0.89 -0.000002    0.02     -0.87   
   103. D(C   4,O   3,C   2,C   5)   -110.22  0.000011   -0.10   -110.32   
   104. D(C   4,O   3,C   2,C   1)     72.18  0.000010   -0.08     72.10   
   105. D(H  19,C   4,O   3,C   2)     62.36  0.000002    0.03     62.39   
   106. D(H  20,C   4,O   3,C   2)    -59.76  0.000005    0.03    -59.73   
   107. D(H  18,C   4,O   3,C   2)   -179.03  0.000004    0.03   -179.00   
   108. D(C  16,C   5,C   2,O   3)   -176.18  0.000004    0.00   -176.18   
   109. D(C  16,C   5,C   2,C   1)      1.35  0.000006   -0.02      1.33   
   110. D(O   6,C   5,C   2,C   1)   -175.91 -0.000002   -0.01   -175.92   
   111. D(O   6,C   5,C   2,O   3)      6.55 -0.000004    0.01      6.57   
   112. D(C   7,O   6,C   5,C   2)   -112.29 -0.000020   -0.06   -112.35   
   113. D(C   7,O   6,C   5,C  16)     70.38 -0.000028   -0.04     70.33   
   114. D(H  23,C   7,O   6,C   5)    -60.52  0.000001   -0.04    -60.57   
   115. D(H  22,C   7,O   6,C   5)     61.62 -0.000015   -0.05     61.58   
   116. D(H  21,C   7,O   6,C   5)   -179.84 -0.000017   -0.04   -179.89   
   117. D(C  10,C   8,C   1,C   2)     -0.69 -0.000000   -0.02     -0.70   
   118. D(C  10,C   8,C   1,O   0)    178.48  0.000000   -0.03    178.45   
   119. D(C   9,C   8,C   1,C   2)   -179.65  0.000001    0.00   -179.64   
   120. D(C   9,C   8,C   1,O   0)     -0.48  0.000002   -0.01     -0.49   
   121. D(H  26,C   9,C   8,C  10)   -104.22 -0.000015    0.70   -103.52   
   122. D(H  25,C   9,C   8,C  10)     16.64 -0.000012    0.68     17.31   
   123. D(H  25,C   9,C   8,C   1)   -164.43 -0.000014    0.66   -163.77   
   124. D(H  24,C   9,C   8,C  10)    138.29  0.000003    0.67    138.97   
   125. D(H  26,C   9,C   8,C   1)     74.72 -0.000017    0.68     75.40   
   126. D(H  24,C   9,C   8,C   1)    -42.77  0.000001    0.65    -42.11   
   127. D(C  16,C  10,C   8,C   1)      1.78  0.000000    0.02      1.81   
   128. D(C  11,C  10,C   8,C   9)      0.98  0.000000   -0.01      0.97   
   129. D(C  11,C  10,C   8,C   1)   -177.90  0.000003    0.01   -177.88   
   130. D(C  16,C  10,C   8,C   9)   -179.35 -0.000002    0.00   -179.34   
   131. D(H  28,C  11,C  10,C  16)     20.34  0.000005   -0.06     20.27   
   132. D(H  28,C  11,C  10,C   8)   -159.97  0.000003   -0.06   -160.03   
   133. D(H  27,C  11,C  10,C  16)    136.61 -0.000000   -0.06    136.56   
   134. D(H  27,C  11,C  10,C   8)    -43.69 -0.000003   -0.05    -43.74   
   135. D(C  12,C  11,C  10,C  16)   -102.28  0.000012   -0.07   -102.35   
   136. D(C  12,C  11,C  10,C   8)     77.41  0.000010   -0.06     77.35   
   137. D(H  29,C  12,C  11,H  28)    167.89  0.000002   -0.05    167.85   
   138. D(H  29,C  12,C  11,H  27)     50.85  0.000013   -0.05     50.80   
   139. D(H  29,C  12,C  11,C  10)    -71.09  0.000001   -0.05    -71.13   
   140. D(C  13,C  12,C  11,H  28)    -12.33  0.000001   -0.05    -12.38   
   141. D(C  13,C  12,C  11,H  27)   -129.38  0.000012   -0.05   -129.43   
   142. D(C  13,C  12,C  11,C  10)    108.69  0.000001   -0.05    108.64   
   143. D(C  15,C  13,C  12,H  29)    178.95  0.000002    0.01    178.96   
   144. D(C  15,C  13,C  12,C  11)     -0.82  0.000003    0.01     -0.81   
   145. D(C  14,C  13,C  12,H  29)     -1.43  0.000002    0.00     -1.43   
   146. D(C  14,C  13,C  12,C  11)    178.80  0.000002    0.00    178.80   
   147. D(H  32,C  14,C  13,C  15)    -60.20 -0.000003    0.00    -60.19   
   148. D(H  32,C  14,C  13,C  12)    120.15 -0.000003    0.01    120.16   
   149. D(H  31,C  14,C  13,C  15)     57.77 -0.000003    0.01     57.77   
   150. D(H  31,C  14,C  13,C  12)   -121.89 -0.000002    0.01   -121.88   
   151. D(H  30,C  14,C  13,C  15)    178.65 -0.000009    0.00    178.65   
   152. D(H  30,C  14,C  13,C  12)     -1.01 -0.000008    0.01     -1.00   
   153. D(H  35,C  15,C  13,C  14)    -71.57 -0.000012    0.09    -71.48   
   154. D(H  35,C  15,C  13,C  12)    108.07 -0.000013    0.09    108.16   
   155. D(H  34,C  15,C  13,C  14)     45.77 -0.000025    0.08     45.84   
   156. D(H  34,C  15,C  13,C  12)   -134.59 -0.000025    0.07   -134.52   
   157. D(H  33,C  15,C  13,C  14)    166.15 -0.000001    0.10    166.25   
   158. D(H  33,C  15,C  13,C  12)    -14.20 -0.000001    0.09    -14.11   
   159. D(O  17,C  16,C   5,C   2)   -178.96 -0.000014    0.03   -178.93   
   160. D(C  10,C  16,C   5,O   6)    177.00  0.000001    0.01    177.01   
   161. D(C  10,C  16,C   5,C   2)     -0.26 -0.000006    0.02     -0.24   
   162. D(O  17,C  16,C  10,C  11)     -2.94  0.000008   -0.02     -2.97   
   163. D(O  17,C  16,C  10,C   8)    177.35  0.000010   -0.03    177.32   
   164. D(C   5,C  16,C  10,C  11)    178.39  0.000000   -0.02    178.38   
   165. D(C   5,C  16,C  10,C   8)     -1.31  0.000002   -0.02     -1.33   
   166. D(O  17,C  16,C   5,O   6)     -1.69 -0.000006    0.02     -1.67   
    ----------------------------------------------------------------------------

         *************************************************************
         *                GEOMETRY OPTIMIZATION CYCLE  25            *
         *************************************************************
---------------------------------
CARTESIAN COORDINATES (ANGSTROEM)
---------------------------------
  O    -16.166631   -1.867669    2.500146
  C    -15.306232   -2.083595    1.588747
  C    -15.203882   -3.384322    0.946142
  O    -16.025003   -4.409389    1.376573
  C    -17.400378   -4.265350    1.006685
  C    -14.276598   -3.629029   -0.042200
  O    -14.277122   -4.855454   -0.679490
  C    -13.131308   -5.671287   -0.411787
  C    -14.369730   -1.052842    1.154502
  C    -14.509801    0.278060    1.856933
  C    -13.415854   -1.306552    0.183977
  C    -12.390132   -0.272346   -0.263399
  C    -11.246329   -0.102610    0.716413
  C     -9.967557   -0.491688    0.576486
  C     -8.951650   -0.209707    1.661127
  C     -9.417287   -1.216693   -0.631116
  C    -13.333408   -2.608374   -0.474109
  O    -12.499037   -2.854193   -1.404791
  H    -17.926958   -5.128213    1.424660
  H    -17.514140   -4.268977   -0.086105
  H    -17.820777   -3.342785    1.418225
  H    -13.270355   -6.596323   -0.978752
  H    -13.064106   -5.911762    0.658161
  H    -12.213139   -5.173303   -0.736719
  H    -15.568122    0.537445    1.969552
  H    -14.004033    1.089097    1.326917
  H    -14.095043    0.240292    2.874785
  H    -12.878948    0.703122   -0.394454
  H    -12.015428   -0.577439   -1.241885
  H    -11.516150    0.397863    1.648393
  H     -9.390993    0.336571    2.502908
  H     -8.112184    0.384005    1.270073
  H     -8.514974   -1.142542    2.046856
  H    -10.203699   -1.613432   -1.277153
  H     -8.786828   -2.058641   -0.312179
  H     -8.769042   -0.556420   -1.226438

----------------------------
CARTESIAN COORDINATES (A.U.)
----------------------------
  NO LB      ZA    FRAG     MASS         X           Y           Z
   0 O     8.0000    0    15.999  -30.550505   -3.529383    4.724592
   1 C     6.0000    0    12.011  -28.924586   -3.937425    3.002296
   2 C     6.0000    0    12.011  -28.731174   -6.395442    1.787948
   3 O     8.0000    0    15.999  -30.282867   -8.332538    2.601347
   4 C     6.0000    0    12.011  -32.881948   -8.060344    1.902359
   5 C     6.0000    0    12.011  -26.978861   -6.857871   -0.079747
   6 O     8.0000    0    15.999  -26.979851   -9.175479   -1.284050
   7 C     6.0000    0    12.011  -24.814577  -10.717179   -0.778165
   8 C     6.0000    0    12.011  -27.154854   -1.989583    2.181693
   9 C     6.0000    0    12.011  -27.419550    0.525457    3.509094
  10 C     6.0000    0    12.011  -25.352290   -2.469026    0.347666
  11 C     6.0000    0    12.011  -23.413957   -0.514658   -0.497752
  12 C     6.0000    0    12.011  -21.252482   -0.193905    1.353824
  13 C     6.0000    0    12.011  -18.835953   -0.929156    1.089401
  14 C     6.0000    0    12.011  -16.916166   -0.396290    3.139075
  15 C     6.0000    0    12.011  -17.796093   -2.299216   -1.192637
  16 C     6.0000    0    12.011  -25.196489   -4.929113   -0.895936
  17 O     8.0000    0    15.999  -23.619756   -5.393642   -2.654670
  18 H     1.0000    0     1.008  -33.877040   -9.690918    2.692217
  19 H     1.0000    0     1.008  -33.096928   -8.067197   -0.162715
  20 H     1.0000    0     1.008  -33.676387   -6.316948    2.680058
  21 H     1.0000    0     1.008  -25.077337  -12.465244   -1.849573
  22 H     1.0000    0     1.008  -24.687582  -11.171610    1.243744
  23 H     1.0000    0     1.008  -23.079488   -9.776126   -1.392197
  24 H     1.0000    0     1.008  -29.419487    1.015623    3.721914
  25 H     1.0000    0     1.008  -26.463787    2.058095    2.507510
  26 H     1.0000    0     1.008  -26.635771    0.454087    5.432556
  27 H     1.0000    0     1.008  -24.337684    1.328708   -0.745411
  28 H     1.0000    0     1.008  -22.705868   -1.091201   -2.346823
  29 H     1.0000    0     1.008  -21.762370    0.751852    3.115012
  30 H     1.0000    0     1.008  -17.746404    0.636027    4.729810
  31 H     1.0000    0     1.008  -15.329807    0.725665    2.400089
  32 H     1.0000    0     1.008  -16.090969   -2.159091    3.867997
  33 H     1.0000    0     1.008  -19.282197   -3.048944   -2.413469
  34 H     1.0000    0     1.008  -16.604699   -3.890268   -0.589932
  35 H     1.0000    0     1.008  -16.571088   -1.051481   -2.317632

--------------------------------
INTERNAL COORDINATES (ANGSTROEM)
--------------------------------
 O      0   0   0     0.000000000000     0.00000000     0.00000000
 C      1   0   0     1.271833479252     0.00000000     0.00000000
 C      2   1   0     1.454409539091   121.06840755     0.00000000
 O      3   2   1     1.382126386931   118.93939274   357.49229689
 C      4   3   2     1.431509766808   114.56383488    72.10345977
 C      3   2   1     1.377155357374   121.55973746   179.96391644
 O      6   3   2     1.382120615172   119.23102087   184.08262560
 C      7   6   3     1.431829721605   114.77684513   247.65387080
 C      2   1   3     1.458785805929   121.84691389   180.87917617
 C      9   2   1     1.511399772632   115.11003058   359.51050658
 C      9   2   1     1.384256750179   121.43812485   178.45090642
 C     11   9   2     1.523756526386   123.04604144   182.11837131
 C     12  11   9     1.515627793495   113.21708730    77.34923603
 C     13  12  11     1.343956190164   128.19507057   108.63752095
 C     14  13  12     1.512622312905   120.69178407   178.80355075
 C     14  13  12     1.512194702695   124.62352757   359.18897305
 C      6   3   2     1.455297119038   121.65239687     1.33199506
 O     17   6   3     1.273880213961   120.39719074   181.07214955
 H      5   4   3     1.093856092774   106.52385625   180.99708866
 H      5   4   3     1.098701542512   110.86397325    62.39194555
 H      5   4   3     1.094179119675   110.90385667   300.26883263
 H      8   7   6     1.093835048298   106.45246538   180.11191813
 H      8   7   6     1.098696348064   110.83824864    61.57508427
 H      8   7   6     1.093893631495   110.90181949   299.43436587
 H     10   9   2     1.095448155185   110.23197001   317.88606502
 H     10   9   2     1.092931336976   112.65514626   196.23102037
 H     10   9   2     1.099760638997   111.40441850    75.39835753
 H     12  11   9     1.098932443263   109.75850049   316.25806660
 H     12  11   9     1.091293049616   107.73612904   199.97395937
 H     13  12  11     1.091725289319   114.62636857   288.86576323
 H     15  14  13     1.095462197343   112.00026234   358.99928621
 H     15  14  13     1.100054636319   110.99148274   238.12039133
 H     15  14  13     1.099842005622   111.10188819   120.15763450
 H     16  14  13     1.092341065085   112.60984741   345.88748397
 H     16  14  13     1.099125517142   110.13653893   225.47866271
 H     16  14  13     1.100268120677   111.02439953   108.15621594

---------------------------
INTERNAL COORDINATES (A.U.)
---------------------------
 O      0   0   0     0.000000000000     0.00000000     0.00000000
 C      1   0   0     2.403416963738     0.00000000     0.00000000
 C      2   1   0     2.748435715444   121.06840755     0.00000000
 O      3   2   1     2.611840353766   118.93939274   357.49229689
 C      4   3   2     2.705161417300   114.56383488    72.10345977
 C      3   2   1     2.602446469300   121.55973746   179.96391644
 O      6   3   2     2.611829446723   119.23102087   184.08262560
 C      7   6   3     2.705766044242   114.77684513   247.65387080
 C      2   1   3     2.756705661257   121.84691389   180.87917617
 C      9   2   1     2.856131649145   115.11003058   359.51050658
 C      9   2   1     2.615866156869   121.43812485   178.45090642
 C     11   9   2     2.879482529645   123.04604144   182.11837131
 C     12  11   9     2.864121450666   113.21708730    77.34923603
 C     13  12  11     2.539709135398   128.19507057   108.63752095
 C     14  13  12     2.858441915448   120.69178407   178.80355075
 C     14  13  12     2.857633849260   124.62352757   359.18897305
 C      6   3   2     2.750112998466   121.65239687     1.33199506
 O     17   6   3     2.407284731806   120.39719074   181.07214955
 H      5   4   3     2.067088445264   106.52385625   180.99708866
 H      5   4   3     2.076245018265   110.86397325    62.39194555
 H      5   4   3     2.067698877641   110.90385667   300.26883263
 H      8   7   6     2.067048676968   106.45246538   180.11191813
 H      8   7   6     2.076235202181   110.83824864    61.57508427
 H      8   7   6     2.067159383167   110.90181949   299.43436587
 H     10   9   2     2.070097007208   110.23197001   317.88606502
 H     10   9   2     2.065340910065   112.65514626   196.23102037
 H     10   9   2     2.078246420570   111.40441850    75.39835753
 H     12  11   9     2.076681357448   109.75850049   316.25806660
 H     12  11   9     2.062244995627   107.73612904   199.97395937
 H     13  12  11     2.063061810288   114.62636857   288.86576323
 H     15  14  13     2.070123543041   112.00026234   358.99928621
 H     15  14  13     2.078801994994   110.99148274   238.12039133
 H     15  14  13     2.078400181208   111.10188819   120.15763450
 H     16  14  13     2.064225457846   112.60984741   345.88748397
 H     16  14  13     2.077046214204   110.13653893   225.47866271
 H     16  14  13     2.079205421963   111.02439953   108.15621594


           ************************************************************
           *        Program running with 4 parallel MPI-processes     *
           *              working on a common directory               *
           ************************************************************
------------------------------------------------------------------------------
                   ___                                                        
                  /   \      - P O W E R E D   B Y -                         
                 /     \                                                     
                 |  |  |   _    _      __       _____    __    __             
                 |  |  |  | |  | |    /  \     |  _  \  |  |  /  |          
                  \  \/   | |  | |   /    \    | | | |  |  | /  /          
                 / \  \   | |__| |  /  /\  \   | |_| |  |  |/  /          
                |  |  |   |  __  | /  /__\  \  |    /   |      \           
                |  |  |   | |  | | |   __   |  |    \   |  |\   \          
                \     /   | |  | | |  |  |  |  | |\  \  |  | \   \       
                 \___/    |_|  |_| |__|  |__|  |_| \__\ |__|  \__/        
                                                                              
                      - O R C A' S   B I G   F R I E N D -                    
                                      &                                       
                       - I N T E G R A L  F E E D E R -                       
                                                                              
 v1 FN, 2020, v2 2021                                                         
------------------------------------------------------------------------------


Reading SHARK input file UQ1_1e_0H_B3LYP_631Gd_opt.SHARKINP.tmp ... ok
----------------------
SHARK INTEGRAL PACKAGE
----------------------

Number of atoms                             ...     36
Number of basis functions                   ...    288
Number of shells                            ...    144
Maximum angular momentum                    ...      2
Integral batch strategy                     ... SHARK/LIBINT Hybrid
RI-J (if used) integral strategy            ... SPLIT-RIJ (Revised 2003 algorithm where possible)
Printlevel                                  ...      1
Contraction scheme used                     ... SEGMENTED contraction
Coulomb Range Separation                    ... NOT USED
Exchange Range Separation                   ... NOT USED
Finite Nucleus Model                        ... NOT USED
Auxiliary Coulomb fitting basis             ... AVAILABLE
   # of basis functions in Aux-J            ...   1080
   # of shells in Aux-J                     ...    360
   Maximum angular momentum in Aux-J        ...      4
Auxiliary J/K fitting basis                 ... NOT available
Auxiliary Correlation fitting basis         ... NOT available
Auxiliary 'external' fitting basis          ... NOT available
Integral threshold                          ...     2.500000e-11
Primitive cut-off                           ...     2.500000e-12
Primitive pair pre-selection threshold      ...     2.500000e-12

Calculating pre-screening integrals         ... done (  0.1 sec) Dimension = 144
Organizing shell pair data                  ... done (  0.0 sec)
Shell pair information
Total number of shell pairs                 ...     10440
Shell pairs after pre-screening             ...      8061
Total number of primitive shell pairs       ...     59085
Primitive shell pairs kept                  ...     25722
          la=0 lb=0:   2975 shell pairs
          la=1 lb=0:   2692 shell pairs
          la=1 lb=1:    609 shell pairs
          la=2 lb=0:   1128 shell pairs
          la=2 lb=1:    538 shell pairs
          la=2 lb=2:    119 shell pairs

Calculating one electron integrals          ... done (  0.0 sec)
Calculating RI/J V-Matrix + Cholesky decomp.... done (  0.1 sec)
Calculating Nuclear repulsion               ... done (  0.0 sec) ENN=   1343.513556619834 Eh

SHARK setup successfully completed in   0.3 seconds

Maximum memory used throughout the entire GTOINT-calculation: 19.8 MB
[1717821436.416306] [eu-a2p-502:116373:0]          mpool.c:38   UCX  WARN  object 0x4492140 was not returned to mpool ucp_requests
[1717821436.416338] [eu-a2p-502:116373:0]          mpool.c:38   UCX  WARN  object 0x4492300 was not returned to mpool ucp_requests
[1717821436.416342] [eu-a2p-502:116373:0]          mpool.c:38   UCX  WARN  object 0x44924c0 was not returned to mpool ucp_requests
[1717821436.416345] [eu-a2p-502:116373:0]          mpool.c:38   UCX  WARN  object 0x4492680 was not returned to mpool ucp_requests
[1717821436.416348] [eu-a2p-502:116373:0]          mpool.c:38   UCX  WARN  object 0x4492840 was not returned to mpool ucp_requests
[1717821436.416350] [eu-a2p-502:116373:0]          mpool.c:38   UCX  WARN  object 0x4492a00 was not returned to mpool ucp_requests
[1717821436.416353] [eu-a2p-502:116373:0]          mpool.c:38   UCX  WARN  object 0x4492bc0 was not returned to mpool ucp_requests
[1717821436.416355] [eu-a2p-502:116373:0]          mpool.c:38   UCX  WARN  object 0x4492d80 was not returned to mpool ucp_requests
[1717821436.416357] [eu-a2p-502:116373:0]          mpool.c:38   UCX  WARN  object 0x4492f40 was not returned to mpool ucp_requests
[1717821436.416360] [eu-a2p-502:116373:0]          mpool.c:38   UCX  WARN  object 0x4493100 was not returned to mpool ucp_requests
[1717821436.416362] [eu-a2p-502:116373:0]          mpool.c:38   UCX  WARN  object 0x44932c0 was not returned to mpool ucp_requests
[1717821436.416364] [eu-a2p-502:116373:0]          mpool.c:38   UCX  WARN  object 0x4493480 was not returned to mpool ucp_requests
[1717821436.416367] [eu-a2p-502:116373:0]          mpool.c:38   UCX  WARN  object 0x4493640 was not returned to mpool ucp_requests
[1717821436.416370] [eu-a2p-502:116373:0]          mpool.c:38   UCX  WARN  object 0x4493800 was not returned to mpool ucp_requests
[1717821436.416372] [eu-a2p-502:116373:0]          mpool.c:38   UCX  WARN  object 0x44939c0 was not returned to mpool ucp_requests
[1717821436.416374] [eu-a2p-502:116373:0]          mpool.c:38   UCX  WARN  object 0x4493d40 was not returned to mpool ucp_requests
[1717821436.416587] [eu-a2p-502:116371:0]          mpool.c:38   UCX  WARN  object 0x433ed80 was not returned to mpool ucp_requests
[1717821436.416608] [eu-a2p-502:116371:0]          mpool.c:38   UCX  WARN  object 0x433ef40 was not returned to mpool ucp_requests
[1717821436.416612] [eu-a2p-502:116371:0]          mpool.c:38   UCX  WARN  object 0x433f100 was not returned to mpool ucp_requests
[1717821436.416615] [eu-a2p-502:116371:0]          mpool.c:38   UCX  WARN  object 0x433f2c0 was not returned to mpool ucp_requests
[1717821436.416617] [eu-a2p-502:116371:0]          mpool.c:38   UCX  WARN  object 0x433f480 was not returned to mpool ucp_requests
[1717821436.416620] [eu-a2p-502:116371:0]          mpool.c:38   UCX  WARN  object 0x433f640 was not returned to mpool ucp_requests
[1717821436.416622] [eu-a2p-502:116371:0]          mpool.c:38   UCX  WARN  object 0x433f800 was not returned to mpool ucp_requests
[1717821436.416624] [eu-a2p-502:116371:0]          mpool.c:38   UCX  WARN  object 0x433f9c0 was not returned to mpool ucp_requests
[1717821436.416627] [eu-a2p-502:116371:0]          mpool.c:38   UCX  WARN  object 0x433fd40 was not returned to mpool ucp_requests
[1717821436.440917] [eu-a2p-502:116372:0]          mpool.c:38   UCX  WARN  object 0x2677300 was not returned to mpool ucp_requests
[1717821436.440953] [eu-a2p-502:116372:0]          mpool.c:38   UCX  WARN  object 0x26774c0 was not returned to mpool ucp_requests
[1717821436.440957] [eu-a2p-502:116372:0]          mpool.c:38   UCX  WARN  object 0x2677680 was not returned to mpool ucp_requests
[1717821436.440961] [eu-a2p-502:116372:0]          mpool.c:38   UCX  WARN  object 0x2677840 was not returned to mpool ucp_requests
[1717821436.440965] [eu-a2p-502:116372:0]          mpool.c:38   UCX  WARN  object 0x2677a00 was not returned to mpool ucp_requests
[1717821436.440968] [eu-a2p-502:116372:0]          mpool.c:38   UCX  WARN  object 0x2677bc0 was not returned to mpool ucp_requests
[1717821436.440971] [eu-a2p-502:116372:0]          mpool.c:38   UCX  WARN  object 0x2677d80 was not returned to mpool ucp_requests
[1717821436.440975] [eu-a2p-502:116372:0]          mpool.c:38   UCX  WARN  object 0x2677f40 was not returned to mpool ucp_requests
[1717821436.440979] [eu-a2p-502:116372:0]          mpool.c:38   UCX  WARN  object 0x2678100 was not returned to mpool ucp_requests
[1717821436.440982] [eu-a2p-502:116372:0]          mpool.c:38   UCX  WARN  object 0x26782c0 was not returned to mpool ucp_requests
[1717821436.440985] [eu-a2p-502:116372:0]          mpool.c:38   UCX  WARN  object 0x2678480 was not returned to mpool ucp_requests
[1717821436.440989] [eu-a2p-502:116372:0]          mpool.c:38   UCX  WARN  object 0x2678640 was not returned to mpool ucp_requests
[1717821436.440992] [eu-a2p-502:116372:0]          mpool.c:38   UCX  WARN  object 0x2678800 was not returned to mpool ucp_requests
[1717821436.440995] [eu-a2p-502:116372:0]          mpool.c:38   UCX  WARN  object 0x26789c0 was not returned to mpool ucp_requests
[1717821436.440998] [eu-a2p-502:116372:0]          mpool.c:38   UCX  WARN  object 0x2678b80 was not returned to mpool ucp_requests
[1717821436.441002] [eu-a2p-502:116372:0]          mpool.c:38   UCX  WARN  object 0x2678d40 was not returned to mpool ucp_requests


           ************************************************************
           *        Program running with 4 parallel MPI-processes     *
           *              working on a common directory               *
           ************************************************************

Diagonalization of the overlap matrix:
Smallest eigenvalue                        ... 4.042e-04
Time for diagonalization                   ...    0.012 sec
Threshold for overlap eigenvalues          ... 1.000e-08
Number of eigenvalues below threshold      ... 0
Time for construction of square roots      ...    0.006 sec
Total time needed                          ...    0.018 sec

-------------------
DFT GRID GENERATION
-------------------

General Integration Accuracy     IntAcc      ... 4.959
Radial Grid Type                 RadialGrid  ... OptM3 with GC (2021)
Angular Grid (max. ang.)         AngularGrid ... 6 (Lebedev-590)
Angular grid pruning method      GridPruning ... 4 (adaptive)
Weight generation scheme         WeightScheme... Becke
Basis function cutoff            BFCut       ... 1.0000e-11
Integration weight cutoff        WCut        ... 1.0000e-14
Angular grids for H and He will be reduced by one unit
Partially contracted basis set               ... off
Rotationally invariant grid construction     ... off

Total number of grid points                  ...   410657
Total number of batches                      ...     6436
Average number of points per batch           ...       63
Average number of grid points per atom       ...    11407
Time for grid setup =    5.262 sec

--------------------
COSX GRID GENERATION
--------------------

GRIDX 1
-------
General Integration Accuracy     IntAcc      ... 4.020
Radial Grid Type                 RadialGrid  ... OptM3 with GC (2021)
Angular Grid (max. ang.)         AngularGrid ... 2 (Lebedev-110)
Angular grid pruning method      GridPruning ... 4 (adaptive)
Weight generation scheme         WeightScheme... Becke
Basis function cutoff            BFCut       ... 1.0000e-11
Integration weight cutoff        WCut        ... 1.0000e-14
Angular grids for H and He will be reduced by one unit
Partially contracted basis set               ... on
Rotationally invariant grid construction     ... off

Total number of grid points                  ...    45143
Total number of batches                      ...      725
Average number of points per batch           ...       62
Average number of grid points per atom       ...     1254
UseSFitting                                  ... on

GRIDX 2
-------
General Integration Accuracy     IntAcc      ... 4.338
Radial Grid Type                 RadialGrid  ... OptM3 with GC (2021)
Angular Grid (max. ang.)         AngularGrid ... 3 (Lebedev-194)
Angular grid pruning method      GridPruning ... 4 (adaptive)
Weight generation scheme         WeightScheme... Becke
Basis function cutoff            BFCut       ... 1.0000e-11
Integration weight cutoff        WCut        ... 1.0000e-14
Angular grids for H and He will be reduced by one unit
Partially contracted basis set               ... on
Rotationally invariant grid construction     ... off

Total number of grid points                  ...    98573
Total number of batches                      ...     1561
Average number of points per batch           ...       63
Average number of grid points per atom       ...     2738
UseSFitting                                  ... on

GRIDX 3
-------
General Integration Accuracy     IntAcc      ... 4.871
Radial Grid Type                 RadialGrid  ... OptM3 with GC (2021)
Angular Grid (max. ang.)         AngularGrid ... 4 (Lebedev-302)
Angular grid pruning method      GridPruning ... 4 (adaptive)
Weight generation scheme         WeightScheme... Becke
Basis function cutoff            BFCut       ... 1.0000e-11
Integration weight cutoff        WCut        ... 1.0000e-14
Angular grids for H and He will be reduced by one unit
Partially contracted basis set               ... on
Rotationally invariant grid construction     ... off

Total number of grid points                  ...   187224
Total number of batches                      ...     2943
Average number of points per batch           ...       63
Average number of grid points per atom       ...     5201
UseSFitting                                  ... on

Time for X-Grid setup             =    2.541 sec


--------------------
CPCM SOLVATION MODEL
--------------------
CPCM parameters:
  Epsilon                                         ...      80.4000
  Refrac                                          ...       1.3300
  Rsolv                                           ...       1.3000
  Surface type                                    ... GAUSSIAN VDW
  Epsilon function type                           ...         CPCM
Radii:
 Radius for O  used is    3.4469 Bohr (=   1.8240 Ang.)
 Radius for C  used is    3.8550 Bohr (=   2.0400 Ang.)
 Radius for H  used is    2.4944 Bohr (=   1.3200 Ang.)
Calculating surface                               ...        done! (  0.0s)
GEPOL surface points                              ...         1907
GEPOL Volume                                      ...    2104.5684
GEPOL Surface-area                                ...    1101.1988
Calculating surface distance matrix               ...        done! (  0.0s)
Performing Cholesky decomposition & store         ...        done! (  0.1s)
Overall time for CPCM initialization              ...                 0.2s
--------------
SCF ITERATIONS
--------------
ITER       Energy         Delta-E        Max-DP      RMS-DP      [F,P]     Damp
               ***  Starting incremental Fock matrix formation  ***
  0   -844.7828372758   0.000000000000 0.00030480  0.00000434  0.0034277 0.7000
  1   -844.7828465704  -0.000009294646 0.00027954  0.00000419  0.0027107 0.7000
                               ***Turning on DIIS***
  2   -844.7828539522  -0.000007381758 0.00071920  0.00001123  0.0020364 0.0000
  3   -844.7828728520  -0.000018899822 0.00018703  0.00000245  0.0002741 0.0000
               *** Restarting incremental Fock matrix formation ***
                                   *** Resetting DIIS ***
  4   -844.7828731298  -0.000000277760 0.00003265  0.00000057  0.0000401 0.0000
  5   -844.7828731274   0.000000002369 0.00002302  0.00000036  0.0000801 0.0000
  6   -844.7828731446  -0.000000017212 0.00000245  0.00000005  0.0000049 0.0000
  7   -844.7828731378   0.000000006818 0.00000210  0.00000003  0.0000036 0.0000
                            ***DIIS convergence achieved***

               *****************************************************
               *                     SUCCESS                       *
               *           SCF CONVERGED AFTER   8 CYCLES          *
               *****************************************************

Old exchange energy                            =    -22.442318918 Eh
New exchange energy                            =    -22.442317784 Eh
Exchange energy change after final integration =      0.000001135 Eh
Total energy after final integration           =   -844.782872014 Eh
Final COS-X integration done in                =    16.557 sec
Total Energy       :         -844.78287201 Eh          -22987.71062 eV
  Last Energy change         ...   -1.0336e-08  Tolerance :   1.0000e-08
  Last MAX-Density change    ...    0.0000e+00  Tolerance :   1.0000e-07
             **** THE GBW FILE WAS UPDATED (UQ1_1e_0H_B3LYP_631Gd_opt.gbw) ****
             **** DENSITY UQ1_1e_0H_B3LYP_631Gd_opt.scfp WAS UPDATED ****
             **** ENERGY FILE WAS UPDATED (UQ1_1e_0H_B3LYP_631Gd_opt.en.tmp) ****
----------------------
UHF SPIN CONTAMINATION
----------------------

Warning: in a DFT calculation there is little theoretical justification to 
         calculate <S**2> as in Hartree-Fock theory. We will do it anyways
         but you should keep in mind that the values have only limited relevance

Expectation value of <S**2>     :     0.759708
Ideal value S*(S+1) for S=0.5   :     0.750000
Deviation                       :     0.009708

             **** THE GBW FILE WAS UPDATED (UQ1_1e_0H_B3LYP_631Gd_opt.gbw) ****
             **** DENSITY UQ1_1e_0H_B3LYP_631Gd_opt.scfp WAS UPDATED ****
Total SCF time: 0 days 0 hours 1 min 28 sec 

Maximum memory used throughout the entire SCF-calculation: 119.5 MB

-------------------------   --------------------
FINAL SINGLE POINT ENERGY      -844.782872013521
-------------------------   --------------------


           ************************************************************
           *        Program running with 4 parallel MPI-processes     *
           *              working on a common directory               *
           ************************************************************
------------------------------------------------------------------------------
                         ORCA SCF GRADIENT CALCULATION
------------------------------------------------------------------------------

 ... reading COSX grid (gridx3)
Gradient of the Kohn-Sham DFT energy:
Kohn-Sham wavefunction type      ... UKS
Hartree-Fock exchange scaling    ...    0.200
Number of operators              ...    2
Number of atoms                  ...   36
Basis set dimensions             ...  288
Integral neglect threshold       ... 2.5e-11
Integral primitive cutoff        ... 2.5e-12
SHARK Integral package           ... ON

Nuc. rep. gradient       (SHARK) ... done (  0.0 sec)
HCore & Overlap gradient (SHARK) ... done (  0.2 sec)
RI-J gradient            (SHARK) ... done (  1.2 sec)
COSX-gradient                    ... done ( 23.5 sec)
Exchange-correlation gradient    ... done

------------------
CARTESIAN GRADIENT
------------------

   1   O   :    0.000033024    0.000003265   -0.000024346
   2   C   :   -0.000053301   -0.000045700    0.000033150
   3   C   :   -0.000054857    0.000080526    0.000057031
   4   O   :    0.000021275   -0.000056099   -0.000017404
   5   C   :    0.000043136    0.000019743   -0.000000171
   6   C   :    0.000107484    0.000011222   -0.000036363
   7   O   :   -0.000078606   -0.000042964   -0.000029785
   8   C   :   -0.000024194    0.000056645   -0.000028482
   9   C   :    0.000056262    0.000059900   -0.000003691
  10   C   :    0.000005638   -0.000034092   -0.000068119
  11   C   :    0.000003927    0.000056405    0.000023340
  12   C   :   -0.000060647   -0.000012716    0.000034974
  13   C   :    0.000025865   -0.000010493   -0.000033289
  14   C   :    0.000022376    0.000022838    0.000020991
  15   C   :   -0.000027298   -0.000042517    0.000003612
  16   C   :   -0.000054452   -0.000075629    0.000014742
  17   C   :   -0.000010793   -0.000107944   -0.000009722
  18   O   :   -0.000007690    0.000017924    0.000031037
  19   H   :   -0.000027504    0.000016323    0.000003120
  20   H   :    0.000004222   -0.000005362   -0.000000802
  21   H   :   -0.000019317   -0.000007883    0.000003771
  22   H   :    0.000010319   -0.000005497    0.000005472
  23   H   :    0.000012102    0.000018799    0.000011824
  24   H   :    0.000022442   -0.000015014    0.000012278
  25   H   :    0.000001615    0.000009892    0.000014638
  26   H   :    0.000000236    0.000007740    0.000024217
  27   H   :   -0.000009368   -0.000009090    0.000014527
  28   H   :    0.000023487    0.000006878   -0.000010366
  29   H   :    0.000005626    0.000001999   -0.000002846
  30   H   :   -0.000008349   -0.000002538    0.000006083
  31   H   :    0.000008719    0.000006990    0.000000659
  32   H   :    0.000004838   -0.000002431    0.000001229
  33   H   :    0.000005404    0.000004406    0.000010235
  34   H   :   -0.000003761    0.000021195    0.000000327
  35   H   :    0.000043682    0.000033165   -0.000008252
  36   H   :    0.000008996    0.000008989   -0.000000486

Difference to translation invariance:
           :    0.0000305365   -0.0000111236    0.0000531340

Difference to rotation invariance:
           :    0.0000036345    0.0011834574   -0.0000252631

Norm of the cartesian gradient     ...    0.0003346692
RMS gradient                       ...    0.0000322036
MAX gradient                       ...    0.0001079442

-------
TIMINGS
-------

Total SCF gradient time            ...       36.114 sec

One electron gradient       ....       0.230 sec  (  0.6%)
RI-J Coulomb gradient       ....       1.200 sec  (  3.3%)
COSX gradient               ....      23.471 sec  ( 65.0%)
XC gradient                 ....       9.548 sec  ( 26.4%)
CPCM gradient               ....       0.615 sec  (  1.7%)
   A-Matrix (El+Nuc)        ....       0.153 sec  (  0.4%)
   Potential                ....       0.462 sec  (  1.3%)

Maximum memory used throughout the entire SCFGRAD-calculation: 95.1 MB
------------------------------------------------------------------------------
                         ORCA GEOMETRY RELAXATION STEP
------------------------------------------------------------------------------

Reading the OPT-File                    .... done
Getting information on internals        .... done
Copying old internal coords+grads       .... done
Making the new internal coordinates     .... (new redundants).... done
Validating the new internal coordinates .... (new redundants).... done
Calculating the B-matrix                .... done
Calculating the G,G- and P matrices     .... done
Transforming gradient to internals      .... done
Projecting the internal gradient        .... done
Number of atoms                         ....  36
Number of internal coordinates          .... 166
Current Energy                          ....  -844.782872014 Eh
Current gradient norm                   ....     0.000334669 Eh/bohr
Maximum allowed component of the step   ....  0.300
Current trust radius                    ....  0.300
Updating the Hessian (BFGS)             .... done
Forming the augmented Hessian           .... done
Diagonalizing the augmented Hessian     .... done
Last element of RFO vector              ....  0.999148130
Lowest eigenvalues of augmented Hessian:
 -0.000001095  0.000333008  0.002371765  0.005404161  0.008504988
Length of the computed step             ....  0.041302772
The final length of the internal step   ....  0.041302772
Converting the step to cartesian space:
 Initial RMS(Int)=    0.0032057168
Transforming coordinates:
 Iter   0:  RMS(Cart)=    0.0069077492 RMS(Int)=    0.0032055009
 Iter   1:  RMS(Cart)=    0.0000453309 RMS(Int)=    0.0000351487
 Iter   2:  RMS(Cart)=    0.0000007485 RMS(Int)=    0.0000004446
 Iter   3:  RMS(Cart)=    0.0000000125 RMS(Int)=    0.0000000097
done
Storing new coordinates                 .... done

                                .--------------------.
          ----------------------|Geometry convergence|-------------------------
          Item                value                   Tolerance       Converged
          ---------------------------------------------------------------------
          Energy change      -0.0000008545            0.0000002000      NO
          RMS gradient        0.0000203246            0.0000080000      NO
          MAX gradient        0.0001564687            0.0000300000      NO
          RMS step            0.0032057168            0.0001000000      NO
          MAX step            0.0167577545            0.0002000000      NO
          ........................................................
          Max(Bonds)      0.0002      Max(Angles)    0.04
          Max(Dihed)        0.96      Max(Improp)    0.00
          ---------------------------------------------------------------------

The optimization has not yet converged - more geometry cycles are needed


    ---------------------------------------------------------------------------
                         Redundant Internal Coordinates
                            (Angstroem and degrees)

        Definition                    Value    dE/dq     Step     New-Value
    ----------------------------------------------------------------------------
     1. B(C   1,O   0)                1.2718 -0.000040 -0.0000    1.2718   
     2. B(C   2,C   1)                1.4544 -0.000017 -0.0000    1.4544   
     3. B(O   3,C   2)                1.3821  0.000014  0.0000    1.3822   
     4. B(C   4,O   3)                1.4315 -0.000002 -0.0000    1.4315   
     5. B(C   5,C   2)                1.3772  0.000049 -0.0000    1.3771   
     6. B(O   6,C   5)                1.3821  0.000003 -0.0000    1.3821   
     7. B(C   7,O   6)                1.4318 -0.000011 -0.0001    1.4318   
     8. B(C   8,C   1)                1.4588  0.000042  0.0001    1.4589   
     9. B(C   9,C   8)                1.5114 -0.000032  0.0000    1.5114   
    10. B(C  10,C   8)                1.3843 -0.000022 -0.0001    1.3842   
    11. B(C  11,C  10)                1.5238 -0.000031  0.0000    1.5238   
    12. B(C  12,C  11)                1.5156 -0.000004  0.0000    1.5156   
    13. B(C  13,C  12)                1.3440 -0.000006 -0.0000    1.3440   
    14. B(C  14,C  13)                1.5126 -0.000011  0.0000    1.5126   
    15. B(C  15,C  13)                1.5122  0.000001 -0.0000    1.5122   
    16. B(C  16,C  10)                1.4610  0.000045  0.0000    1.4611   
    17. B(C  16,C   5)                1.4553 -0.000057  0.0001    1.4554   
    18. B(O  17,C  16)                1.2739 -0.000031 -0.0001    1.2738   
    19. B(H  18,C   4)                1.0939  0.000003  0.0000    1.0939   
    20. B(H  19,C   4)                1.0987  0.000000 -0.0000    1.0987   
    21. B(H  20,C   4)                1.0942  0.000001 -0.0000    1.0942   
    22. B(H  21,C   7)                1.0938  0.000000  0.0000    1.0938   
    23. B(H  22,C   7)                1.0987  0.000008  0.0000    1.0987   
    24. B(H  23,C   7)                1.0939  0.000009 -0.0000    1.0939   
    25. B(H  24,C   9)                1.0954  0.000004 -0.0002    1.0953   
    26. B(H  25,C   9)                1.0929 -0.000006  0.0001    1.0930   
    27. B(H  26,C   9)                1.0998  0.000007  0.0000    1.0998   
    28. B(H  27,C  11)                1.0989 -0.000002  0.0000    1.0990   
    29. B(H  28,C  11)                1.0913  0.000005 -0.0000    1.0913   
    30. B(H  29,C  12)                1.0917  0.000005 -0.0000    1.0917   
    31. B(H  30,C  14)                1.0955  0.000000  0.0000    1.0955   
    32. B(H  31,C  14)                1.1001  0.000003  0.0000    1.1001   
    33. B(H  32,C  14)                1.0998 -0.000002 -0.0000    1.0998   
    34. B(H  33,C  15)                1.0923 -0.000003 -0.0000    1.0923   
    35. B(H  34,C  15)                1.0991 -0.000006  0.0000    1.0991   
    36. B(H  35,C  15)                1.1003  0.000012 -0.0000    1.1003   
    37. A(O   0,C   1,C   8)          121.85 -0.000011    0.01    121.86   
    38. A(C   2,C   1,C   8)          117.08 -0.000005   -0.01    117.07   
    39. A(O   0,C   1,C   2)          121.07  0.000016   -0.00    121.07   
    40. A(O   3,C   2,C   5)          119.46 -0.000040   -0.02    119.43   
    41. A(C   1,C   2,C   5)          121.56  0.000005    0.01    121.57   
    42. A(C   1,C   2,O   3)          118.94  0.000035    0.01    118.95   
    43. A(C   2,O   3,C   4)          114.56 -0.000055    0.02    114.58   
    44. A(H  18,C   4,H  20)          109.66 -0.000033    0.00    109.66   
    45. A(O   3,C   4,H  18)          106.52  0.000034   -0.01    106.52   
    46. A(H  18,C   4,H  19)          109.12 -0.000008   -0.00    109.12   
    47. A(O   3,C   4,H  19)          110.86 -0.000015    0.00    110.86   
    48. A(O   3,C   4,H  20)          110.90  0.000021    0.00    110.90   
    49. A(H  19,C   4,H  20)          109.70  0.000000    0.00    109.70   
    50. A(C   2,C   5,C  16)          121.65 -0.000003   -0.00    121.65   
    51. A(C   2,C   5,O   6)          119.23 -0.000007    0.00    119.23   
    52. A(O   6,C   5,C  16)          119.06  0.000010   -0.00    119.06   
    53. A(C   5,O   6,C   7)          114.78 -0.000156    0.03    114.80   
    54. A(H  22,C   7,H  23)          109.73 -0.000029   -0.00    109.72   
    55. A(O   6,C   7,H  23)          110.90  0.000035    0.00    110.90   
    56. A(H  21,C   7,H  23)          109.74 -0.000014   -0.00    109.74   
    57. A(H  21,C   7,H  22)          109.11  0.000002   -0.00    109.11   
    58. A(O   6,C   7,H  22)          110.84 -0.000017    0.01    110.85   
    59. A(O   6,C   7,H  21)          106.45  0.000024   -0.00    106.45   
    60. A(C   9,C   8,C  10)          123.44  0.000026   -0.04    123.41   
    61. A(C   1,C   8,C   9)          115.11 -0.000019    0.03    115.14   
    62. A(C   1,C   8,C  10)          121.44 -0.000007    0.00    121.44   
    63. A(H  25,C   9,H  26)          107.45 -0.000006   -0.03    107.41   
    64. A(C   8,C   9,H  26)          111.40 -0.000018    0.04    111.44   
    65. A(H  24,C   9,H  26)          106.10 -0.000014    0.03    106.13   
    66. A(H  24,C   9,H  25)          108.74 -0.000013    0.02    108.76   
    67. A(C   8,C   9,H  25)          112.66  0.000033   -0.03    112.63   
    68. A(C   8,C   9,H  24)          110.23  0.000014   -0.02    110.21   
    69. A(C   8,C  10,C  11)          123.05  0.000008   -0.01    123.03   
    70. A(C  11,C  10,C  16)          115.76 -0.000011    0.01    115.76   
    71. A(C   8,C  10,C  16)          121.20  0.000003    0.01    121.20   
    72. A(C  10,C  11,C  12)          113.22 -0.000016   -0.00    113.22   
    73. A(H  27,C  11,H  28)          107.10 -0.000009    0.01    107.10   
    74. A(C  10,C  11,H  28)          107.74  0.000006    0.00    107.74   
    75. A(C  12,C  11,H  27)          108.26  0.000000   -0.02    108.25   
    76. A(C  10,C  11,H  27)          109.76  0.000022   -0.00    109.75   
    77. A(C  12,C  11,H  28)          110.60 -0.000004    0.01    110.61   
    78. A(C  11,C  12,C  13)          128.20  0.000011    0.00    128.20   
    79. A(C  13,C  12,H  29)          117.18  0.000003   -0.00    117.17   
    80. A(C  11,C  12,H  29)          114.63 -0.000014    0.00    114.63   
    81. A(C  14,C  13,C  15)          114.68  0.000016   -0.01    114.68   
    82. A(C  12,C  13,C  15)          124.62 -0.000023    0.01    124.63   
    83. A(C  12,C  13,C  14)          120.69  0.000007    0.00    120.69   
    84. A(H  31,C  14,H  32)          106.23 -0.000005    0.00    106.23   
    85. A(C  13,C  14,H  32)          111.10  0.000018    0.00    111.10   
    86. A(H  30,C  14,H  31)          108.06 -0.000006    0.00    108.06   
    87. A(C  13,C  14,H  31)          110.99 -0.000007   -0.00    110.99   
    88. A(C  13,C  14,H  30)          112.00  0.000004    0.00    112.00   
    89. A(H  30,C  14,H  32)          108.22 -0.000005   -0.00    108.22   
    90. A(H  34,C  15,H  35)          106.19 -0.000022   -0.00    106.18   
    91. A(H  33,C  15,H  35)          108.79  0.000001   -0.00    108.79   
    92. A(C  13,C  15,H  35)          111.02 -0.000020   -0.00    111.02   
    93. A(H  33,C  15,H  34)          107.84  0.000026   -0.01    107.83   
    94. A(C  13,C  15,H  34)          110.14  0.000023    0.00    110.14   
    95. A(C  13,C  15,H  33)          112.61 -0.000007    0.01    112.62   
    96. A(C  10,C  16,O  17)          122.55 -0.000022    0.00    122.55   
    97. A(C   5,C  16,O  17)          120.40  0.000016    0.01    120.41   
    98. A(C   5,C  16,C  10)          117.04  0.000006   -0.01    117.04   
    99. D(C   5,C   2,C   1,O   0)    179.96  0.000001    0.02    179.99   
   100. D(O   3,C   2,C   1,O   0)     -2.51 -0.000000    0.00     -2.51   
   101. D(O   3,C   2,C   1,C   8)    176.65 -0.000003   -0.01    176.65   
   102. D(C   5,C   2,C   1,C   8)     -0.87 -0.000002    0.02     -0.86   
   103. D(C   4,O   3,C   2,C   5)   -110.32  0.000002   -0.12   -110.43   
   104. D(C   4,O   3,C   2,C   1)     72.10  0.000002   -0.10     72.00   
   105. D(H  19,C   4,O   3,C   2)     62.39  0.000007   -0.02     62.37   
   106. D(H  20,C   4,O   3,C   2)    -59.73  0.000002   -0.03    -59.76   
   107. D(H  18,C   4,O   3,C   2)   -179.00  0.000010   -0.03   -179.03   
   108. D(C  16,C   5,C   2,O   3)   -176.18  0.000004   -0.00   -176.18   
   109. D(C  16,C   5,C   2,C   1)      1.33  0.000005   -0.02      1.31   
   110. D(O   6,C   5,C   2,C   1)   -175.92 -0.000001   -0.00   -175.92   
   111. D(O   6,C   5,C   2,O   3)      6.57 -0.000001    0.02      6.59   
   112. D(C   7,O   6,C   5,C   2)   -112.35 -0.000024   -0.04   -112.39   
   113. D(C   7,O   6,C   5,C  16)     70.33 -0.000029   -0.02     70.31   
   114. D(H  23,C   7,O   6,C   5)    -60.57  0.000001    0.02    -60.54   
   115. D(H  22,C   7,O   6,C   5)     61.58 -0.000024    0.02     61.60   
   116. D(H  21,C   7,O   6,C   5)   -179.89 -0.000016    0.03   -179.86   
   117. D(C  10,C   8,C   1,C   2)     -0.70 -0.000000   -0.02     -0.73   
   118. D(C  10,C   8,C   1,O   0)    178.45 -0.000003   -0.03    178.42   
   119. D(C   9,C   8,C   1,C   2)   -179.64  0.000001   -0.00   -179.64   
   120. D(C   9,C   8,C   1,O   0)     -0.49 -0.000002   -0.01     -0.50   
   121. D(H  26,C   9,C   8,C  10)   -103.52 -0.000012    0.96   -102.56   
   122. D(H  25,C   9,C   8,C  10)     17.31 -0.000009    0.93     18.24   
   123. D(H  25,C   9,C   8,C   1)   -163.77 -0.000011    0.91   -162.86   
   124. D(H  24,C   9,C   8,C  10)    138.97  0.000007    0.92    139.89   
   125. D(H  26,C   9,C   8,C   1)     75.40 -0.000014    0.94     76.34   
   126. D(H  24,C   9,C   8,C   1)    -42.11  0.000005    0.90    -41.22   
   127. D(C  16,C  10,C   8,C   1)      1.81 -0.000000    0.04      1.84   
   128. D(C  11,C  10,C   8,C   9)      0.97  0.000001   -0.01      0.96   
   129. D(C  11,C  10,C   8,C   1)   -177.88  0.000002    0.01   -177.87   
   130. D(C  16,C  10,C   8,C   9)   -179.34 -0.000002    0.01   -179.33   
   131. D(H  28,C  11,C  10,C  16)     20.27  0.000001   -0.13     20.14   
   132. D(H  28,C  11,C  10,C   8)   -160.03 -0.000002   -0.11   -160.14   
   133. D(H  27,C  11,C  10,C  16)    136.56  0.000006   -0.12    136.43   
   134. D(H  27,C  11,C  10,C   8)    -43.74  0.000004   -0.10    -43.84   
   135. D(C  12,C  11,C  10,C  16)   -102.35  0.000012   -0.14   -102.50   
   136. D(C  12,C  11,C  10,C   8)     77.35  0.000009   -0.12     77.22   
   137. D(H  29,C  12,C  11,H  28)    167.85  0.000003   -0.11    167.73   
   138. D(H  29,C  12,C  11,H  27)     50.80  0.000015   -0.12     50.68   
   139. D(H  29,C  12,C  11,C  10)    -71.13 -0.000003   -0.10    -71.24   
   140. D(C  13,C  12,C  11,H  28)    -12.38  0.000002   -0.11    -12.49   
   141. D(C  13,C  12,C  11,H  27)   -129.43  0.000014   -0.12   -129.55   
   142. D(C  13,C  12,C  11,C  10)    108.64 -0.000005   -0.10    108.54   
   143. D(C  15,C  13,C  12,H  29)    178.96  0.000004    0.00    178.96   
   144. D(C  15,C  13,C  12,C  11)     -0.81  0.000005    0.00     -0.81   
   145. D(C  14,C  13,C  12,H  29)     -1.43  0.000002    0.00     -1.43   
   146. D(C  14,C  13,C  12,C  11)    178.80  0.000003    0.00    178.80   
   147. D(H  32,C  14,C  13,C  15)    -60.19 -0.000003    0.04    -60.15   
   148. D(H  32,C  14,C  13,C  12)    120.16 -0.000000    0.04    120.20   
   149. D(H  31,C  14,C  13,C  15)     57.77 -0.000003    0.04     57.81   
   150. D(H  31,C  14,C  13,C  12)   -121.88 -0.000000    0.04   -121.84   
   151. D(H  30,C  14,C  13,C  15)    178.65 -0.000012    0.04    178.69   
   152. D(H  30,C  14,C  13,C  12)     -1.00 -0.000010    0.04     -0.96   
   153. D(H  35,C  15,C  13,C  14)    -71.48 -0.000008    0.20    -71.27   
   154. D(H  35,C  15,C  13,C  12)    108.16 -0.000010    0.20    108.36   
   155. D(H  34,C  15,C  13,C  14)     45.84 -0.000033    0.20     46.04   
   156. D(H  34,C  15,C  13,C  12)   -134.52 -0.000036    0.19   -134.33   
   157. D(H  33,C  15,C  13,C  14)    166.25  0.000010    0.20    166.45   
   158. D(H  33,C  15,C  13,C  12)    -14.11  0.000008    0.20    -13.91   
   159. D(O  17,C  16,C   5,C   2)   -178.93 -0.000008    0.03   -178.89   
   160. D(C  10,C  16,C   5,O   6)    177.01  0.000000    0.01    177.03   
   161. D(C  10,C  16,C   5,C   2)     -0.24 -0.000005    0.03     -0.21   
   162. D(O  17,C  16,C  10,C  11)     -2.97  0.000003   -0.02     -2.99   
   163. D(O  17,C  16,C  10,C   8)    177.32  0.000006   -0.04    177.28   
   164. D(C   5,C  16,C  10,C  11)    178.38  0.000000   -0.02    178.36   
   165. D(C   5,C  16,C  10,C   8)     -1.33  0.000002   -0.04     -1.37   
   166. D(O  17,C  16,C   5,O   6)     -1.67 -0.000002    0.01     -1.66   
    ----------------------------------------------------------------------------

         *************************************************************
         *                GEOMETRY OPTIMIZATION CYCLE  26            *
         *************************************************************
---------------------------------
CARTESIAN COORDINATES (ANGSTROEM)
---------------------------------
  O    -16.164678   -1.868423    2.500739
  C    -15.305162   -2.083984    1.588421
  C    -15.203424   -3.384452    0.945291
  O    -16.024027   -4.409880    1.376004
  C    -17.400225   -4.265097    1.009541
  C    -14.276917   -3.629204   -0.043720
  O    -14.278178   -4.855439   -0.681307
  C    -13.132221   -5.671658   -0.415707
  C    -14.368821   -1.053193    1.153484
  C    -14.507362    0.277928    1.855859
  C    -13.415623   -1.306910    0.182400
  C    -12.390090   -0.272590   -0.265195
  C    -11.247322   -0.101048    0.715539
  C     -9.968592   -0.491156    0.578155
  C     -8.953848   -0.207009    1.663326
  C     -9.417088   -1.219420   -0.626869
  C    -13.333987   -2.608483   -0.476375
  O    -12.500713   -2.853928   -1.408061
  H    -17.925764   -5.128797    1.427100
  H    -17.516502   -4.266679   -0.082989
  H    -17.819667   -3.343328    1.423810
  H    -13.272176   -6.596193   -0.983271
  H    -13.063570   -5.913076    0.653947
  H    -12.214373   -5.173616   -0.741415
  H    -15.565581    0.529983    1.983572
  H    -14.014969    1.091245    1.316605
  H    -14.076776    0.245540    2.867355
  H    -12.879356    0.702513   -0.397423
  H    -12.014450   -0.578431   -1.243076
  H    -11.517934    0.401926    1.645925
  H     -9.394080    0.340966    2.503538
  H     -8.113952    0.385903    1.271977
  H     -8.517600   -1.139063    2.051416
  H    -10.202687   -1.614477   -1.274909
  H     -8.790261   -2.063004   -0.305053
  H     -8.764882   -0.561947   -1.220953

----------------------------
CARTESIAN COORDINATES (A.U.)
----------------------------
  NO LB      ZA    FRAG     MASS         X           Y           Z
   0 O     8.0000    0    15.999  -30.546815   -3.530807    4.725712
   1 C     6.0000    0    12.011  -28.922564   -3.938160    3.001682
   2 C     6.0000    0    12.011  -28.730308   -6.395688    1.786340
   3 O     8.0000    0    15.999  -30.281023   -8.333465    2.600270
   4 C     6.0000    0    12.011  -32.881659   -8.059866    1.907755
   5 C     6.0000    0    12.011  -26.979463   -6.858202   -0.082619
   6 O     8.0000    0    15.999  -26.981845   -9.175449   -1.287483
   7 C     6.0000    0    12.011  -24.816301  -10.717881   -0.785572
   8 C     6.0000    0    12.011  -27.153137   -1.990247    2.179770
   9 C     6.0000    0    12.011  -27.414942    0.525207    3.507066
  10 C     6.0000    0    12.011  -25.351853   -2.469701    0.344687
  11 C     6.0000    0    12.011  -23.413876   -0.515121   -0.501145
  12 C     6.0000    0    12.011  -21.254359   -0.190953    1.352172
  13 C     6.0000    0    12.011  -18.837909   -0.928151    1.092554
  14 C     6.0000    0    12.011  -16.920320   -0.391191    3.143230
  15 C     6.0000    0    12.011  -17.795717   -2.304369   -1.184611
  16 C     6.0000    0    12.011  -25.197584   -4.929318   -0.900218
  17 O     8.0000    0    15.999  -23.622924   -5.393141   -2.660849
  18 H     1.0000    0     1.008  -33.874784   -9.692022    2.696828
  19 H     1.0000    0     1.008  -33.101392   -8.062856   -0.156827
  20 H     1.0000    0     1.008  -33.674290   -6.317975    2.690611
  21 H     1.0000    0     1.008  -25.080777  -12.464999   -1.858113
  22 H     1.0000    0     1.008  -24.686570  -11.174094    1.235781
  23 H     1.0000    0     1.008  -23.081820   -9.776717   -1.401071
  24 H     1.0000    0     1.008  -29.414685    1.001522    3.748407
  25 H     1.0000    0     1.008  -26.484453    2.062154    2.488024
  26 H     1.0000    0     1.008  -26.601251    0.464004    5.418515
  27 H     1.0000    0     1.008  -24.338456    1.327557   -0.751020
  28 H     1.0000    0     1.008  -22.704020   -1.093077   -2.349072
  29 H     1.0000    0     1.008  -21.765740    0.759530    3.110347
  30 H     1.0000    0     1.008  -17.752239    0.644332    4.731001
  31 H     1.0000    0     1.008  -15.333147    0.729251    2.403687
  32 H     1.0000    0     1.008  -16.095932   -2.152517    3.876615
  33 H     1.0000    0     1.008  -19.280285   -3.050919   -2.409230
  34 H     1.0000    0     1.008  -16.611187   -3.898512   -0.576466
  35 H     1.0000    0     1.008  -16.563226   -1.061925   -2.307267

--------------------------------
INTERNAL COORDINATES (ANGSTROEM)
--------------------------------
 O      0   0   0     0.000000000000     0.00000000     0.00000000
 C      1   0   0     1.271832728063     0.00000000     0.00000000
 C      2   1   0     1.454367585808   121.06664635     0.00000000
 O      3   2   1     1.382173980522   118.95065813   357.49295546
 C      4   3   2     1.431494603622   114.57977923    72.00500830
 C      3   2   1     1.377120327052   121.57167526   179.98693031
 O      6   3   2     1.382088636492   119.23418034   184.08161879
 C      7   6   3     1.431773177063   114.80197361   247.61202724
 C      2   1   3     1.458915224896   121.85951007   180.88585600
 C      9   2   1     1.511425685810   115.14360090   359.50329681
 C      9   2   1     1.384183428692   121.44058568   178.42097849
 C     11   9   2     1.523770198349   123.03321556   182.13338016
 C     12  11   9     1.515645735305   113.21609913    77.22450518
 C     13  12  11     1.343953011186   128.19866682   108.53503729
 C     14  13  12     1.512627365263   120.69241948   178.80391112
 C     14  13  12     1.512153007839   124.62980469   359.19137947
 C      6   3   2     1.455396782228   121.65054568     1.30947857
 O     17   6   3     1.273824251259   120.40505043   181.10601464
 H      5   4   3     1.093857239777   106.51721376   180.96847818
 H      5   4   3     1.098701105858   110.86457925    62.36718543
 H      5   4   3     1.094170533330   110.90461567   300.24026496
 H      8   7   6     1.093837949468   106.45010469   180.13736350
 H      8   7   6     1.098706071460   110.84684208    61.59831619
 H      8   7   6     1.093881669837   110.90290740   299.45660187
 H     10   9   2     1.095294015131   110.20733492   318.78114557
 H     10   9   2     1.093037558147   112.62911821   197.13829688
 H     10   9   2     1.099807450086   111.44285633    76.33581009
 H     12  11   9     1.098950538055   109.75494150   316.15679085
 H     12  11   9     1.091281311767   107.73702498   199.86364201
 H     13  12  11     1.091710119734   114.62662887   288.76114555
 H     15  14  13     1.095462592328   112.00082862   359.04122394
 H     15  14  13     1.100056108101   110.99106381   238.16216303
 H     15  14  13     1.099840995232   111.10277851   120.19906374
 H     16  14  13     1.092333849030   112.62174301   346.08604982
 H     16  14  13     1.099141205209   110.13915171   225.67342447
 H     16  14  13     1.100263278563   111.01940374   108.35841790

---------------------------
INTERNAL COORDINATES (A.U.)
---------------------------
 O      0   0   0     0.000000000000     0.00000000     0.00000000
 C      1   0   0     2.403415544196     0.00000000     0.00000000
 C      2   1   0     2.748356435229   121.06664635     0.00000000
 O      3   2   1     2.611930292618   118.95065813   357.49295546
 C      4   3   2     2.705132763032   114.57977923    72.00500830
 C      3   2   1     2.602380271584   121.57167526   179.98693031
 O      6   3   2     2.611769015775   119.23418034   184.08161879
 C      7   6   3     2.705659190544   114.80197361   247.61202724
 C      2   1   3     2.756950227662   121.85951007   180.88585600
 C      9   2   1     2.856180617955   115.14360090   359.50329681
 C      9   2   1     2.615727599341   121.44058568   178.42097849
 C     11   9   2     2.879508365910   123.03321556   182.13338016
 C     12  11   9     2.864155355771   113.21609913    77.22450518
 C     13  12  11     2.539703128000   128.19866682   108.53503729
 C     14  13  12     2.858451463022   120.69241948   178.80391112
 C     14  13  12     2.857555057402   124.62980469   359.19137947
 C      6   3   2     2.750301334602   121.65054568     1.30947857
 O     17   6   3     2.407178977626   120.40505043   181.10601464
 H      5   4   3     2.067090612786   106.51721376   180.96847818
 H      5   4   3     2.076244193109   110.86457925    62.36718543
 H      5   4   3     2.067682651801   110.90461567   300.24026496
 H      8   7   6     2.067054159384   106.45010469   180.13736350
 H      8   7   6     2.076253576736   110.84684208    61.59831619
 H      8   7   6     2.067136778909   110.90290740   299.45660187
 H     10   9   2     2.069805724720   110.20733492   318.78114557
 H     10   9   2     2.065541638988   112.62911821   197.13829688
 H     10   9   2     2.078334880709   111.44285633    76.33581009
 H     12  11   9     2.076715551648   109.75494150   316.15679085
 H     12  11   9     2.062222814305   107.73702498   199.86364201
 H     13  12  11     2.063033143928   114.62662887   288.76114555
 H     15  14  13     2.070124289455   112.00082862   359.04122394
 H     15  14  13     2.078804776258   110.99106381   238.16216303
 H     15  14  13     2.078398271847   111.10277851   120.19906374
 H     16  14  13     2.064211821479   112.62174301   346.08604982
 H     16  14  13     2.077075860353   110.13915171   225.67342447
 H     16  14  13     2.079196271694   111.01940374   108.35841790


           ************************************************************
           *        Program running with 4 parallel MPI-processes     *
           *              working on a common directory               *
           ************************************************************
------------------------------------------------------------------------------
                   ___                                                        
                  /   \      - P O W E R E D   B Y -                         
                 /     \                                                     
                 |  |  |   _    _      __       _____    __    __             
                 |  |  |  | |  | |    /  \     |  _  \  |  |  /  |          
                  \  \/   | |  | |   /    \    | | | |  |  | /  /          
                 / \  \   | |__| |  /  /\  \   | |_| |  |  |/  /          
                |  |  |   |  __  | /  /__\  \  |    /   |      \           
                |  |  |   | |  | | |   __   |  |    \   |  |\   \          
                \     /   | |  | | |  |  |  |  | |\  \  |  | \   \       
                 \___/    |_|  |_| |__|  |__|  |_| \__\ |__|  \__/        
                                                                              
                      - O R C A' S   B I G   F R I E N D -                    
                                      &                                       
                       - I N T E G R A L  F E E D E R -                       
                                                                              
 v1 FN, 2020, v2 2021                                                         
------------------------------------------------------------------------------


Reading SHARK input file UQ1_1e_0H_B3LYP_631Gd_opt.SHARKINP.tmp ... ok
----------------------
SHARK INTEGRAL PACKAGE
----------------------

Number of atoms                             ...     36
Number of basis functions                   ...    288
Number of shells                            ...    144
Maximum angular momentum                    ...      2
Integral batch strategy                     ... SHARK/LIBINT Hybrid
RI-J (if used) integral strategy            ... SPLIT-RIJ (Revised 2003 algorithm where possible)
Printlevel                                  ...      1
Contraction scheme used                     ... SEGMENTED contraction
Coulomb Range Separation                    ... NOT USED
Exchange Range Separation                   ... NOT USED
Finite Nucleus Model                        ... NOT USED
Auxiliary Coulomb fitting basis             ... AVAILABLE
   # of basis functions in Aux-J            ...   1080
   # of shells in Aux-J                     ...    360
   Maximum angular momentum in Aux-J        ...      4
Auxiliary J/K fitting basis                 ... NOT available
Auxiliary Correlation fitting basis         ... NOT available
Auxiliary 'external' fitting basis          ... NOT available
Integral threshold                          ...     2.500000e-11
Primitive cut-off                           ...     2.500000e-12
Primitive pair pre-selection threshold      ...     2.500000e-12

Calculating pre-screening integrals         ... done (  0.1 sec) Dimension = 144
Organizing shell pair data                  ... done (  0.0 sec)
Shell pair information
Total number of shell pairs                 ...     10440
Shell pairs after pre-screening             ...      8061
Total number of primitive shell pairs       ...     59085
Primitive shell pairs kept                  ...     25722
          la=0 lb=0:   2975 shell pairs
          la=1 lb=0:   2692 shell pairs
          la=1 lb=1:    609 shell pairs
          la=2 lb=0:   1128 shell pairs
          la=2 lb=1:    538 shell pairs
          la=2 lb=2:    119 shell pairs

Calculating one electron integrals          ... done (  0.0 sec)
Calculating RI/J V-Matrix + Cholesky decomp.... done (  0.0 sec)
Calculating Nuclear repulsion               ... done (  0.0 sec) ENN=   1343.519041903776 Eh

SHARK setup successfully completed in   0.3 seconds

Maximum memory used throughout the entire GTOINT-calculation: 19.8 MB
[1717821563.754012] [eu-a2p-502:116886:0]          mpool.c:38   UCX  WARN  object 0x30c7f40 was not returned to mpool ucp_requests
[1717821563.754030] [eu-a2p-502:116886:0]          mpool.c:38   UCX  WARN  object 0x30c8100 was not returned to mpool ucp_requests
[1717821563.754034] [eu-a2p-502:116886:0]          mpool.c:38   UCX  WARN  object 0x30c82c0 was not returned to mpool ucp_requests
[1717821563.754037] [eu-a2p-502:116886:0]          mpool.c:38   UCX  WARN  object 0x30c8480 was not returned to mpool ucp_requests
[1717821563.754039] [eu-a2p-502:116886:0]          mpool.c:38   UCX  WARN  object 0x30c8640 was not returned to mpool ucp_requests
[1717821563.754041] [eu-a2p-502:116886:0]          mpool.c:38   UCX  WARN  object 0x30c8800 was not returned to mpool ucp_requests
[1717821563.754044] [eu-a2p-502:116886:0]          mpool.c:38   UCX  WARN  object 0x30c89c0 was not returned to mpool ucp_requests
[1717821563.754046] [eu-a2p-502:116886:0]          mpool.c:38   UCX  WARN  object 0x30c8b80 was not returned to mpool ucp_requests
[1717821563.754048] [eu-a2p-502:116886:0]          mpool.c:38   UCX  WARN  object 0x30c8d40 was not returned to mpool ucp_requests
[1717821563.753934] [eu-a2p-502:116888:0]          mpool.c:38   UCX  WARN  object 0x3d62f80 was not returned to mpool ucp_requests
[1717821563.753954] [eu-a2p-502:116888:0]          mpool.c:38   UCX  WARN  object 0x3d63140 was not returned to mpool ucp_requests
[1717821563.753958] [eu-a2p-502:116888:0]          mpool.c:38   UCX  WARN  object 0x3d63300 was not returned to mpool ucp_requests
[1717821563.753961] [eu-a2p-502:116888:0]          mpool.c:38   UCX  WARN  object 0x3d634c0 was not returned to mpool ucp_requests
[1717821563.753963] [eu-a2p-502:116888:0]          mpool.c:38   UCX  WARN  object 0x3d63680 was not returned to mpool ucp_requests
[1717821563.753965] [eu-a2p-502:116888:0]          mpool.c:38   UCX  WARN  object 0x3d63840 was not returned to mpool ucp_requests
[1717821563.753968] [eu-a2p-502:116888:0]          mpool.c:38   UCX  WARN  object 0x3d63a00 was not returned to mpool ucp_requests
[1717821563.753970] [eu-a2p-502:116888:0]          mpool.c:38   UCX  WARN  object 0x3d63bc0 was not returned to mpool ucp_requests
[1717821563.753972] [eu-a2p-502:116888:0]          mpool.c:38   UCX  WARN  object 0x3d63d80 was not returned to mpool ucp_requests
[1717821563.753975] [eu-a2p-502:116888:0]          mpool.c:38   UCX  WARN  object 0x3d63f40 was not returned to mpool ucp_requests
[1717821563.753977] [eu-a2p-502:116888:0]          mpool.c:38   UCX  WARN  object 0x3d64100 was not returned to mpool ucp_requests
[1717821563.753979] [eu-a2p-502:116888:0]          mpool.c:38   UCX  WARN  object 0x3d642c0 was not returned to mpool ucp_requests
[1717821563.753982] [eu-a2p-502:116888:0]          mpool.c:38   UCX  WARN  object 0x3d64480 was not returned to mpool ucp_requests
[1717821563.753984] [eu-a2p-502:116888:0]          mpool.c:38   UCX  WARN  object 0x3d64640 was not returned to mpool ucp_requests
[1717821563.753986] [eu-a2p-502:116888:0]          mpool.c:38   UCX  WARN  object 0x3d64800 was not returned to mpool ucp_requests
[1717821563.753989] [eu-a2p-502:116888:0]          mpool.c:38   UCX  WARN  object 0x3d649c0 was not returned to mpool ucp_requests
[1717821563.753991] [eu-a2p-502:116888:0]          mpool.c:38   UCX  WARN  object 0x3d64b80 was not returned to mpool ucp_requests
[1717821563.753993] [eu-a2p-502:116888:0]          mpool.c:38   UCX  WARN  object 0x3d64d40 was not returned to mpool ucp_requests
[1717821563.774225] [eu-a2p-502:116887:0]          mpool.c:38   UCX  WARN  object 0x2a6a140 was not returned to mpool ucp_requests
[1717821563.774274] [eu-a2p-502:116887:0]          mpool.c:38   UCX  WARN  object 0x2a6a300 was not returned to mpool ucp_requests
[1717821563.774279] [eu-a2p-502:116887:0]          mpool.c:38   UCX  WARN  object 0x2a6a4c0 was not returned to mpool ucp_requests
[1717821563.774282] [eu-a2p-502:116887:0]          mpool.c:38   UCX  WARN  object 0x2a6a680 was not returned to mpool ucp_requests
[1717821563.774285] [eu-a2p-502:116887:0]          mpool.c:38   UCX  WARN  object 0x2a6a840 was not returned to mpool ucp_requests
[1717821563.774288] [eu-a2p-502:116887:0]          mpool.c:38   UCX  WARN  object 0x2a6aa00 was not returned to mpool ucp_requests
[1717821563.774291] [eu-a2p-502:116887:0]          mpool.c:38   UCX  WARN  object 0x2a6abc0 was not returned to mpool ucp_requests
[1717821563.774294] [eu-a2p-502:116887:0]          mpool.c:38   UCX  WARN  object 0x2a6ad80 was not returned to mpool ucp_requests
[1717821563.774297] [eu-a2p-502:116887:0]          mpool.c:38   UCX  WARN  object 0x2a6af40 was not returned to mpool ucp_requests
[1717821563.774300] [eu-a2p-502:116887:0]          mpool.c:38   UCX  WARN  object 0x2a6b100 was not returned to mpool ucp_requests
[1717821563.774302] [eu-a2p-502:116887:0]          mpool.c:38   UCX  WARN  object 0x2a6b2c0 was not returned to mpool ucp_requests
[1717821563.774305] [eu-a2p-502:116887:0]          mpool.c:38   UCX  WARN  object 0x2a6b480 was not returned to mpool ucp_requests
[1717821563.774308] [eu-a2p-502:116887:0]          mpool.c:38   UCX  WARN  object 0x2a6b640 was not returned to mpool ucp_requests
[1717821563.774311] [eu-a2p-502:116887:0]          mpool.c:38   UCX  WARN  object 0x2a6b800 was not returned to mpool ucp_requests
[1717821563.774314] [eu-a2p-502:116887:0]          mpool.c:38   UCX  WARN  object 0x2a6b9c0 was not returned to mpool ucp_requests
[1717821563.774317] [eu-a2p-502:116887:0]          mpool.c:38   UCX  WARN  object 0x2a6bd40 was not returned to mpool ucp_requests


           ************************************************************
           *        Program running with 4 parallel MPI-processes     *
           *              working on a common directory               *
           ************************************************************

Diagonalization of the overlap matrix:
Smallest eigenvalue                        ... 4.043e-04
Time for diagonalization                   ...    0.011 sec
Threshold for overlap eigenvalues          ... 1.000e-08
Number of eigenvalues below threshold      ... 0
Time for construction of square roots      ...    0.005 sec
Total time needed                          ...    0.028 sec

-------------------
DFT GRID GENERATION
-------------------

General Integration Accuracy     IntAcc      ... 4.959
Radial Grid Type                 RadialGrid  ... OptM3 with GC (2021)
Angular Grid (max. ang.)         AngularGrid ... 6 (Lebedev-590)
Angular grid pruning method      GridPruning ... 4 (adaptive)
Weight generation scheme         WeightScheme... Becke
Basis function cutoff            BFCut       ... 1.0000e-11
Integration weight cutoff        WCut        ... 1.0000e-14
Angular grids for H and He will be reduced by one unit
Partially contracted basis set               ... off
Rotationally invariant grid construction     ... off

Total number of grid points                  ...   410652
Total number of batches                      ...     6433
Average number of points per batch           ...       63
Average number of grid points per atom       ...    11407
Time for grid setup =    5.241 sec

--------------------
COSX GRID GENERATION
--------------------

GRIDX 1
-------
General Integration Accuracy     IntAcc      ... 4.020
Radial Grid Type                 RadialGrid  ... OptM3 with GC (2021)
Angular Grid (max. ang.)         AngularGrid ... 2 (Lebedev-110)
Angular grid pruning method      GridPruning ... 4 (adaptive)
Weight generation scheme         WeightScheme... Becke
Basis function cutoff            BFCut       ... 1.0000e-11
Integration weight cutoff        WCut        ... 1.0000e-14
Angular grids for H and He will be reduced by one unit
Partially contracted basis set               ... on
Rotationally invariant grid construction     ... off

Total number of grid points                  ...    45139
Total number of batches                      ...      725
Average number of points per batch           ...       62
Average number of grid points per atom       ...     1254
UseSFitting                                  ... on

GRIDX 2
-------
General Integration Accuracy     IntAcc      ... 4.338
Radial Grid Type                 RadialGrid  ... OptM3 with GC (2021)
Angular Grid (max. ang.)         AngularGrid ... 3 (Lebedev-194)
Angular grid pruning method      GridPruning ... 4 (adaptive)
Weight generation scheme         WeightScheme... Becke
Basis function cutoff            BFCut       ... 1.0000e-11
Integration weight cutoff        WCut        ... 1.0000e-14
Angular grids for H and He will be reduced by one unit
Partially contracted basis set               ... on
Rotationally invariant grid construction     ... off

Total number of grid points                  ...    98580
Total number of batches                      ...     1561
Average number of points per batch           ...       63
Average number of grid points per atom       ...     2738
UseSFitting                                  ... on

GRIDX 3
-------
General Integration Accuracy     IntAcc      ... 4.871
Radial Grid Type                 RadialGrid  ... OptM3 with GC (2021)
Angular Grid (max. ang.)         AngularGrid ... 4 (Lebedev-302)
Angular grid pruning method      GridPruning ... 4 (adaptive)
Weight generation scheme         WeightScheme... Becke
Basis function cutoff            BFCut       ... 1.0000e-11
Integration weight cutoff        WCut        ... 1.0000e-14
Angular grids for H and He will be reduced by one unit
Partially contracted basis set               ... on
Rotationally invariant grid construction     ... off

Total number of grid points                  ...   187223
Total number of batches                      ...     2945
Average number of points per batch           ...       63
Average number of grid points per atom       ...     5201
UseSFitting                                  ... on

Time for X-Grid setup             =    2.550 sec


--------------------
CPCM SOLVATION MODEL
--------------------
CPCM parameters:
  Epsilon                                         ...      80.4000
  Refrac                                          ...       1.3300
  Rsolv                                           ...       1.3000
  Surface type                                    ... GAUSSIAN VDW
  Epsilon function type                           ...         CPCM
Radii:
 Radius for O  used is    3.4469 Bohr (=   1.8240 Ang.)
 Radius for C  used is    3.8550 Bohr (=   2.0400 Ang.)
 Radius for H  used is    2.4944 Bohr (=   1.3200 Ang.)
Calculating surface                               ...        done! (  0.0s)
GEPOL surface points                              ...         1906
GEPOL Volume                                      ...    2104.7471
GEPOL Surface-area                                ...    1101.3039
Calculating surface distance matrix               ...        done! (  0.0s)
Performing Cholesky decomposition & store         ...        done! (  0.1s)
Overall time for CPCM initialization              ...                 0.1s
--------------
SCF ITERATIONS
--------------
ITER       Energy         Delta-E        Max-DP      RMS-DP      [F,P]     Damp
               ***  Starting incremental Fock matrix formation  ***
  0   -844.7827976272   0.000000000000 0.00042323  0.00000625  0.0047919 0.7000
  1   -844.7828174246  -0.000019797440 0.00038807  0.00000603  0.0037895 0.7000
                               ***Turning on DIIS***
  2   -844.7828331413  -0.000015716686 0.00099831  0.00001617  0.0028467 0.0000
  3   -844.7828734058  -0.000040264527 0.00025880  0.00000355  0.0003831 0.0000
               *** Restarting incremental Fock matrix formation ***
                                   *** Resetting DIIS ***
  4   -844.7828740266  -0.000000620786 0.00004478  0.00000078  0.0000543 0.0000
  5   -844.7828740209   0.000000005710 0.00003180  0.00000050  0.0001083 0.0000
  6   -844.7828740458  -0.000000024898 0.00000401  0.00000007  0.0000079 0.0000
  7   -844.7828740328   0.000000013031 0.00000309  0.00000004  0.0000054 0.0000
                 **** Energy Check signals convergence ****

               *****************************************************
               *                     SUCCESS                       *
               *           SCF CONVERGED AFTER   8 CYCLES          *
               *****************************************************

Old exchange energy                            =    -22.442317052 Eh
New exchange energy                            =    -22.442316071 Eh
Exchange energy change after final integration =      0.000000980 Eh
Total energy after final integration           =   -844.782873059 Eh
Final COS-X integration done in                =    16.463 sec
Total Energy       :         -844.78287306 Eh          -22987.71065 eV
  Last Energy change         ...   -6.2296e-09  Tolerance :   1.0000e-08
  Last MAX-Density change    ...    0.0000e+00  Tolerance :   1.0000e-07
             **** THE GBW FILE WAS UPDATED (UQ1_1e_0H_B3LYP_631Gd_opt.gbw) ****
             **** DENSITY UQ1_1e_0H_B3LYP_631Gd_opt.scfp WAS UPDATED ****
             **** ENERGY FILE WAS UPDATED (UQ1_1e_0H_B3LYP_631Gd_opt.en.tmp) ****
----------------------
UHF SPIN CONTAMINATION
----------------------

Warning: in a DFT calculation there is little theoretical justification to 
         calculate <S**2> as in Hartree-Fock theory. We will do it anyways
         but you should keep in mind that the values have only limited relevance

Expectation value of <S**2>     :     0.759708
Ideal value S*(S+1) for S=0.5   :     0.750000
Deviation                       :     0.009708

             **** THE GBW FILE WAS UPDATED (UQ1_1e_0H_B3LYP_631Gd_opt.gbw) ****
             **** DENSITY UQ1_1e_0H_B3LYP_631Gd_opt.scfp WAS UPDATED ****
Total SCF time: 0 days 0 hours 1 min 29 sec 

Maximum memory used throughout the entire SCF-calculation: 118.8 MB

-------------------------   --------------------
FINAL SINGLE POINT ENERGY      -844.782873058723
-------------------------   --------------------


           ************************************************************
           *        Program running with 4 parallel MPI-processes     *
           *              working on a common directory               *
           ************************************************************
------------------------------------------------------------------------------
                         ORCA SCF GRADIENT CALCULATION
------------------------------------------------------------------------------

 ... reading COSX grid (gridx3)
Gradient of the Kohn-Sham DFT energy:
Kohn-Sham wavefunction type      ... UKS
Hartree-Fock exchange scaling    ...    0.200
Number of operators              ...    2
Number of atoms                  ...   36
Basis set dimensions             ...  288
Integral neglect threshold       ... 2.5e-11
Integral primitive cutoff        ... 2.5e-12
SHARK Integral package           ... ON

Nuc. rep. gradient       (SHARK) ... done (  0.0 sec)
HCore & Overlap gradient (SHARK) ... done (  0.2 sec)
RI-J gradient            (SHARK) ... done (  1.2 sec)
COSX-gradient                    ... done ( 24.1 sec)
Exchange-correlation gradient    ... done

------------------
CARTESIAN GRADIENT
------------------

   1   O   :    0.000055637    0.000015031   -0.000036846
   2   C   :   -0.000114905   -0.000111798    0.000043607
   3   C   :   -0.000002178    0.000175373    0.000033776
   4   O   :    0.000007922   -0.000090251   -0.000036421
   5   C   :    0.000045953    0.000020882   -0.000001140
   6   C   :    0.000010574   -0.000047483    0.000024235
   7   O   :   -0.000026048   -0.000037596   -0.000013545
   8   C   :   -0.000049288    0.000048795   -0.000040582
   9   C   :    0.000116479    0.000051086   -0.000076650
  10   C   :    0.000000153   -0.000045604   -0.000051868
  11   C   :   -0.000026795    0.000106957    0.000111667
  12   C   :   -0.000057572   -0.000004588   -0.000008802
  13   C   :    0.000025973   -0.000021052   -0.000026725
  14   C   :    0.000012205    0.000019515    0.000022538
  15   C   :   -0.000025930   -0.000037244   -0.000001357
  16   C   :   -0.000055267   -0.000069987    0.000026131
  17   C   :    0.000049638   -0.000126882   -0.000074788
  18   O   :   -0.000035668    0.000050118    0.000055641
  19   H   :   -0.000021425    0.000014380    0.000007100
  20   H   :    0.000004954   -0.000005595    0.000002033
  21   H   :   -0.000020684   -0.000005568    0.000008969
  22   H   :    0.000009903   -0.000006756    0.000001838
  23   H   :    0.000024165    0.000012827    0.000012390
  24   H   :    0.000012613   -0.000020237    0.000017873
  25   H   :    0.000004175    0.000011100    0.000020037
  26   H   :    0.000001565    0.000006091    0.000017366
  27   H   :   -0.000010031    0.000005151    0.000015419
  28   H   :    0.000029090    0.000008327   -0.000001161
  29   H   :    0.000004441    0.000003587   -0.000000051
  30   H   :   -0.000008677    0.000002170    0.000004081
  31   H   :    0.000009945    0.000005662    0.000002901
  32   H   :    0.000004947   -0.000001111    0.000001533
  33   H   :    0.000006327    0.000004924    0.000009162
  34   H   :   -0.000002295    0.000022213   -0.000004993
  35   H   :    0.000042684    0.000030785   -0.000014708
  36   H   :    0.000011110    0.000006357    0.000003108

Difference to translation invariance:
           :    0.0000336923   -0.0000104205    0.0000517695

Difference to rotation invariance:
           :    0.0000209420    0.0011985694    0.0000377973

Norm of the cartesian gradient     ...    0.0004438071
RMS gradient                       ...    0.0000427054
MAX gradient                       ...    0.0001753733

-------
TIMINGS
-------

Total SCF gradient time            ...       36.912 sec

One electron gradient       ....       0.234 sec  (  0.6%)
RI-J Coulomb gradient       ....       1.185 sec  (  3.2%)
COSX gradient               ....      24.066 sec  ( 65.2%)
XC gradient                 ....       9.763 sec  ( 26.4%)
CPCM gradient               ....       0.616 sec  (  1.7%)
   A-Matrix (El+Nuc)        ....       0.148 sec  (  0.4%)
   Potential                ....       0.468 sec  (  1.3%)

Maximum memory used throughout the entire SCFGRAD-calculation: 94.5 MB
------------------------------------------------------------------------------
                         ORCA GEOMETRY RELAXATION STEP
------------------------------------------------------------------------------

Reading the OPT-File                    .... done
Getting information on internals        .... done
Copying old internal coords+grads       .... done
Making the new internal coordinates     .... (new redundants).... done
Validating the new internal coordinates .... (new redundants).... done
Calculating the B-matrix                .... done
Calculating the G,G- and P matrices     .... done
Transforming gradient to internals      .... done
Projecting the internal gradient        .... done
Number of atoms                         ....  36
Number of internal coordinates          .... 166
Current Energy                          ....  -844.782873059 Eh
Current gradient norm                   ....     0.000443807 Eh/bohr
Maximum allowed component of the step   ....  0.300
Current trust radius                    ....  0.300
Updating the Hessian (BFGS)             .... done
Forming the augmented Hessian           .... done
Diagonalizing the augmented Hessian     .... done
Last element of RFO vector              ....  0.999196633
Lowest eigenvalues of augmented Hessian:
 -0.000000829  0.000246381  0.002017287  0.005335766  0.008401657
Length of the computed step             ....  0.040108267
The final length of the internal step   ....  0.040108267
Converting the step to cartesian space:
 Initial RMS(Int)=    0.0031130053
Transforming coordinates:
 Iter   0:  RMS(Cart)=    0.0069802974 RMS(Int)=    0.0031127537
 Iter   1:  RMS(Cart)=    0.0000425966 RMS(Int)=    0.0000328956
 Iter   2:  RMS(Cart)=    0.0000006761 RMS(Int)=    0.0000004013
 Iter   3:  RMS(Cart)=    0.0000000109 RMS(Int)=    0.0000000085
done
Storing new coordinates                 .... done

                                .--------------------.
          ----------------------|Geometry convergence|-------------------------
          Item                value                   Tolerance       Converged
          ---------------------------------------------------------------------
          Energy change      -0.0000010452            0.0000002000      NO
          RMS gradient        0.0000220168            0.0000080000      NO
          MAX gradient        0.0000838290            0.0000300000      NO
          RMS step            0.0031130053            0.0001000000      NO
          MAX step            0.0160004567            0.0002000000      NO
          ........................................................
          Max(Bonds)      0.0001      Max(Angles)    0.04
          Max(Dihed)        0.92      Max(Improp)    0.00
          ---------------------------------------------------------------------

The optimization has not yet converged - more geometry cycles are needed


    ---------------------------------------------------------------------------
                         Redundant Internal Coordinates
                            (Angstroem and degrees)

        Definition                    Value    dE/dq     Step     New-Value
    ----------------------------------------------------------------------------
     1. B(C   1,O   0)                1.2718 -0.000062  0.0000    1.2719   
     2. B(C   2,C   1)                1.4544 -0.000052  0.0000    1.4544   
     3. B(O   3,C   2)                1.3822  0.000038 -0.0000    1.3822   
     4. B(C   4,O   3)                1.4315 -0.000011 -0.0000    1.4315   
     5. B(C   5,C   2)                1.3771  0.000001 -0.0000    1.3771   
     6. B(O   6,C   5)                1.3821  0.000013 -0.0000    1.3821   
     7. B(C   7,O   6)                1.4318 -0.000020 -0.0000    1.4317   
     8. B(C   8,C   1)                1.4589  0.000075  0.0000    1.4589   
     9. B(C   9,C   8)                1.5114 -0.000023  0.0000    1.5115   
    10. B(C  10,C   8)                1.3842 -0.000084  0.0000    1.3842   
    11. B(C  11,C  10)                1.5238 -0.000018  0.0000    1.5238   
    12. B(C  12,C  11)                1.5156 -0.000002  0.0000    1.5157   
    13. B(C  13,C  12)                1.3440 -0.000011  0.0000    1.3440   
    14. B(C  14,C  13)                1.5126 -0.000010  0.0000    1.5126   
    15. B(C  15,C  13)                1.5122 -0.000002 -0.0000    1.5121   
    16. B(C  16,C  10)                1.4611  0.000079 -0.0001    1.4610   
    17. B(C  16,C   5)                1.4554  0.000005  0.0001    1.4555   
    18. B(O  17,C  16)                1.2738 -0.000073 -0.0000    1.2738   
    19. B(H  18,C   4)                1.0939  0.000003 -0.0000    1.0939   
    20. B(H  19,C   4)                1.0987 -0.000003 -0.0000    1.0987   
    21. B(H  20,C   4)                1.0942  0.000005 -0.0000    1.0942   
    22. B(H  21,C   7)                1.0938  0.000003  0.0000    1.0938   
    23. B(H  22,C   7)                1.0987  0.000011 -0.0000    1.0987   
    24. B(H  23,C   7)                1.0939 -0.000004 -0.0000    1.0939   
    25. B(H  24,C   9)                1.0953  0.000002 -0.0001    1.0951   
    26. B(H  25,C   9)                1.0930 -0.000003  0.0001    1.0931   
    27. B(H  26,C   9)                1.0998  0.000007  0.0000    1.0998   
    28. B(H  27,C  11)                1.0990 -0.000004  0.0000    1.0990   
    29. B(H  28,C  11)                1.0913  0.000002 -0.0000    1.0913   
    30. B(H  29,C  12)                1.0917  0.000005 -0.0000    1.0917   
    31. B(H  30,C  14)                1.0955  0.000001 -0.0000    1.0955   
    32. B(H  31,C  14)                1.1001  0.000004 -0.0000    1.1001   
    33. B(H  32,C  14)                1.0998 -0.000002  0.0000    1.0998   
    34. B(H  33,C  15)                1.0923 -0.000002 -0.0000    1.0923   
    35. B(H  34,C  15)                1.0991 -0.000006  0.0000    1.0992   
    36. B(H  35,C  15)                1.1003  0.000010 -0.0000    1.1002   
    37. A(O   0,C   1,C   8)          121.86 -0.000029    0.02    121.88   
    38. A(C   2,C   1,C   8)          117.07 -0.000012   -0.01    117.06   
    39. A(O   0,C   1,C   2)          121.07  0.000040   -0.01    121.06   
    40. A(O   3,C   2,C   5)          119.43 -0.000082   -0.01    119.42   
    41. A(C   1,C   2,C   5)          121.57  0.000031    0.01    121.58   
    42. A(C   1,C   2,O   3)          118.95  0.000051    0.00    118.95   
    43. A(C   2,O   3,C   4)          114.58 -0.000039    0.02    114.60   
    44. A(H  18,C   4,H  20)          109.66 -0.000032    0.01    109.67   
    45. A(O   3,C   4,H  18)          106.52  0.000022   -0.01    106.51   
    46. A(H  18,C   4,H  19)          109.12 -0.000004    0.00    109.12   
    47. A(O   3,C   4,H  19)          110.86 -0.000012    0.00    110.87   
    48. A(O   3,C   4,H  20)          110.90  0.000021   -0.00    110.90   
    49. A(H  19,C   4,H  20)          109.70  0.000003   -0.00    109.70   
    50. A(C   2,C   5,C  16)          121.65 -0.000020    0.00    121.65   
    51. A(C   2,C   5,O   6)          119.23  0.000000    0.00    119.24   
    52. A(O   6,C   5,C  16)          119.06  0.000020   -0.00    119.05   
    53. A(C   5,O   6,C   7)          114.80 -0.000065    0.02    114.82   
    54. A(H  22,C   7,H  23)          109.72 -0.000037    0.01    109.73   
    55. A(O   6,C   7,H  23)          110.90  0.000032   -0.00    110.90   
    56. A(H  21,C   7,H  23)          109.74 -0.000015   -0.00    109.73   
    57. A(H  21,C   7,H  22)          109.11 -0.000001   -0.00    109.11   
    58. A(O   6,C   7,H  22)          110.85  0.000003    0.01    110.85   
    59. A(O   6,C   7,H  21)          106.45  0.000019   -0.00    106.45   
    60. A(C   9,C   8,C  10)          123.41  0.000018   -0.04    123.37   
    61. A(C   1,C   8,C   9)          115.14 -0.000025    0.04    115.18   
    62. A(C   1,C   8,C  10)          121.44  0.000007    0.00    121.44   
    63. A(H  25,C   9,H  26)          107.41 -0.000011   -0.03    107.39   
    64. A(C   8,C   9,H  26)          111.44  0.000005    0.03    111.48   
    65. A(H  24,C   9,H  26)          106.13 -0.000023    0.03    106.16   
    66. A(H  24,C   9,H  25)          108.76 -0.000012    0.02    108.77   
    67. A(C   8,C   9,H  25)          112.63  0.000018   -0.03    112.60   
    68. A(C   8,C   9,H  24)          110.21  0.000019   -0.03    110.18   
    69. A(C   8,C  10,C  11)          123.03  0.000024   -0.02    123.02   
    70. A(C  11,C  10,C  16)          115.76 -0.000019    0.01    115.77   
    71. A(C   8,C  10,C  16)          121.20 -0.000004    0.01    121.21   
    72. A(C  10,C  11,C  12)          113.22 -0.000047    0.01    113.23   
    73. A(H  27,C  11,H  28)          107.10 -0.000009    0.01    107.11   
    74. A(C  10,C  11,H  28)          107.74  0.000015   -0.00    107.73   
    75. A(C  12,C  11,H  27)          108.25 -0.000000   -0.01    108.23   
    76. A(C  10,C  11,H  27)          109.75  0.000036   -0.01    109.74   
    77. A(C  12,C  11,H  28)          110.61  0.000008    0.01    110.62   
    78. A(C  11,C  12,C  13)          128.20  0.000020   -0.00    128.20   
    79. A(C  13,C  12,H  29)          117.17  0.000000   -0.00    117.17   
    80. A(C  11,C  12,H  29)          114.63 -0.000020    0.00    114.63   
    81. A(C  14,C  13,C  15)          114.68  0.000010   -0.01    114.67   
    82. A(C  12,C  13,C  15)          124.63 -0.000018    0.01    124.64   
    83. A(C  12,C  13,C  14)          120.69  0.000008   -0.00    120.69   
    84. A(H  31,C  14,H  32)          106.23 -0.000006    0.00    106.23   
    85. A(C  13,C  14,H  32)          111.10  0.000017   -0.00    111.10   
    86. A(H  30,C  14,H  31)          108.06 -0.000007    0.00    108.07   
    87. A(C  13,C  14,H  31)          110.99 -0.000007    0.00    110.99   
    88. A(C  13,C  14,H  30)          112.00  0.000008   -0.00    112.00   
    89. A(H  30,C  14,H  32)          108.22 -0.000007   -0.00    108.22   
    90. A(H  34,C  15,H  35)          106.18 -0.000026    0.00    106.19   
    91. A(H  33,C  15,H  35)          108.79 -0.000000    0.00    108.79   
    92. A(C  13,C  15,H  35)          111.02 -0.000023    0.00    111.02   
    93. A(H  33,C  15,H  34)          107.83  0.000021   -0.01    107.82   
    94. A(C  13,C  15,H  34)          110.14  0.000031   -0.00    110.13   
    95. A(C  13,C  15,H  33)          112.62 -0.000003    0.01    112.63   
    96. A(C  10,C  16,O  17)          122.55 -0.000044    0.01    122.55   
    97. A(C   5,C  16,O  17)          120.41  0.000045   -0.00    120.41   
    98. A(C   5,C  16,C  10)          117.04 -0.000001   -0.01    117.03   
    99. D(C   5,C   2,C   1,O   0)    179.99  0.000003    0.01    180.00   
   100. D(O   3,C   2,C   1,O   0)     -2.51 -0.000001    0.00     -2.50   
   101. D(O   3,C   2,C   1,C   8)    176.65 -0.000007    0.00    176.65   
   102. D(C   5,C   2,C   1,C   8)     -0.86 -0.000002    0.01     -0.85   
   103. D(C   4,O   3,C   2,C   5)   -110.43 -0.000012   -0.06   -110.49   
   104. D(C   4,O   3,C   2,C   1)     72.01 -0.000010   -0.05     71.96   
   105. D(H  19,C   4,O   3,C   2)     62.37  0.000008   -0.08     62.29   
   106. D(H  20,C   4,O   3,C   2)    -59.76 -0.000003   -0.08    -59.84   
   107. D(H  18,C   4,O   3,C   2)   -179.03  0.000010   -0.08   -179.12   
   108. D(C  16,C   5,C   2,O   3)   -176.18  0.000003   -0.00   -176.19   
   109. D(C  16,C   5,C   2,C   1)      1.31  0.000001   -0.01      1.30   
   110. D(O   6,C   5,C   2,C   1)   -175.92  0.000002    0.00   -175.92   
   111. D(O   6,C   5,C   2,O   3)      6.59  0.000003    0.01      6.60   
   112. D(C   7,O   6,C   5,C   2)   -112.39 -0.000020   -0.00   -112.39   
   113. D(C   7,O   6,C   5,C  16)     70.31 -0.000019    0.01     70.32   
   114. D(H  23,C   7,O   6,C   5)    -60.54  0.000000    0.08    -60.46   
   115. D(H  22,C   7,O   6,C   5)     61.60 -0.000023    0.09     61.69   
   116. D(H  21,C   7,O   6,C   5)   -179.86 -0.000011    0.09   -179.77   
   117. D(C  10,C   8,C   1,C   2)     -0.73  0.000000   -0.02     -0.75   
   118. D(C  10,C   8,C   1,O   0)    178.42 -0.000005   -0.02    178.40   
   119. D(C   9,C   8,C   1,C   2)   -179.64  0.000001   -0.00   -179.65   
   120. D(C   9,C   8,C   1,O   0)     -0.50 -0.000004   -0.00     -0.50   
   121. D(H  26,C   9,C   8,C  10)   -102.56 -0.000008    0.92   -101.64   
   122. D(H  25,C   9,C   8,C  10)     18.24 -0.000005    0.89     19.13   
   123. D(H  25,C   9,C   8,C   1)   -162.86 -0.000006    0.87   -161.99   
   124. D(H  24,C   9,C   8,C  10)    139.89  0.000006    0.87    140.76   
   125. D(H  26,C   9,C   8,C   1)     76.34 -0.000008    0.90     77.24   
   126. D(H  24,C   9,C   8,C   1)    -41.22  0.000005    0.86    -40.36   
   127. D(C  16,C  10,C   8,C   1)      1.84  0.000000    0.03      1.87   
   128. D(C  11,C  10,C   8,C   9)      0.96  0.000000   -0.01      0.95   
   129. D(C  11,C  10,C   8,C   1)   -177.87  0.000001    0.01   -177.86   
   130. D(C  16,C  10,C   8,C   9)   -179.33 -0.000001    0.01   -179.32   
   131. D(H  28,C  11,C  10,C  16)     20.14 -0.000004   -0.15     19.99   
   132. D(H  28,C  11,C  10,C   8)   -160.14 -0.000005   -0.13   -160.27   
   133. D(H  27,C  11,C  10,C  16)    136.43  0.000013   -0.15    136.29   
   134. D(H  27,C  11,C  10,C   8)    -43.84  0.000012   -0.13    -43.97   
   135. D(C  12,C  11,C  10,C  16)   -102.50  0.000006   -0.17   -102.66   
   136. D(C  12,C  11,C  10,C   8)     77.22  0.000005   -0.15     77.08   
   137. D(H  29,C  12,C  11,H  28)    167.73  0.000004   -0.13    167.60   
   138. D(H  29,C  12,C  11,H  27)     50.68  0.000010   -0.14     50.53   
   139. D(H  29,C  12,C  11,C  10)    -71.24 -0.000004   -0.12    -71.36   
   140. D(C  13,C  12,C  11,H  28)    -12.49  0.000003   -0.13    -12.63   
   141. D(C  13,C  12,C  11,H  27)   -129.55  0.000010   -0.14   -129.69   
   142. D(C  13,C  12,C  11,C  10)    108.54 -0.000005   -0.12    108.42   
   143. D(C  15,C  13,C  12,H  29)    178.96  0.000007   -0.01    178.95   
   144. D(C  15,C  13,C  12,C  11)     -0.81  0.000008   -0.01     -0.82   
   145. D(C  14,C  13,C  12,H  29)     -1.43  0.000003   -0.00     -1.43   
   146. D(C  14,C  13,C  12,C  11)    178.80  0.000004   -0.00    178.80   
   147. D(H  32,C  14,C  13,C  15)    -60.15 -0.000002    0.06    -60.10   
   148. D(H  32,C  14,C  13,C  12)    120.20  0.000002    0.05    120.25   
   149. D(H  31,C  14,C  13,C  15)     57.81 -0.000003    0.06     57.87   
   150. D(H  31,C  14,C  13,C  12)   -121.84  0.000001    0.05   -121.79   
   151. D(H  30,C  14,C  13,C  15)    178.69 -0.000011    0.06    178.75   
   152. D(H  30,C  14,C  13,C  12)     -0.96 -0.000007    0.05     -0.91   
   153. D(H  35,C  15,C  13,C  14)    -71.27 -0.000003    0.21    -71.06   
   154. D(H  35,C  15,C  13,C  12)    108.36 -0.000007    0.22    108.58   
   155. D(H  34,C  15,C  13,C  14)     46.04 -0.000030    0.22     46.26   
   156. D(H  34,C  15,C  13,C  12)   -134.33 -0.000035    0.23   -134.10   
   157. D(H  33,C  15,C  13,C  14)    166.45  0.000016    0.20    166.65   
   158. D(H  33,C  15,C  13,C  12)    -13.91  0.000012    0.21    -13.70   
   159. D(O  17,C  16,C   5,C   2)   -178.89  0.000002    0.01   -178.88   
   160. D(C  10,C  16,C   5,O   6)    177.02 -0.000001    0.00    177.03   
   161. D(C  10,C  16,C   5,C   2)     -0.21 -0.000000    0.02     -0.19   
   162. D(O  17,C  16,C  10,C  11)     -2.99 -0.000002   -0.00     -2.99   
   163. D(O  17,C  16,C  10,C   8)    177.28 -0.000001   -0.02    177.26   
   164. D(C   5,C  16,C  10,C  11)    178.36 -0.000001   -0.01    178.35   
   165. D(C   5,C  16,C  10,C   8)     -1.37 -0.000001   -0.02     -1.40   
   166. D(O  17,C  16,C   5,O   6)     -1.66  0.000001    0.00     -1.66   
    ----------------------------------------------------------------------------

         *************************************************************
         *                GEOMETRY OPTIMIZATION CYCLE  27            *
         *************************************************************
---------------------------------
CARTESIAN COORDINATES (ANGSTROEM)
---------------------------------
  O    -16.162334   -1.869436    2.501824
  C    -15.303724   -2.084508    1.588496
  C    -15.202853   -3.384717    0.944637
  O    -16.023148   -4.410270    1.375633
  C    -17.399970   -4.264925    1.011754
  C    -14.277352   -3.629334   -0.045285
  O    -14.279543   -4.855262   -0.683389
  C    -13.133814   -5.672303   -0.419518
  C    -14.367613   -1.053757    1.152888
  C    -14.504409    0.277568    1.855325
  C    -13.415268   -1.307440    0.180940
  C    -12.390048   -0.272895   -0.266975
  C    -11.248280   -0.099009    0.714527
  C     -9.969595   -0.490170    0.579700
  C     -8.955873   -0.203232    1.665114
  C     -9.417042   -1.222520   -0.622320
  C    -13.334602   -2.608620   -0.478585
  O    -12.502451   -2.853876   -1.411315
  H    -17.924486   -5.129793    1.428167
  H    -17.518079   -4.263984   -0.080580
  H    -17.818851   -3.344182    1.428839
  H    -13.274227   -6.595711   -0.988803
  H    -13.064967   -5.915810    0.649648
  H    -12.215927   -5.173936   -0.744607
  H    -15.562239    0.522684    1.997660
  H    -14.025010    1.092933    1.307320
  H    -14.058553    0.250271    2.860368
  H    -12.880091    0.701662   -0.400561
  H    -12.013462   -0.579577   -1.244214
  H    -11.519567    0.406895    1.643099
  H     -9.396969    0.346719    2.503579
  H     -8.115667    0.388795    1.273103
  H     -8.519930   -1.134312    2.055878
  H    -10.201948   -1.616220   -1.272022
  H     -8.794216   -2.067754   -0.297011
  H     -8.760753   -0.568456   -1.215631

----------------------------
CARTESIAN COORDINATES (A.U.)
----------------------------
  NO LB      ZA    FRAG     MASS         X           Y           Z
   0 O     8.0000    0    15.999  -30.542384   -3.532722    4.727762
   1 C     6.0000    0    12.011  -28.919846   -3.939149    3.001822
   2 C     6.0000    0    12.011  -28.729228   -6.396188    1.785105
   3 O     8.0000    0    15.999  -30.279362   -8.334202    2.599569
   4 C     6.0000    0    12.011  -32.881178   -8.059541    1.911938
   5 C     6.0000    0    12.011  -26.980285   -6.858447   -0.085577
   6 O     8.0000    0    15.999  -26.984426   -9.175116   -1.291418
   7 C     6.0000    0    12.011  -24.819311  -10.719100   -0.792775
   8 C     6.0000    0    12.011  -27.150853   -1.991312    2.178643
   9 C     6.0000    0    12.011  -27.409361    0.524528    3.506055
  10 C     6.0000    0    12.011  -25.351183   -2.470703    0.341928
  11 C     6.0000    0    12.011  -23.413798   -0.515697   -0.504510
  12 C     6.0000    0    12.011  -21.256168   -0.187099    1.350260
  13 C     6.0000    0    12.011  -18.839805   -0.926287    1.095474
  14 C     6.0000    0    12.011  -16.924147   -0.384054    3.146609
  15 C     6.0000    0    12.011  -17.795630   -2.310228   -1.176015
  16 C     6.0000    0    12.011  -25.198745   -4.929577   -0.904395
  17 O     8.0000    0    15.999  -23.626209   -5.393044   -2.666998
  18 H     1.0000    0     1.008  -33.872369   -9.693904    2.698844
  19 H     1.0000    0     1.008  -33.104372   -8.057762   -0.152273
  20 H     1.0000    0     1.008  -33.672748   -6.319588    2.700115
  21 H     1.0000    0     1.008  -25.084653  -12.464087   -1.868567
  22 H     1.0000    0     1.008  -24.689209  -11.179261    1.227657
  23 H     1.0000    0     1.008  -23.084757   -9.777323   -1.407103
  24 H     1.0000    0     1.008  -29.408370    0.987729    3.775030
  25 H     1.0000    0     1.008  -26.503427    2.065343    2.470476
  26 H     1.0000    0     1.008  -26.566814    0.472944    5.405313
  27 H     1.0000    0     1.008  -24.339844    1.325949   -0.756950
  28 H     1.0000    0     1.008  -22.702154   -1.095241   -2.351224
  29 H     1.0000    0     1.008  -21.768827    0.768920    3.105007
  30 H     1.0000    0     1.008  -17.757697    0.655203    4.731078
  31 H     1.0000    0     1.008  -15.336388    0.734717    2.405816
  32 H     1.0000    0     1.008  -16.100335   -2.143538    3.885046
  33 H     1.0000    0     1.008  -19.278887   -3.054213   -2.403773
  34 H     1.0000    0     1.008  -16.618661   -3.907488   -0.561269
  35 H     1.0000    0     1.008  -16.555423   -1.074227   -2.297210

--------------------------------
INTERNAL COORDINATES (ANGSTROEM)
--------------------------------
 O      0   0   0     0.000000000000     0.00000000     0.00000000
 C      1   0   0     1.271863333697     0.00000000     0.00000000
 C      2   1   0     1.454397216400   121.05736317     0.00000000
 O      3   2   1     1.382172481499   118.95475706   357.49551072
 C      4   3   2     1.431492813414   114.59590962    71.95563907
 C      3   2   1     1.377075057837   121.57760381   179.99805476
 O      6   3   2     1.382056846403   119.23572224   184.08206822
 C      7   6   3     1.431740184224   114.82416157   247.61158269
 C      2   1   3     1.458939825631   121.87693648   180.88454948
 C      9   2   1     1.511474847378   115.18031039   359.49959467
 C      9   2   1     1.384195830563   121.44144233   178.40135968
 C     11   9   2     1.523806631003   123.01581679   182.14077920
 C     12  11   9     1.515658049341   113.22673425    77.07713598
 C     13  12  11     1.343956396551   128.19736473   108.41557382
 C     14  13  12     1.512643447948   120.69187571   178.79982326
 C     14  13  12     1.512118879599   124.63731662   359.17802656
 C      6   3   2     1.455466983858   121.65192420     1.29853985
 O     17   6   3     1.273816743773   120.40499191   181.12067445
 H      5   4   3     1.093852058404   106.50817397   180.88476166
 H      5   4   3     1.098700762370   110.86714516    62.28706237
 H      5   4   3     1.094161444592   110.90108354   300.16267447
 H      8   7   6     1.093838050675   106.44563350   180.22611088
 H      8   7   6     1.098705099067   110.85268122    61.68870556
 H      8   7   6     1.093877500176   110.89911700   299.53803682
 H     10   9   2     1.095146472476   110.17970439   319.63696775
 H     10   9   2     1.093138630767   112.60164685   198.00989623
 H     10   9   2     1.099839024804   111.47712741    77.23683877
 H     12  11   9     1.098975744604   109.74175238   316.02910116
 H     12  11   9     1.091268511560   107.73461274   199.73475129
 H     13  12  11     1.091687077309   114.63158044   288.63804900
 H     15  14  13     1.095461013116   111.99983754   359.09252505
 H     15  14  13     1.100052390568   110.99250892   238.20998064
 H     15  14  13     1.099841309200   111.09958389   120.24644970
 H     16  14  13     1.092332290962   112.63096232   346.29684176
 H     16  14  13     1.099162273477   110.13446208   225.89937130
 H     16  14  13     1.100241981436   111.02167947   108.58022324

---------------------------
INTERNAL COORDINATES (A.U.)
---------------------------
 O      0   0   0     0.000000000000     0.00000000     0.00000000
 C      1   0   0     2.403473380463     0.00000000     0.00000000
 C      2   1   0     2.748412428934   121.05736317     0.00000000
 O      3   2   1     2.611927459875   118.95475706   357.49551072
 C      4   3   2     2.705129380030   114.59590962    71.95563907
 C      3   2   1     2.602294725166   121.57760381   179.99805476
 O      6   3   2     2.611708941213   119.23572224   184.08206822
 C      7   6   3     2.705596843114   114.82416157   247.61158269
 C      2   1   3     2.756996716314   121.87693648   180.88454948
 C      9   2   1     2.856273519855   115.18031039   359.49959467
 C      9   2   1     2.615751035480   121.44144233   178.40135968
 C     11   9   2     2.879577213650   123.01581679   182.14077920
 C     12  11   9     2.864178625927   113.22673425    77.07713598
 C     13  12  11     2.539709525412   128.19736473   108.41557382
 C     14  13  12     2.858481854892   120.69187571   178.79982326
 C     14  13  12     2.857490564374   124.63731662   359.17802656
 C      6   3   2     2.750433996455   121.65192420     1.29853985
 O     17   6   3     2.407164790535   120.40499191   181.12067445
 H      5   4   3     2.067080821409   106.50817397   180.88476166
 H      5   4   3     2.076243544010   110.86714516    62.28706237
 H      5   4   3     2.067665476574   110.90108354   300.16267447
 H      8   7   6     2.067054350639   106.44563350   180.22611088
 H      8   7   6     2.076251739180   110.85268122    61.68870556
 H      8   7   6     2.067128899390   110.89911700   299.53803682
 H     10   9   2     2.069526909510   110.17970439   319.63696775
 H     10   9   2     2.065732638560   112.60164685   198.00989623
 H     10   9   2     2.078394548279   111.47712741    77.23683877
 H     12  11   9     2.076763185123   109.74175238   316.02910116
 H     12  11   9     2.062198625421   107.73461274   199.73475129
 H     13  12  11     2.062989600054   114.63158044   288.63804900
 H     15  14  13     2.070121305178   111.99983754   359.09252505
 H     15  14  13     2.078797751138   110.99250892   238.20998064
 H     15  14  13     2.078398865161   111.09958389   120.24644970
 H     16  14  13     2.064208877157   112.63096232   346.29684176
 H     16  14  13     2.077115673610   110.13446208   225.89937130
 H     16  14  13     2.079156025956   111.02167947   108.58022324


           ************************************************************
           *        Program running with 4 parallel MPI-processes     *
           *              working on a common directory               *
           ************************************************************
------------------------------------------------------------------------------
                   ___                                                        
                  /   \      - P O W E R E D   B Y -                         
                 /     \                                                     
                 |  |  |   _    _      __       _____    __    __             
                 |  |  |  | |  | |    /  \     |  _  \  |  |  /  |          
                  \  \/   | |  | |   /    \    | | | |  |  | /  /          
                 / \  \   | |__| |  /  /\  \   | |_| |  |  |/  /          
                |  |  |   |  __  | /  /__\  \  |    /   |      \           
                |  |  |   | |  | | |   __   |  |    \   |  |\   \          
                \     /   | |  | | |  |  |  |  | |\  \  |  | \   \       
                 \___/    |_|  |_| |__|  |__|  |_| \__\ |__|  \__/        
                                                                              
                      - O R C A' S   B I G   F R I E N D -                    
                                      &                                       
                       - I N T E G R A L  F E E D E R -                       
                                                                              
 v1 FN, 2020, v2 2021                                                         
------------------------------------------------------------------------------


Reading SHARK input file UQ1_1e_0H_B3LYP_631Gd_opt.SHARKINP.tmp ... ok
----------------------
SHARK INTEGRAL PACKAGE
----------------------

Number of atoms                             ...     36
Number of basis functions                   ...    288
Number of shells                            ...    144
Maximum angular momentum                    ...      2
Integral batch strategy                     ... SHARK/LIBINT Hybrid
RI-J (if used) integral strategy            ... SPLIT-RIJ (Revised 2003 algorithm where possible)
Printlevel                                  ...      1
Contraction scheme used                     ... SEGMENTED contraction
Coulomb Range Separation                    ... NOT USED
Exchange Range Separation                   ... NOT USED
Finite Nucleus Model                        ... NOT USED
Auxiliary Coulomb fitting basis             ... AVAILABLE
   # of basis functions in Aux-J            ...   1080
   # of shells in Aux-J                     ...    360
   Maximum angular momentum in Aux-J        ...      4
Auxiliary J/K fitting basis                 ... NOT available
Auxiliary Correlation fitting basis         ... NOT available
Auxiliary 'external' fitting basis          ... NOT available
Integral threshold                          ...     2.500000e-11
Primitive cut-off                           ...     2.500000e-12
Primitive pair pre-selection threshold      ...     2.500000e-12

Calculating pre-screening integrals         ... done (  0.1 sec) Dimension = 144
Organizing shell pair data                  ... done (  0.0 sec)
Shell pair information
Total number of shell pairs                 ...     10440
Shell pairs after pre-screening             ...      8061
Total number of primitive shell pairs       ...     59085
Primitive shell pairs kept                  ...     25719
          la=0 lb=0:   2975 shell pairs
          la=1 lb=0:   2692 shell pairs
          la=1 lb=1:    609 shell pairs
          la=2 lb=0:   1128 shell pairs
          la=2 lb=1:    538 shell pairs
          la=2 lb=2:    119 shell pairs

Calculating one electron integrals          ... done (  0.0 sec)
Calculating RI/J V-Matrix + Cholesky decomp.... done (  0.1 sec)
Calculating Nuclear repulsion               ... done (  0.0 sec) ENN=   1343.523552228491 Eh

SHARK setup successfully completed in   0.3 seconds

Maximum memory used throughout the entire GTOINT-calculation: 19.8 MB
[1717821693.014219] [eu-a2p-502:118306:0]          mpool.c:38   UCX  WARN  object 0x3618d80 was not returned to mpool ucp_requests
[1717821693.014240] [eu-a2p-502:118306:0]          mpool.c:38   UCX  WARN  object 0x3618f40 was not returned to mpool ucp_requests
[1717821693.014244] [eu-a2p-502:118306:0]          mpool.c:38   UCX  WARN  object 0x3619100 was not returned to mpool ucp_requests
[1717821693.014247] [eu-a2p-502:118306:0]          mpool.c:38   UCX  WARN  object 0x36192c0 was not returned to mpool ucp_requests
[1717821693.014249] [eu-a2p-502:118306:0]          mpool.c:38   UCX  WARN  object 0x3619480 was not returned to mpool ucp_requests
[1717821693.014251] [eu-a2p-502:118306:0]          mpool.c:38   UCX  WARN  object 0x3619640 was not returned to mpool ucp_requests
[1717821693.014254] [eu-a2p-502:118306:0]          mpool.c:38   UCX  WARN  object 0x3619800 was not returned to mpool ucp_requests
[1717821693.014256] [eu-a2p-502:118306:0]          mpool.c:38   UCX  WARN  object 0x36199c0 was not returned to mpool ucp_requests
[1717821693.014265] [eu-a2p-502:118306:0]          mpool.c:38   UCX  WARN  object 0x3619b80 was not returned to mpool ucp_requests
[1717821693.014268] [eu-a2p-502:118306:0]          mpool.c:38   UCX  WARN  object 0x3619d40 was not returned to mpool ucp_requests
[1717821693.014308] [eu-a2p-502:118308:0]          mpool.c:38   UCX  WARN  object 0x3a1af80 was not returned to mpool ucp_requests
[1717821693.014325] [eu-a2p-502:118308:0]          mpool.c:38   UCX  WARN  object 0x3a1b140 was not returned to mpool ucp_requests
[1717821693.014330] [eu-a2p-502:118308:0]          mpool.c:38   UCX  WARN  object 0x3a1b300 was not returned to mpool ucp_requests
[1717821693.014332] [eu-a2p-502:118308:0]          mpool.c:38   UCX  WARN  object 0x3a1b4c0 was not returned to mpool ucp_requests
[1717821693.014335] [eu-a2p-502:118308:0]          mpool.c:38   UCX  WARN  object 0x3a1b680 was not returned to mpool ucp_requests
[1717821693.014338] [eu-a2p-502:118308:0]          mpool.c:38   UCX  WARN  object 0x3a1b840 was not returned to mpool ucp_requests
[1717821693.014341] [eu-a2p-502:118308:0]          mpool.c:38   UCX  WARN  object 0x3a1ba00 was not returned to mpool ucp_requests
[1717821693.014343] [eu-a2p-502:118308:0]          mpool.c:38   UCX  WARN  object 0x3a1bbc0 was not returned to mpool ucp_requests
[1717821693.014346] [eu-a2p-502:118308:0]          mpool.c:38   UCX  WARN  object 0x3a1bd80 was not returned to mpool ucp_requests
[1717821693.014348] [eu-a2p-502:118308:0]          mpool.c:38   UCX  WARN  object 0x3a1bf40 was not returned to mpool ucp_requests
[1717821693.014350] [eu-a2p-502:118308:0]          mpool.c:38   UCX  WARN  object 0x3a1c100 was not returned to mpool ucp_requests
[1717821693.014353] [eu-a2p-502:118308:0]          mpool.c:38   UCX  WARN  object 0x3a1c2c0 was not returned to mpool ucp_requests
[1717821693.014355] [eu-a2p-502:118308:0]          mpool.c:38   UCX  WARN  object 0x3a1c480 was not returned to mpool ucp_requests
[1717821693.014357] [eu-a2p-502:118308:0]          mpool.c:38   UCX  WARN  object 0x3a1c640 was not returned to mpool ucp_requests
[1717821693.014360] [eu-a2p-502:118308:0]          mpool.c:38   UCX  WARN  object 0x3a1c800 was not returned to mpool ucp_requests
[1717821693.014362] [eu-a2p-502:118308:0]          mpool.c:38   UCX  WARN  object 0x3a1c9c0 was not returned to mpool ucp_requests
[1717821693.014364] [eu-a2p-502:118308:0]          mpool.c:38   UCX  WARN  object 0x3a1cb80 was not returned to mpool ucp_requests
[1717821693.014367] [eu-a2p-502:118308:0]          mpool.c:38   UCX  WARN  object 0x3a1cd40 was not returned to mpool ucp_requests
[1717821693.037315] [eu-a2p-502:118307:0]          mpool.c:38   UCX  WARN  object 0x31a4f80 was not returned to mpool ucp_requests
[1717821693.037348] [eu-a2p-502:118307:0]          mpool.c:38   UCX  WARN  object 0x31a5140 was not returned to mpool ucp_requests
[1717821693.037352] [eu-a2p-502:118307:0]          mpool.c:38   UCX  WARN  object 0x31a5300 was not returned to mpool ucp_requests
[1717821693.037356] [eu-a2p-502:118307:0]          mpool.c:38   UCX  WARN  object 0x31a54c0 was not returned to mpool ucp_requests
[1717821693.037359] [eu-a2p-502:118307:0]          mpool.c:38   UCX  WARN  object 0x31a5680 was not returned to mpool ucp_requests
[1717821693.037363] [eu-a2p-502:118307:0]          mpool.c:38   UCX  WARN  object 0x31a5840 was not returned to mpool ucp_requests
[1717821693.037366] [eu-a2p-502:118307:0]          mpool.c:38   UCX  WARN  object 0x31a5a00 was not returned to mpool ucp_requests
[1717821693.037369] [eu-a2p-502:118307:0]          mpool.c:38   UCX  WARN  object 0x31a5bc0 was not returned to mpool ucp_requests
[1717821693.037373] [eu-a2p-502:118307:0]          mpool.c:38   UCX  WARN  object 0x31a5d80 was not returned to mpool ucp_requests
[1717821693.037376] [eu-a2p-502:118307:0]          mpool.c:38   UCX  WARN  object 0x31a5f40 was not returned to mpool ucp_requests
[1717821693.037380] [eu-a2p-502:118307:0]          mpool.c:38   UCX  WARN  object 0x31a6100 was not returned to mpool ucp_requests
[1717821693.037383] [eu-a2p-502:118307:0]          mpool.c:38   UCX  WARN  object 0x31a62c0 was not returned to mpool ucp_requests
[1717821693.037387] [eu-a2p-502:118307:0]          mpool.c:38   UCX  WARN  object 0x31a6480 was not returned to mpool ucp_requests
[1717821693.037390] [eu-a2p-502:118307:0]          mpool.c:38   UCX  WARN  object 0x31a6640 was not returned to mpool ucp_requests
[1717821693.037394] [eu-a2p-502:118307:0]          mpool.c:38   UCX  WARN  object 0x31a6800 was not returned to mpool ucp_requests
[1717821693.037397] [eu-a2p-502:118307:0]          mpool.c:38   UCX  WARN  object 0x31a69c0 was not returned to mpool ucp_requests
[1717821693.037401] [eu-a2p-502:118307:0]          mpool.c:38   UCX  WARN  object 0x31a6b80 was not returned to mpool ucp_requests
[1717821693.037404] [eu-a2p-502:118307:0]          mpool.c:38   UCX  WARN  object 0x31a6d40 was not returned to mpool ucp_requests


           ************************************************************
           *        Program running with 4 parallel MPI-processes     *
           *              working on a common directory               *
           ************************************************************

Diagonalization of the overlap matrix:
Smallest eigenvalue                        ... 4.043e-04
Time for diagonalization                   ...    0.011 sec
Threshold for overlap eigenvalues          ... 1.000e-08
Number of eigenvalues below threshold      ... 0
Time for construction of square roots      ...    0.005 sec
Total time needed                          ...    0.017 sec

-------------------
DFT GRID GENERATION
-------------------

General Integration Accuracy     IntAcc      ... 4.959
Radial Grid Type                 RadialGrid  ... OptM3 with GC (2021)
Angular Grid (max. ang.)         AngularGrid ... 6 (Lebedev-590)
Angular grid pruning method      GridPruning ... 4 (adaptive)
Weight generation scheme         WeightScheme... Becke
Basis function cutoff            BFCut       ... 1.0000e-11
Integration weight cutoff        WCut        ... 1.0000e-14
Angular grids for H and He will be reduced by one unit
Partially contracted basis set               ... off
Rotationally invariant grid construction     ... off

Total number of grid points                  ...   410660
Total number of batches                      ...     6435
Average number of points per batch           ...       63
Average number of grid points per atom       ...    11407
Time for grid setup =    5.225 sec

--------------------
COSX GRID GENERATION
--------------------

GRIDX 1
-------
General Integration Accuracy     IntAcc      ... 4.020
Radial Grid Type                 RadialGrid  ... OptM3 with GC (2021)
Angular Grid (max. ang.)         AngularGrid ... 2 (Lebedev-110)
Angular grid pruning method      GridPruning ... 4 (adaptive)
Weight generation scheme         WeightScheme... Becke
Basis function cutoff            BFCut       ... 1.0000e-11
Integration weight cutoff        WCut        ... 1.0000e-14
Angular grids for H and He will be reduced by one unit
Partially contracted basis set               ... on
Rotationally invariant grid construction     ... off

Total number of grid points                  ...    45137
Total number of batches                      ...      726
Average number of points per batch           ...       62
Average number of grid points per atom       ...     1254
UseSFitting                                  ... on

GRIDX 2
-------
General Integration Accuracy     IntAcc      ... 4.338
Radial Grid Type                 RadialGrid  ... OptM3 with GC (2021)
Angular Grid (max. ang.)         AngularGrid ... 3 (Lebedev-194)
Angular grid pruning method      GridPruning ... 4 (adaptive)
Weight generation scheme         WeightScheme... Becke
Basis function cutoff            BFCut       ... 1.0000e-11
Integration weight cutoff        WCut        ... 1.0000e-14
Angular grids for H and He will be reduced by one unit
Partially contracted basis set               ... on
Rotationally invariant grid construction     ... off

Total number of grid points                  ...    98575
Total number of batches                      ...     1560
Average number of points per batch           ...       63
Average number of grid points per atom       ...     2738
UseSFitting                                  ... on

GRIDX 3
-------
General Integration Accuracy     IntAcc      ... 4.871
Radial Grid Type                 RadialGrid  ... OptM3 with GC (2021)
Angular Grid (max. ang.)         AngularGrid ... 4 (Lebedev-302)
Angular grid pruning method      GridPruning ... 4 (adaptive)
Weight generation scheme         WeightScheme... Becke
Basis function cutoff            BFCut       ... 1.0000e-11
Integration weight cutoff        WCut        ... 1.0000e-14
Angular grids for H and He will be reduced by one unit
Partially contracted basis set               ... on
Rotationally invariant grid construction     ... off

Total number of grid points                  ...   187226
Total number of batches                      ...     2943
Average number of points per batch           ...       63
Average number of grid points per atom       ...     5201
UseSFitting                                  ... on

Time for X-Grid setup             =    2.554 sec


--------------------
CPCM SOLVATION MODEL
--------------------
CPCM parameters:
  Epsilon                                         ...      80.4000
  Refrac                                          ...       1.3300
  Rsolv                                           ...       1.3000
  Surface type                                    ... GAUSSIAN VDW
  Epsilon function type                           ...         CPCM
Radii:
 Radius for O  used is    3.4469 Bohr (=   1.8240 Ang.)
 Radius for C  used is    3.8550 Bohr (=   2.0400 Ang.)
 Radius for H  used is    2.4944 Bohr (=   1.3200 Ang.)
Calculating surface                               ...        done! (  0.0s)
GEPOL surface points                              ...         1906
GEPOL Volume                                      ...    2105.1986
GEPOL Surface-area                                ...    1101.3973
Calculating surface distance matrix               ...        done! (  0.0s)
Performing Cholesky decomposition & store         ...        done! (  0.1s)
Overall time for CPCM initialization              ...                 0.1s
--------------
SCF ITERATIONS
--------------
ITER       Energy         Delta-E        Max-DP      RMS-DP      [F,P]     Damp
               ***  Starting incremental Fock matrix formation  ***
  0   -844.7827994927   0.000000000000 0.00040844  0.00000610  0.0046602 0.7000
  1   -844.7828189605  -0.000019467763 0.00037446  0.00000591  0.0036853 0.7000
                               ***Turning on DIIS***
  2   -844.7828344235  -0.000015463014 0.00096318  0.00001586  0.0027684 0.0000
  3   -844.7828740502  -0.000039626718 0.00024900  0.00000353  0.0003724 0.0000
               *** Restarting incremental Fock matrix formation ***
                                   *** Resetting DIIS ***
  4   -844.7828746728  -0.000000622571 0.00003551  0.00000065  0.0000430 0.0000
  5   -844.7828746705   0.000000002306 0.00002645  0.00000041  0.0000851 0.0000
  6   -844.7828746864  -0.000000015914 0.00000465  0.00000007  0.0000096 0.0000
  7   -844.7828746809   0.000000005502 0.00000298  0.00000005  0.0000047 0.0000
                 **** Energy Check signals convergence ****

               *****************************************************
               *                     SUCCESS                       *
               *           SCF CONVERGED AFTER   8 CYCLES          *
               *****************************************************

Old exchange energy                            =    -22.442312120 Eh
New exchange energy                            =    -22.442311349 Eh
Exchange energy change after final integration =      0.000000772 Eh
Total energy after final integration           =   -844.782873917 Eh
Final COS-X integration done in                =    17.116 sec
Total Energy       :         -844.78287392 Eh          -22987.71067 eV
  Last Energy change         ...   -7.7754e-09  Tolerance :   1.0000e-08
  Last MAX-Density change    ...    0.0000e+00  Tolerance :   1.0000e-07
             **** THE GBW FILE WAS UPDATED (UQ1_1e_0H_B3LYP_631Gd_opt.gbw) ****
             **** DENSITY UQ1_1e_0H_B3LYP_631Gd_opt.scfp WAS UPDATED ****
             **** ENERGY FILE WAS UPDATED (UQ1_1e_0H_B3LYP_631Gd_opt.en.tmp) ****
----------------------
UHF SPIN CONTAMINATION
----------------------

Warning: in a DFT calculation there is little theoretical justification to 
         calculate <S**2> as in Hartree-Fock theory. We will do it anyways
         but you should keep in mind that the values have only limited relevance

Expectation value of <S**2>     :     0.759710
Ideal value S*(S+1) for S=0.5   :     0.750000
Deviation                       :     0.009710

             **** THE GBW FILE WAS UPDATED (UQ1_1e_0H_B3LYP_631Gd_opt.gbw) ****
             **** DENSITY UQ1_1e_0H_B3LYP_631Gd_opt.scfp WAS UPDATED ****
Total SCF time: 0 days 0 hours 1 min 32 sec 

Maximum memory used throughout the entire SCF-calculation: 118.8 MB

-------------------------   --------------------
FINAL SINGLE POINT ENERGY      -844.782873917082
-------------------------   --------------------


           ************************************************************
           *        Program running with 4 parallel MPI-processes     *
           *              working on a common directory               *
           ************************************************************
------------------------------------------------------------------------------
                         ORCA SCF GRADIENT CALCULATION
------------------------------------------------------------------------------

 ... reading COSX grid (gridx3)
Gradient of the Kohn-Sham DFT energy:
Kohn-Sham wavefunction type      ... UKS
Hartree-Fock exchange scaling    ...    0.200
Number of operators              ...    2
Number of atoms                  ...   36
Basis set dimensions             ...  288
Integral neglect threshold       ... 2.5e-11
Integral primitive cutoff        ... 2.5e-12
SHARK Integral package           ... ON

Nuc. rep. gradient       (SHARK) ... done (  0.0 sec)
HCore & Overlap gradient (SHARK) ... done (  0.2 sec)
RI-J gradient            (SHARK) ... done (  1.2 sec)
COSX-gradient                    ... done ( 24.4 sec)
Exchange-correlation gradient    ... done

------------------
CARTESIAN GRADIENT
------------------

   1   O   :    0.000048915    0.000022695   -0.000025494
   2   C   :   -0.000110087   -0.000118728    0.000033397
   3   C   :    0.000036691    0.000182554    0.000005105
   4   O   :   -0.000007517   -0.000085069   -0.000038858
   5   C   :    0.000027152    0.000014170    0.000001829
   6   C   :   -0.000049471   -0.000058410    0.000050092
   7   O   :    0.000019123   -0.000024643    0.000011223
   8   C   :   -0.000052512    0.000027588   -0.000034007
   9   C   :    0.000111161    0.000021070   -0.000101609
  10   C   :   -0.000000417   -0.000034271   -0.000018731
  11   C   :   -0.000040422    0.000102743    0.000134498
  12   C   :   -0.000030384    0.000003027   -0.000046474
  13   C   :    0.000018681   -0.000021498   -0.000009682
  14   C   :    0.000000279    0.000009736    0.000017134
  15   C   :   -0.000014528   -0.000018899   -0.000003089
  16   C   :   -0.000028579   -0.000040184    0.000024267
  17   C   :    0.000074400   -0.000098476   -0.000088194
  18   O   :   -0.000041942    0.000055278    0.000053221
  19   H   :   -0.000006368    0.000005594    0.000005308
  20   H   :    0.000002045   -0.000001264    0.000002779
  21   H   :   -0.000011551   -0.000003002    0.000007835
  22   H   :    0.000005020   -0.000004835   -0.000001180
  23   H   :    0.000023607    0.000001846    0.000007112
  24   H   :    0.000001558   -0.000015160    0.000013893
  25   H   :    0.000005885    0.000007964    0.000016252
  26   H   :    0.000002605    0.000000776    0.000008414
  27   H   :   -0.000008885    0.000013107    0.000012567
  28   H   :    0.000023718    0.000006550    0.000008546
  29   H   :    0.000001152    0.000003736    0.000003962
  30   H   :   -0.000007660    0.000002394    0.000002278
  31   H   :    0.000007812    0.000001264    0.000004350
  32   H   :    0.000004264   -0.000001476    0.000002799
  33   H   :    0.000003868    0.000001771    0.000005010
  34   H   :   -0.000001252    0.000012593   -0.000004666
  35   H   :    0.000025759    0.000017395   -0.000014455
  36   H   :    0.000005137    0.000002533    0.000005117

Difference to translation invariance:
           :    0.0000372573   -0.0000095279    0.0000505497

Difference to rotation invariance:
           :    0.0000315647    0.0012127181    0.0000917920

Norm of the cartesian gradient     ...    0.0004331823
RMS gradient                       ...    0.0000416830
MAX gradient                       ...    0.0001825541

-------
TIMINGS
-------

Total SCF gradient time            ...       37.876 sec

One electron gradient       ....       0.237 sec  (  0.6%)
RI-J Coulomb gradient       ....       1.221 sec  (  3.2%)
COSX gradient               ....      24.414 sec  ( 64.5%)
XC gradient                 ....      10.279 sec  ( 27.1%)
CPCM gradient               ....       0.610 sec  (  1.6%)
   A-Matrix (El+Nuc)        ....       0.148 sec  (  0.4%)
   Potential                ....       0.463 sec  (  1.2%)

Maximum memory used throughout the entire SCFGRAD-calculation: 94.2 MB
------------------------------------------------------------------------------
                         ORCA GEOMETRY RELAXATION STEP
------------------------------------------------------------------------------

Reading the OPT-File                    .... done
Getting information on internals        .... done
Copying old internal coords+grads       .... done
Making the new internal coordinates     .... (new redundants).... done
Validating the new internal coordinates .... (new redundants).... done
Calculating the B-matrix                .... done
Calculating the G,G- and P matrices     .... done
Transforming gradient to internals      .... done
Projecting the internal gradient        .... done
Number of atoms                         ....  36
Number of internal coordinates          .... 166
Current Energy                          ....  -844.782873917 Eh
Current gradient norm                   ....     0.000433182 Eh/bohr
Maximum allowed component of the step   ....  0.300
Current trust radius                    ....  0.300
Updating the Hessian (BFGS)             .... done
Forming the augmented Hessian           .... done
Diagonalizing the augmented Hessian     .... done
Last element of RFO vector              ....  0.999342553
Lowest eigenvalues of augmented Hessian:
 -0.000000571  0.000187999  0.001912828  0.005188628  0.008248794
Length of the computed step             ....  0.036279370
The final length of the internal step   ....  0.036279370
Converting the step to cartesian space:
 Initial RMS(Int)=    0.0028158252
Transforming coordinates:
 Iter   0:  RMS(Cart)=    0.0062706645 RMS(Int)=    0.0028156083
 Iter   1:  RMS(Cart)=    0.0000351514 RMS(Int)=    0.0000271335
 Iter   2:  RMS(Cart)=    0.0000005076 RMS(Int)=    0.0000003013
 Iter   3:  RMS(Cart)=    0.0000000074 RMS(Int)=    0.0000000058
done
Storing new coordinates                 .... done

                                .--------------------.
          ----------------------|Geometry convergence|-------------------------
          Item                value                   Tolerance       Converged
          ---------------------------------------------------------------------
          Energy change      -0.0000008584            0.0000002000      NO
          RMS gradient        0.0000213559            0.0000080000      NO
          MAX gradient        0.0000930594            0.0000300000      NO
          RMS step            0.0028158252            0.0001000000      NO
          MAX step            0.0145054013            0.0002000000      NO
          ........................................................
          Max(Bonds)      0.0001      Max(Angles)    0.04
          Max(Dihed)        0.83      Max(Improp)    0.00
          ---------------------------------------------------------------------

The optimization has not yet converged - more geometry cycles are needed


    ---------------------------------------------------------------------------
                         Redundant Internal Coordinates
                            (Angstroem and degrees)

        Definition                    Value    dE/dq     Step     New-Value
    ----------------------------------------------------------------------------
     1. B(C   1,O   0)                1.2719 -0.000048  0.0000    1.2719   
     2. B(C   2,C   1)                1.4544 -0.000056  0.0001    1.4545   
     3. B(O   3,C   2)                1.3822  0.000047 -0.0001    1.3821   
     4. B(C   4,O   3)                1.4315 -0.000013  0.0000    1.4315   
     5. B(C   5,C   2)                1.3771 -0.000033 -0.0000    1.3770   
     6. B(O   6,C   5)                1.3821  0.000015 -0.0000    1.3820   
     7. B(C   7,O   6)                1.4317 -0.000024  0.0000    1.4318   
     8. B(C   8,C   1)                1.4589  0.000067 -0.0000    1.4589   
     9. B(C   9,C   8)                1.5115 -0.000005  0.0000    1.5115   
    10. B(C  10,C   8)                1.3842 -0.000093  0.0001    1.3843   
    11. B(C  11,C  10)                1.5238 -0.000002  0.0000    1.5238   
    12. B(C  12,C  11)                1.5157 -0.000001  0.0000    1.5157   
    13. B(C  13,C  12)                1.3440 -0.000012  0.0000    1.3440   
    14. B(C  14,C  13)                1.5126 -0.000005  0.0000    1.5127   
    15. B(C  15,C  13)                1.5121 -0.000002 -0.0000    1.5121   
    16. B(C  16,C  10)                1.4610  0.000071 -0.0001    1.4609   
    17. B(C  16,C   5)                1.4555  0.000038  0.0000    1.4555   
    18. B(O  17,C  16)                1.2738 -0.000077  0.0000    1.2738   
    19. B(H  18,C   4)                1.0939  0.000002 -0.0000    1.0938   
    20. B(H  19,C   4)                1.0987 -0.000003 -0.0000    1.0987   
    21. B(H  20,C   4)                1.0942  0.000004 -0.0000    1.0942   
    22. B(H  21,C   7)                1.0938  0.000004 -0.0000    1.0938   
    23. B(H  22,C   7)                1.0987  0.000009 -0.0000    1.0987   
    24. B(H  23,C   7)                1.0939 -0.000010  0.0000    1.0939   
    25. B(H  24,C   9)                1.0951 -0.000000 -0.0001    1.0950   
    26. B(H  25,C   9)                1.0931 -0.000002  0.0001    1.0932   
    27. B(H  26,C   9)                1.0998  0.000004  0.0000    1.0999   
    28. B(H  27,C  11)                1.0990 -0.000005  0.0000    1.0990   
    29. B(H  28,C  11)                1.0913 -0.000003 -0.0000    1.0913   
    30. B(H  29,C  12)                1.0917  0.000004 -0.0000    1.0917   
    31. B(H  30,C  14)                1.0955  0.000001 -0.0000    1.0955   
    32. B(H  31,C  14)                1.1001  0.000002 -0.0000    1.1000   
    33. B(H  32,C  14)                1.0998 -0.000002  0.0000    1.0998   
    34. B(H  33,C  15)                1.0923  0.000001  0.0000    1.0923   
    35. B(H  34,C  15)                1.0992 -0.000005  0.0000    1.0992   
    36. B(H  35,C  15)                1.1002  0.000003 -0.0000    1.1002   
    37. A(O   0,C   1,C   8)          121.88 -0.000033    0.02    121.90   
    38. A(C   2,C   1,C   8)          117.06 -0.000018   -0.00    117.06   
    39. A(O   0,C   1,C   2)          121.06  0.000051   -0.02    121.04   
    40. A(O   3,C   2,C   5)          119.42 -0.000093    0.01    119.43   
    41. A(C   1,C   2,C   5)          121.58  0.000038   -0.00    121.58   
    42. A(C   1,C   2,O   3)          118.95  0.000054   -0.01    118.95   
    43. A(C   2,O   3,C   4)          114.60 -0.000004    0.01    114.61   
    44. A(H  18,C   4,H  20)          109.67 -0.000015    0.01    109.69   
    45. A(O   3,C   4,H  18)          106.51  0.000002   -0.01    106.50   
    46. A(H  18,C   4,H  19)          109.12 -0.000000    0.00    109.12   
    47. A(O   3,C   4,H  19)          110.87 -0.000002    0.00    110.87   
    48. A(O   3,C   4,H  20)          110.90  0.000012   -0.01    110.90   
    49. A(H  19,C   4,H  20)          109.70  0.000003   -0.00    109.70   
    50. A(C   2,C   5,C  16)          121.65 -0.000020    0.00    121.65   
    51. A(C   2,C   5,O   6)          119.24 -0.000009    0.00    119.24   
    52. A(O   6,C   5,C  16)          119.05  0.000029   -0.01    119.05   
    53. A(C   5,O   6,C   7)          114.82  0.000029    0.01    114.83   
    54. A(H  22,C   7,H  23)          109.73 -0.000028    0.01    109.74   
    55. A(O   6,C   7,H  23)          110.90  0.000016   -0.01    110.89   
    56. A(H  21,C   7,H  23)          109.73 -0.000010   -0.00    109.73   
    57. A(H  21,C   7,H  22)          109.11 -0.000004   -0.00    109.11   
    58. A(O   6,C   7,H  22)          110.85  0.000019   -0.00    110.85   
    59. A(O   6,C   7,H  21)          106.45  0.000007   -0.00    106.44   
    60. A(C   9,C   8,C  10)          123.37  0.000007   -0.03    123.33   
    61. A(C   1,C   8,C   9)          115.18 -0.000023    0.04    115.22   
    62. A(C   1,C   8,C  10)          121.44  0.000016   -0.00    121.44   
    63. A(H  25,C   9,H  26)          107.39 -0.000010   -0.02    107.36   
    64. A(C   8,C   9,H  26)          111.48  0.000021    0.02    111.50   
    65. A(H  24,C   9,H  26)          106.16 -0.000022    0.04    106.20   
    66. A(H  24,C   9,H  25)          108.77 -0.000006    0.02    108.79   
    67. A(C   8,C   9,H  25)          112.60  0.000000   -0.02    112.58   
    68. A(C   8,C   9,H  24)          110.18  0.000014   -0.03    110.15   
    69. A(C   8,C  10,C  11)          123.02  0.000029   -0.02    123.00   
    70. A(C  11,C  10,C  16)          115.77 -0.000022    0.01    115.79   
    71. A(C   8,C  10,C  16)          121.21 -0.000007    0.01    121.22   
    72. A(C  10,C  11,C  12)          113.23 -0.000059    0.02    113.25   
    73. A(H  27,C  11,H  28)          107.11 -0.000007    0.00    107.12   
    74. A(C  10,C  11,H  28)          107.73  0.000019   -0.01    107.73   
    75. A(C  12,C  11,H  27)          108.23  0.000001   -0.01    108.22   
    76. A(C  10,C  11,H  27)          109.74  0.000034   -0.02    109.72   
    77. A(C  12,C  11,H  28)          110.62  0.000016    0.01    110.63   
    78. A(C  11,C  12,C  13)          128.20  0.000017   -0.01    128.19   
    79. A(C  13,C  12,H  29)          117.17  0.000001   -0.00    117.17   
    80. A(C  11,C  12,H  29)          114.63 -0.000018    0.01    114.64   
    81. A(C  14,C  13,C  15)          114.67  0.000004   -0.00    114.66   
    82. A(C  12,C  13,C  15)          124.64 -0.000011    0.01    124.64   
    83. A(C  12,C  13,C  14)          120.69  0.000007   -0.00    120.69   
    84. A(H  31,C  14,H  32)          106.23 -0.000004    0.00    106.23   
    85. A(C  13,C  14,H  32)          111.10  0.000008   -0.00    111.10   
    86. A(H  30,C  14,H  31)          108.07 -0.000005    0.00    108.07   
    87. A(C  13,C  14,H  31)          110.99 -0.000002    0.00    110.99   
    88. A(C  13,C  14,H  30)          112.00  0.000007   -0.00    112.00   
    89. A(H  30,C  14,H  32)          108.22 -0.000005   -0.00    108.22   
    90. A(H  34,C  15,H  35)          106.19 -0.000018    0.01    106.19   
    91. A(H  33,C  15,H  35)          108.79 -0.000000    0.00    108.80   
    92. A(C  13,C  15,H  35)          111.02 -0.000017    0.01    111.03   
    93. A(H  33,C  15,H  34)          107.82  0.000009   -0.02    107.80   
    94. A(C  13,C  15,H  34)          110.13  0.000027   -0.01    110.12   
    95. A(C  13,C  15,H  33)          112.63 -0.000001    0.01    112.64   
    96. A(C  10,C  16,O  17)          122.55 -0.000043    0.01    122.56   
    97. A(C   5,C  16,O  17)          120.40  0.000052   -0.01    120.40   
    98. A(C   5,C  16,C  10)          117.03 -0.000010   -0.00    117.02   
    99. D(C   5,C   2,C   1,O   0)    180.00  0.000005   -0.01    179.99   
   100. D(O   3,C   2,C   1,O   0)     -2.50 -0.000001    0.00     -2.50   
   101. D(O   3,C   2,C   1,C   8)    176.65 -0.000006    0.01    176.66   
   102. D(C   5,C   2,C   1,C   8)     -0.85  0.000000    0.00     -0.84   
   103. D(C   4,O   3,C   2,C   5)   -110.49 -0.000018    0.01   -110.48   
   104. D(C   4,O   3,C   2,C   1)     71.96 -0.000015    0.01     71.96   
   105. D(H  19,C   4,O   3,C   2)     62.29  0.000003   -0.08     62.21   
   106. D(H  20,C   4,O   3,C   2)    -59.84 -0.000007   -0.07    -59.91   
   107. D(H  18,C   4,O   3,C   2)   -179.12  0.000003   -0.08   -179.20   
   108. D(C  16,C   5,C   2,O   3)   -176.19  0.000001   -0.00   -176.19   
   109. D(C  16,C   5,C   2,C   1)      1.30 -0.000002    0.01      1.30   
   110. D(O   6,C   5,C   2,C   1)   -175.92  0.000002    0.00   -175.91   
   111. D(O   6,C   5,C   2,O   3)      6.60  0.000005   -0.00      6.59   
   112. D(C   7,O   6,C   5,C   2)   -112.39 -0.000011    0.03   -112.36   
   113. D(C   7,O   6,C   5,C  16)     70.32 -0.000006    0.03     70.35   
   114. D(H  23,C   7,O   6,C   5)    -60.46 -0.000001    0.09    -60.37   
   115. D(H  22,C   7,O   6,C   5)     61.69 -0.000013    0.10     61.79   
   116. D(H  21,C   7,O   6,C   5)   -179.77 -0.000003    0.10   -179.68   
   117. D(C  10,C   8,C   1,C   2)     -0.75  0.000000   -0.01     -0.76   
   118. D(C  10,C   8,C   1,O   0)    178.40 -0.000004   -0.01    178.40   
   119. D(C   9,C   8,C   1,C   2)   -179.65  0.000000   -0.00   -179.65   
   120. D(C   9,C   8,C   1,O   0)     -0.50 -0.000004    0.00     -0.50   
   121. D(H  26,C   9,C   8,C  10)   -101.64 -0.000004    0.83   -100.81   
   122. D(H  25,C   9,C   8,C  10)     19.13 -0.000001    0.80     19.93   
   123. D(H  25,C   9,C   8,C   1)   -161.99 -0.000001    0.79   -161.20   
   124. D(H  24,C   9,C   8,C  10)    140.76  0.000002    0.79    141.55   
   125. D(H  26,C   9,C   8,C   1)     77.24 -0.000004    0.82     78.06   
   126. D(H  24,C   9,C   8,C   1)    -40.36  0.000001    0.78    -39.58   
   127. D(C  16,C  10,C   8,C   1)      1.87 -0.000000    0.02      1.89   
   128. D(C  11,C  10,C   8,C   9)      0.95 -0.000001   -0.01      0.94   
   129. D(C  11,C  10,C   8,C   1)   -177.86  0.000000    0.00   -177.86   
   130. D(C  16,C  10,C   8,C   9)   -179.32 -0.000001    0.01   -179.31   
   131. D(H  28,C  11,C  10,C  16)     19.99 -0.000005   -0.14     19.85   
   132. D(H  28,C  11,C  10,C   8)   -160.27 -0.000005   -0.12   -160.39   
   133. D(H  27,C  11,C  10,C  16)    136.29  0.000016   -0.15    136.14   
   134. D(H  27,C  11,C  10,C   8)    -43.97  0.000015   -0.13    -44.10   
   135. D(C  12,C  11,C  10,C  16)   -102.66  0.000001   -0.16   -102.82   
   136. D(C  12,C  11,C  10,C   8)     77.08  0.000001   -0.14     76.94   
   137. D(H  29,C  12,C  11,H  28)    167.60  0.000005   -0.12    167.47   
   138. D(H  29,C  12,C  11,H  27)     50.53  0.000003   -0.13     50.41   
   139. D(H  29,C  12,C  11,C  10)    -71.36 -0.000001   -0.11    -71.47   
   140. D(C  13,C  12,C  11,H  28)    -12.63  0.000004   -0.12    -12.74   
   141. D(C  13,C  12,C  11,H  27)   -129.69  0.000003   -0.12   -129.81   
   142. D(C  13,C  12,C  11,C  10)    108.42 -0.000002   -0.11    108.31   
   143. D(C  15,C  13,C  12,H  29)    178.95  0.000007   -0.02    178.93   
   144. D(C  15,C  13,C  12,C  11)     -0.82  0.000007   -0.02     -0.84   
   145. D(C  14,C  13,C  12,H  29)     -1.43  0.000003   -0.00     -1.43   
   146. D(C  14,C  13,C  12,C  11)    178.80  0.000003   -0.01    178.79   
   147. D(H  32,C  14,C  13,C  15)    -60.10 -0.000002    0.05    -60.05   
   148. D(H  32,C  14,C  13,C  12)    120.25  0.000002    0.04    120.28   
   149. D(H  31,C  14,C  13,C  15)     57.87 -0.000003    0.05     57.92   
   150. D(H  31,C  14,C  13,C  12)   -121.79  0.000001    0.04   -121.75   
   151. D(H  30,C  14,C  13,C  15)    178.75 -0.000006    0.05    178.80   
   152. D(H  30,C  14,C  13,C  12)     -0.91 -0.000002    0.04     -0.87   
   153. D(H  35,C  15,C  13,C  14)    -71.06 -0.000002    0.16    -70.90   
   154. D(H  35,C  15,C  13,C  12)    108.58 -0.000006    0.18    108.76   
   155. D(H  34,C  15,C  13,C  14)     46.26 -0.000018    0.17     46.43   
   156. D(H  34,C  15,C  13,C  12)   -134.10 -0.000021    0.19   -133.91   
   157. D(H  33,C  15,C  13,C  14)    166.65  0.000012    0.15    166.81   
   158. D(H  33,C  15,C  13,C  12)    -13.70  0.000008    0.17    -13.54   
   159. D(O  17,C  16,C   5,C   2)   -178.88  0.000008   -0.01   -178.89   
   160. D(C  10,C  16,C   5,O   6)    177.03 -0.000002    0.00    177.03   
   161. D(C  10,C  16,C   5,C   2)     -0.19  0.000002    0.00     -0.19   
   162. D(O  17,C  16,C  10,C  11)     -2.99 -0.000005    0.01     -2.98   
   163. D(O  17,C  16,C  10,C   8)    177.26 -0.000005   -0.00    177.26   
   164. D(C   5,C  16,C  10,C  11)    178.35 -0.000001    0.00    178.36   
   165. D(C   5,C  16,C  10,C   8)     -1.40 -0.000001   -0.01     -1.41   
   166. D(O  17,C  16,C   5,O   6)     -1.66  0.000003   -0.01     -1.66   
    ----------------------------------------------------------------------------

         *************************************************************
         *                GEOMETRY OPTIMIZATION CYCLE  28            *
         *************************************************************
---------------------------------
CARTESIAN COORDINATES (ANGSTROEM)
---------------------------------
  O    -16.160234   -1.870530    2.502999
  C    -15.302333   -2.085066    1.588825
  C    -15.202394   -3.385093    0.944234
  O    -16.022632   -4.410479    1.375544
  C    -17.399766   -4.264797    1.012930
  C    -14.277929   -3.629467   -0.046677
  O    -14.281024   -4.855036   -0.685409
  C    -13.135668   -5.672959   -0.422593
  C    -14.366407   -1.054424    1.152722
  C    -14.501445    0.277051    1.855300
  C    -13.414903   -1.308108    0.179836
  C    -12.389997   -0.273327   -0.268342
  C    -11.249042   -0.097060    0.713691
  C     -9.970369   -0.489007    0.580955
  C     -8.957405   -0.199291    1.666365
  C     -9.417054   -1.225234   -0.618320
  C    -13.335241   -2.608837   -0.480402
  O    -12.504020   -2.854114   -1.413995
  H    -17.923697   -5.130478    1.428368
  H    -17.518734   -4.262130   -0.079307
  H    -17.818374   -3.344720    1.431745
  H    -13.276190   -6.595194   -0.993743
  H    -13.067432   -5.918602    0.646114
  H    -12.217537   -5.174228   -0.746443
  H    -15.558685    0.515936    2.010988
  H    -14.033926    1.094206    1.299566
  H    -14.041739    0.254225    2.854222
  H    -12.880908    0.700643   -0.403263
  H    -12.012564   -0.580789   -1.245004
  H    -11.520829    0.411539    1.640614
  H     -9.399196    0.352559    2.503211
  H     -8.117015    0.391912    1.273519
  H     -8.521639   -1.129402    2.059628
  H    -10.201464   -1.618322   -1.268992
  H     -8.797462   -2.071595   -0.289712
  H     -8.757606   -0.574265   -1.211489

----------------------------
CARTESIAN COORDINATES (A.U.)
----------------------------
  NO LB      ZA    FRAG     MASS         X           Y           Z
   0 O     8.0000    0    15.999  -30.538417   -3.534790    4.729982
   1 C     6.0000    0    12.011  -28.917218   -3.940204    3.002444
   2 C     6.0000    0    12.011  -28.728361   -6.396899    1.784344
   3 O     8.0000    0    15.999  -30.278387   -8.334598    2.599401
   4 C     6.0000    0    12.011  -32.880793   -8.059298    1.914161
   5 C     6.0000    0    12.011  -26.981376   -6.858699   -0.088207
   6 O     8.0000    0    15.999  -26.987224   -9.174689   -1.295235
   7 C     6.0000    0    12.011  -24.822815  -10.720338   -0.798586
   8 C     6.0000    0    12.011  -27.148574   -1.992572    2.178328
   9 C     6.0000    0    12.011  -27.403760    0.523551    3.506009
  10 C     6.0000    0    12.011  -25.350493   -2.471966    0.339840
  11 C     6.0000    0    12.011  -23.413701   -0.516514   -0.507093
  12 C     6.0000    0    12.011  -21.257609   -0.183416    1.348680
  13 C     6.0000    0    12.011  -18.841267   -0.924089    1.097847
  14 C     6.0000    0    12.011  -16.927042   -0.376605    3.148973
  15 C     6.0000    0    12.011  -17.795652   -2.315356   -1.168455
  16 C     6.0000    0    12.011  -25.199954   -4.929987   -0.907829
  17 O     8.0000    0    15.999  -23.629173   -5.393493   -2.672064
  18 H     1.0000    0     1.008  -33.870878   -9.695197    2.699224
  19 H     1.0000    0     1.008  -33.105609   -8.054258   -0.149868
  20 H     1.0000    0     1.008  -33.671847   -6.320604    2.705606
  21 H     1.0000    0     1.008  -25.088363  -12.463110   -1.877901
  22 H     1.0000    0     1.008  -24.693868  -11.184537    1.220979
  23 H     1.0000    0     1.008  -23.087800   -9.777874   -1.410572
  24 H     1.0000    0     1.008  -29.401653    0.974977    3.800216
  25 H     1.0000    0     1.008  -26.520277    2.067750    2.455824
  26 H     1.0000    0     1.008  -26.535040    0.480415    5.393698
  27 H     1.0000    0     1.008  -24.341388    1.324024   -0.762057
  28 H     1.0000    0     1.008  -22.700456   -1.097533   -2.352717
  29 H     1.0000    0     1.008  -21.771211    0.777696    3.100311
  30 H     1.0000    0     1.008  -17.761907    0.666241    4.730383
  31 H     1.0000    0     1.008  -15.338936    0.740606    2.406602
  32 H     1.0000    0     1.008  -16.103564   -2.134260    3.892134
  33 H     1.0000    0     1.008  -19.277972   -3.058186   -2.398047
  34 H     1.0000    0     1.008  -16.624795   -3.914747   -0.547477
  35 H     1.0000    0     1.008  -16.549476   -1.085203   -2.289383

--------------------------------
INTERNAL COORDINATES (ANGSTROEM)
--------------------------------
 O      0   0   0     0.000000000000     0.00000000     0.00000000
 C      1   0   0     1.271901950172     0.00000000     0.00000000
 C      2   1   0     1.454494902259   121.03977144     0.00000000
 O      3   2   1     1.382112966929   118.94905625   357.49583569
 C      4   3   2     1.431505699226   114.60594212    71.96288907
 C      3   2   1     1.377046971332   121.57716318   179.99189578
 O      6   3   2     1.382029874939   119.23820429   184.08520513
 C      7   6   3     1.431750080208   114.83281605   247.64435457
 C      2   1   3     1.458892351459   121.89793984   180.87736847
 C      9   2   1     1.511514940050   115.21695432   359.50417393
 C      9   2   1     1.384276992255   121.43898847   178.39553966
 C     11   9   2     1.523833197801   122.99529505   182.14193029
 C     12  11   9     1.515663849469   113.24828701    76.93519587
 C     13  12  11     1.343966584519   128.19179532   108.31024775
 C     14  13  12     1.512661864619   120.69040888   178.79375978
 C     14  13  12     1.512100807848   124.64381182   359.15598911
 C      6   3   2     1.455494655606   121.65478158     1.30359716
 O     17   6   3     1.273846912143   120.39792795   181.11316523
 H      5   4   3     1.093843831109   106.50158959   180.80472865
 H      5   4   3     1.098700130867   110.86905662    62.20921498
 H      5   4   3     1.094157444119   110.89587254   300.09123320
 H      8   7   6     1.093835338785   106.44149113   180.32133566
 H      8   7   6     1.098695855831   110.85223987    61.78832722
 H      8   7   6     1.093880364206   110.89376587   299.62695116
 H     10   9   2     1.095015551593   110.15223617   320.41635480
 H     10   9   2     1.093231933302   112.57813924   198.80280589
 H     10   9   2     1.099862138576   111.50209461    78.05775187
 H     12  11   9     1.099006843216   109.72335743   315.89779523
 H     12  11   9     1.091264031407   107.72957607   199.61087598
 H     13  12  11     1.091662243525   114.63987475   288.52713787
 H     15  14  13     1.095458635474   111.99761563   359.13260842
 H     15  14  13     1.100046739657   110.99421618   238.24628806
 H     15  14  13     1.099843053370   111.09541050   120.28204679
 H     16  14  13     1.092333302621   112.63620110   346.46285894
 H     16  14  13     1.099183213984   110.12436815   226.08922937
 H     16  14  13     1.100218891049   111.02950864   108.75972870

---------------------------
INTERNAL COORDINATES (A.U.)
---------------------------
 O      0   0   0     0.000000000000     0.00000000     0.00000000
 C      1   0   0     2.403546355026     0.00000000     0.00000000
 C      2   1   0     2.748597028455   121.03977144     0.00000000
 O      3   2   1     2.611814993637   118.94905625   357.49583569
 C      4   3   2     2.705153730685   114.60594212    71.96288907
 C      3   2   1     2.602241649364   121.57716318   179.99189578
 O      6   3   2     2.611657972531   119.23820429   184.08520513
 C      7   6   3     2.705615543814   114.83281605   247.64435457
 C      2   1   3     2.756907003129   121.89793984   180.87736847
 C      9   2   1     2.856349284024   115.21695432   359.50417393
 C      9   2   1     2.615904408850   121.43898847   178.39553966
 C     11   9   2     2.879627417621   122.99529505   182.14193029
 C     12  11   9     2.864189586581   113.24828701    76.93519587
 C     13  12  11     2.539728777883   128.19179532   108.31024775
 C     14  13  12     2.858516657357   120.69040888   178.79375978
 C     14  13  12     2.857456413714   124.64381182   359.15598911
 C      6   3   2     2.750486288482   121.65478158     1.30359716
 O     17   6   3     2.407221800492   120.39792795   181.11316523
 H      5   4   3     2.067065274076   106.50158959   180.80472865
 H      5   4   3     2.076242350642   110.86905662    62.20921498
 H      5   4   3     2.067657916775   110.89587254   300.09123320
 H      8   7   6     2.067049225910   106.44149113   180.32133566
 H      8   7   6     2.076234271995   110.85223987    61.78832722
 H      8   7   6     2.067134311624   110.89376587   299.62695116
 H     10   9   2     2.069279504896   110.15223617   320.41635480
 H     10   9   2     2.065908954798   112.57813924   198.80280589
 H     10   9   2     2.078438226977   111.50209461    78.05775187
 H     12  11   9     2.076821952983   109.72335743   315.89779523
 H     12  11   9     2.062190159158   107.72957607   199.61087598
 H     13  12  11     2.062942671005   114.63987475   288.52713787
 H     15  14  13     2.070116812084   111.99761563   359.13260842
 H     15  14  13     2.078787072465   110.99421618   238.24628806
 H     15  14  13     2.078402161166   111.09541050   120.28204679
 H     16  14  13     2.064210788916   112.63620110   346.46285894
 H     16  14  13     2.077155245434   110.12436815   226.08922937
 H     16  14  13     2.079112391450   111.02950864   108.75972870


           ************************************************************
           *        Program running with 4 parallel MPI-processes     *
           *              working on a common directory               *
           ************************************************************
------------------------------------------------------------------------------
                   ___                                                        
                  /   \      - P O W E R E D   B Y -                         
                 /     \                                                     
                 |  |  |   _    _      __       _____    __    __             
                 |  |  |  | |  | |    /  \     |  _  \  |  |  /  |          
                  \  \/   | |  | |   /    \    | | | |  |  | /  /          
                 / \  \   | |__| |  /  /\  \   | |_| |  |  |/  /          
                |  |  |   |  __  | /  /__\  \  |    /   |      \           
                |  |  |   | |  | | |   __   |  |    \   |  |\   \          
                \     /   | |  | | |  |  |  |  | |\  \  |  | \   \       
                 \___/    |_|  |_| |__|  |__|  |_| \__\ |__|  \__/        
                                                                              
                      - O R C A' S   B I G   F R I E N D -                    
                                      &                                       
                       - I N T E G R A L  F E E D E R -                       
                                                                              
 v1 FN, 2020, v2 2021                                                         
------------------------------------------------------------------------------


Reading SHARK input file UQ1_1e_0H_B3LYP_631Gd_opt.SHARKINP.tmp ... ok
----------------------
SHARK INTEGRAL PACKAGE
----------------------

Number of atoms                             ...     36
Number of basis functions                   ...    288
Number of shells                            ...    144
Maximum angular momentum                    ...      2
Integral batch strategy                     ... SHARK/LIBINT Hybrid
RI-J (if used) integral strategy            ... SPLIT-RIJ (Revised 2003 algorithm where possible)
Printlevel                                  ...      1
Contraction scheme used                     ... SEGMENTED contraction
Coulomb Range Separation                    ... NOT USED
Exchange Range Separation                   ... NOT USED
Finite Nucleus Model                        ... NOT USED
Auxiliary Coulomb fitting basis             ... AVAILABLE
   # of basis functions in Aux-J            ...   1080
   # of shells in Aux-J                     ...    360
   Maximum angular momentum in Aux-J        ...      4
Auxiliary J/K fitting basis                 ... NOT available
Auxiliary Correlation fitting basis         ... NOT available
Auxiliary 'external' fitting basis          ... NOT available
Integral threshold                          ...     2.500000e-11
Primitive cut-off                           ...     2.500000e-12
Primitive pair pre-selection threshold      ...     2.500000e-12

Calculating pre-screening integrals         ... done (  0.0 sec) Dimension = 144
Organizing shell pair data                  ... done (  0.0 sec)
Shell pair information
Total number of shell pairs                 ...     10440
Shell pairs after pre-screening             ...      8058
Total number of primitive shell pairs       ...     59085
Primitive shell pairs kept                  ...     25718
          la=0 lb=0:   2975 shell pairs
          la=1 lb=0:   2691 shell pairs
          la=1 lb=1:    609 shell pairs
          la=2 lb=0:   1126 shell pairs
          la=2 lb=1:    538 shell pairs
          la=2 lb=2:    119 shell pairs

Calculating one electron integrals          ... done (  0.0 sec)
Calculating RI/J V-Matrix + Cholesky decomp.... done (  0.1 sec)
Calculating Nuclear repulsion               ... done (  0.0 sec) ENN=   1343.526015952311 Eh

SHARK setup successfully completed in   0.3 seconds

Maximum memory used throughout the entire GTOINT-calculation: 19.8 MB
[1717821825.716275] [eu-a2p-502:120100:0]          mpool.c:38   UCX  WARN  object 0x32eb840 was not returned to mpool ucp_requests
[1717821825.716301] [eu-a2p-502:120100:0]          mpool.c:38   UCX  WARN  object 0x32eba00 was not returned to mpool ucp_requests
[1717821825.716305] [eu-a2p-502:120100:0]          mpool.c:38   UCX  WARN  object 0x32ebbc0 was not returned to mpool ucp_requests
[1717821825.716308] [eu-a2p-502:120100:0]          mpool.c:38   UCX  WARN  object 0x32ebd80 was not returned to mpool ucp_requests
[1717821825.716311] [eu-a2p-502:120100:0]          mpool.c:38   UCX  WARN  object 0x32ebf40 was not returned to mpool ucp_requests
[1717821825.716313] [eu-a2p-502:120100:0]          mpool.c:38   UCX  WARN  object 0x32ec100 was not returned to mpool ucp_requests
[1717821825.716315] [eu-a2p-502:120100:0]          mpool.c:38   UCX  WARN  object 0x32ec2c0 was not returned to mpool ucp_requests
[1717821825.716318] [eu-a2p-502:120100:0]          mpool.c:38   UCX  WARN  object 0x32ec480 was not returned to mpool ucp_requests
[1717821825.716320] [eu-a2p-502:120100:0]          mpool.c:38   UCX  WARN  object 0x32ec800 was not returned to mpool ucp_requests
[1717821825.716322] [eu-a2p-502:120100:0]          mpool.c:38   UCX  WARN  object 0x32ec9c0 was not returned to mpool ucp_requests
[1717821825.716325] [eu-a2p-502:120100:0]          mpool.c:38   UCX  WARN  object 0x32ecb80 was not returned to mpool ucp_requests
[1717821825.716327] [eu-a2p-502:120100:0]          mpool.c:38   UCX  WARN  object 0x32ecd40 was not returned to mpool ucp_requests
[1717821825.716478] [eu-a2p-502:120101:0]          mpool.c:38   UCX  WARN  object 0x30a1600 was not returned to mpool ucp_requests
[1717821825.716513] [eu-a2p-502:120101:0]          mpool.c:38   UCX  WARN  object 0x30a17c0 was not returned to mpool ucp_requests
[1717821825.716518] [eu-a2p-502:120101:0]          mpool.c:38   UCX  WARN  object 0x30a1980 was not returned to mpool ucp_requests
[1717821825.716522] [eu-a2p-502:120101:0]          mpool.c:38   UCX  WARN  object 0x30a1b40 was not returned to mpool ucp_requests
[1717821825.716525] [eu-a2p-502:120101:0]          mpool.c:38   UCX  WARN  object 0x30a1d00 was not returned to mpool ucp_requests
[1717821825.716528] [eu-a2p-502:120101:0]          mpool.c:38   UCX  WARN  object 0x30a1ec0 was not returned to mpool ucp_requests
[1717821825.716531] [eu-a2p-502:120101:0]          mpool.c:38   UCX  WARN  object 0x30a2080 was not returned to mpool ucp_requests
[1717821825.716534] [eu-a2p-502:120101:0]          mpool.c:38   UCX  WARN  object 0x30a2240 was not returned to mpool ucp_requests
[1717821825.716537] [eu-a2p-502:120101:0]          mpool.c:38   UCX  WARN  object 0x30a2400 was not returned to mpool ucp_requests
[1717821825.716540] [eu-a2p-502:120101:0]          mpool.c:38   UCX  WARN  object 0x30a25c0 was not returned to mpool ucp_requests
[1717821825.716543] [eu-a2p-502:120101:0]          mpool.c:38   UCX  WARN  object 0x30a2780 was not returned to mpool ucp_requests
[1717821825.716546] [eu-a2p-502:120101:0]          mpool.c:38   UCX  WARN  object 0x30a2940 was not returned to mpool ucp_requests
[1717821825.716549] [eu-a2p-502:120101:0]          mpool.c:38   UCX  WARN  object 0x30a2b00 was not returned to mpool ucp_requests
[1717821825.716552] [eu-a2p-502:120101:0]          mpool.c:38   UCX  WARN  object 0x30a2cc0 was not returned to mpool ucp_requests
[1717821825.716554] [eu-a2p-502:120101:0]          mpool.c:38   UCX  WARN  object 0x30a2e80 was not returned to mpool ucp_requests
[1717821825.716557] [eu-a2p-502:120101:0]          mpool.c:38   UCX  WARN  object 0x30a3040 was not returned to mpool ucp_requests
[1717821825.716560] [eu-a2p-502:120101:0]          mpool.c:38   UCX  WARN  object 0x30a3200 was not returned to mpool ucp_requests
[1717821825.716564] [eu-a2p-502:120101:0]          mpool.c:38   UCX  WARN  object 0x30a33c0 was not returned to mpool ucp_requests
[1717821825.716690] [eu-a2p-502:120102:0]          mpool.c:38   UCX  WARN  object 0x2c31600 was not returned to mpool ucp_requests
[1717821825.716709] [eu-a2p-502:120102:0]          mpool.c:38   UCX  WARN  object 0x2c317c0 was not returned to mpool ucp_requests
[1717821825.716713] [eu-a2p-502:120102:0]          mpool.c:38   UCX  WARN  object 0x2c31980 was not returned to mpool ucp_requests
[1717821825.716716] [eu-a2p-502:120102:0]          mpool.c:38   UCX  WARN  object 0x2c31b40 was not returned to mpool ucp_requests
[1717821825.716719] [eu-a2p-502:120102:0]          mpool.c:38   UCX  WARN  object 0x2c31d00 was not returned to mpool ucp_requests
[1717821825.716721] [eu-a2p-502:120102:0]          mpool.c:38   UCX  WARN  object 0x2c31ec0 was not returned to mpool ucp_requests
[1717821825.716724] [eu-a2p-502:120102:0]          mpool.c:38   UCX  WARN  object 0x2c32080 was not returned to mpool ucp_requests
[1717821825.716726] [eu-a2p-502:120102:0]          mpool.c:38   UCX  WARN  object 0x2c32240 was not returned to mpool ucp_requests
[1717821825.716729] [eu-a2p-502:120102:0]          mpool.c:38   UCX  WARN  object 0x2c32400 was not returned to mpool ucp_requests
[1717821825.716731] [eu-a2p-502:120102:0]          mpool.c:38   UCX  WARN  object 0x2c325c0 was not returned to mpool ucp_requests
[1717821825.716734] [eu-a2p-502:120102:0]          mpool.c:38   UCX  WARN  object 0x2c32780 was not returned to mpool ucp_requests
[1717821825.716737] [eu-a2p-502:120102:0]          mpool.c:38   UCX  WARN  object 0x2c32940 was not returned to mpool ucp_requests
[1717821825.716739] [eu-a2p-502:120102:0]          mpool.c:38   UCX  WARN  object 0x2c32b00 was not returned to mpool ucp_requests
[1717821825.716741] [eu-a2p-502:120102:0]          mpool.c:38   UCX  WARN  object 0x2c32cc0 was not returned to mpool ucp_requests
[1717821825.716744] [eu-a2p-502:120102:0]          mpool.c:38   UCX  WARN  object 0x2c32e80 was not returned to mpool ucp_requests
[1717821825.716746] [eu-a2p-502:120102:0]          mpool.c:38   UCX  WARN  object 0x2c33040 was not returned to mpool ucp_requests
[1717821825.716749] [eu-a2p-502:120102:0]          mpool.c:38   UCX  WARN  object 0x2c33200 was not returned to mpool ucp_requests
[1717821825.716751] [eu-a2p-502:120102:0]          mpool.c:38   UCX  WARN  object 0x2c333c0 was not returned to mpool ucp_requests


           ************************************************************
           *        Program running with 4 parallel MPI-processes     *
           *              working on a common directory               *
           ************************************************************

Diagonalization of the overlap matrix:
Smallest eigenvalue                        ... 4.043e-04
Time for diagonalization                   ...    0.012 sec
Threshold for overlap eigenvalues          ... 1.000e-08
Number of eigenvalues below threshold      ... 0
Time for construction of square roots      ...    0.007 sec
Total time needed                          ...    0.041 sec

-------------------
DFT GRID GENERATION
-------------------

General Integration Accuracy     IntAcc      ... 4.959
Radial Grid Type                 RadialGrid  ... OptM3 with GC (2021)
Angular Grid (max. ang.)         AngularGrid ... 6 (Lebedev-590)
Angular grid pruning method      GridPruning ... 4 (adaptive)
Weight generation scheme         WeightScheme... Becke
Basis function cutoff            BFCut       ... 1.0000e-11
Integration weight cutoff        WCut        ... 1.0000e-14
Angular grids for H and He will be reduced by one unit
Partially contracted basis set               ... off
Rotationally invariant grid construction     ... off

Total number of grid points                  ...   410640
Total number of batches                      ...     6434
Average number of points per batch           ...       63
Average number of grid points per atom       ...    11407
Time for grid setup =    5.257 sec

--------------------
COSX GRID GENERATION
--------------------

GRIDX 1
-------
General Integration Accuracy     IntAcc      ... 4.020
Radial Grid Type                 RadialGrid  ... OptM3 with GC (2021)
Angular Grid (max. ang.)         AngularGrid ... 2 (Lebedev-110)
Angular grid pruning method      GridPruning ... 4 (adaptive)
Weight generation scheme         WeightScheme... Becke
Basis function cutoff            BFCut       ... 1.0000e-11
Integration weight cutoff        WCut        ... 1.0000e-14
Angular grids for H and He will be reduced by one unit
Partially contracted basis set               ... on
Rotationally invariant grid construction     ... off

Total number of grid points                  ...    45137
Total number of batches                      ...      725
Average number of points per batch           ...       62
Average number of grid points per atom       ...     1254
UseSFitting                                  ... on

GRIDX 2
-------
General Integration Accuracy     IntAcc      ... 4.338
Radial Grid Type                 RadialGrid  ... OptM3 with GC (2021)
Angular Grid (max. ang.)         AngularGrid ... 3 (Lebedev-194)
Angular grid pruning method      GridPruning ... 4 (adaptive)
Weight generation scheme         WeightScheme... Becke
Basis function cutoff            BFCut       ... 1.0000e-11
Integration weight cutoff        WCut        ... 1.0000e-14
Angular grids for H and He will be reduced by one unit
Partially contracted basis set               ... on
Rotationally invariant grid construction     ... off

Total number of grid points                  ...    98567
Total number of batches                      ...     1560
Average number of points per batch           ...       63
Average number of grid points per atom       ...     2738
UseSFitting                                  ... on

GRIDX 3
-------
General Integration Accuracy     IntAcc      ... 4.871
Radial Grid Type                 RadialGrid  ... OptM3 with GC (2021)
Angular Grid (max. ang.)         AngularGrid ... 4 (Lebedev-302)
Angular grid pruning method      GridPruning ... 4 (adaptive)
Weight generation scheme         WeightScheme... Becke
Basis function cutoff            BFCut       ... 1.0000e-11
Integration weight cutoff        WCut        ... 1.0000e-14
Angular grids for H and He will be reduced by one unit
Partially contracted basis set               ... on
Rotationally invariant grid construction     ... off

Total number of grid points                  ...   187223
Total number of batches                      ...     2945
Average number of points per batch           ...       63
Average number of grid points per atom       ...     5201
UseSFitting                                  ... on

Time for X-Grid setup             =    2.559 sec


--------------------
CPCM SOLVATION MODEL
--------------------
CPCM parameters:
  Epsilon                                         ...      80.4000
  Refrac                                          ...       1.3300
  Rsolv                                           ...       1.3000
  Surface type                                    ... GAUSSIAN VDW
  Epsilon function type                           ...         CPCM
Radii:
 Radius for O  used is    3.4469 Bohr (=   1.8240 Ang.)
 Radius for C  used is    3.8550 Bohr (=   2.0400 Ang.)
 Radius for H  used is    2.4944 Bohr (=   1.3200 Ang.)
Calculating surface                               ...        done! (  0.0s)
GEPOL surface points                              ...         1912
GEPOL Volume                                      ...    2105.8326
GEPOL Surface-area                                ...    1101.4763
Calculating surface distance matrix               ...        done! (  0.0s)
Performing Cholesky decomposition & store         ...        done! (  0.1s)
Overall time for CPCM initialization              ...                 0.2s
--------------
SCF ITERATIONS
--------------
ITER       Energy         Delta-E        Max-DP      RMS-DP      [F,P]     Damp
               ***  Starting incremental Fock matrix formation  ***
  0   -844.7828144613   0.000000000000 0.00037051  0.00000551  0.0042571 0.7000
  1   -844.7828301429  -0.000015681531 0.00033966  0.00000534  0.0033665 0.7000
                               ***Turning on DIIS***
  2   -844.7828426056  -0.000012462696 0.00087361  0.00001435  0.0025289 0.0000
  3   -844.7828745413  -0.000031935686 0.00022545  0.00000320  0.0003400 0.0000
               *** Restarting incremental Fock matrix formation ***
                                   *** Resetting DIIS ***
  4   -844.7828750468  -0.000000505497 0.00002560  0.00000049  0.0000303 0.0000
  5   -844.7828750466   0.000000000175 0.00002002  0.00000030  0.0000594 0.0000
  6   -844.7828750592  -0.000000012600 0.00000471  0.00000007  0.0000109 0.0000
  7   -844.7828750459   0.000000013248 0.00000267  0.00000004  0.0000037 0.0000
                 **** Energy Check signals convergence ****

               *****************************************************
               *                     SUCCESS                       *
               *           SCF CONVERGED AFTER   8 CYCLES          *
               *****************************************************

Old exchange energy                            =    -22.442304086 Eh
New exchange energy                            =    -22.442303560 Eh
Exchange energy change after final integration =      0.000000526 Eh
Total energy after final integration           =   -844.782874521 Eh
Final COS-X integration done in                =    16.444 sec
Total Energy       :         -844.78287452 Eh          -22987.71069 eV
  Last Energy change         ...   -1.3482e-09  Tolerance :   1.0000e-08
  Last MAX-Density change    ...    0.0000e+00  Tolerance :   1.0000e-07
             **** THE GBW FILE WAS UPDATED (UQ1_1e_0H_B3LYP_631Gd_opt.gbw) ****
             **** DENSITY UQ1_1e_0H_B3LYP_631Gd_opt.scfp WAS UPDATED ****
             **** ENERGY FILE WAS UPDATED (UQ1_1e_0H_B3LYP_631Gd_opt.en.tmp) ****
----------------------
UHF SPIN CONTAMINATION
----------------------

Warning: in a DFT calculation there is little theoretical justification to 
         calculate <S**2> as in Hartree-Fock theory. We will do it anyways
         but you should keep in mind that the values have only limited relevance

Expectation value of <S**2>     :     0.759714
Ideal value S*(S+1) for S=0.5   :     0.750000
Deviation                       :     0.009714

             **** THE GBW FILE WAS UPDATED (UQ1_1e_0H_B3LYP_631Gd_opt.gbw) ****
             **** DENSITY UQ1_1e_0H_B3LYP_631Gd_opt.scfp WAS UPDATED ****
Total SCF time: 0 days 0 hours 1 min 29 sec 

Maximum memory used throughout the entire SCF-calculation: 119.1 MB

-------------------------   --------------------
FINAL SINGLE POINT ENERGY      -844.782874521221
-------------------------   --------------------


           ************************************************************
           *        Program running with 4 parallel MPI-processes     *
           *              working on a common directory               *
           ************************************************************
------------------------------------------------------------------------------
                         ORCA SCF GRADIENT CALCULATION
------------------------------------------------------------------------------

 ... reading COSX grid (gridx3)
Gradient of the Kohn-Sham DFT energy:
Kohn-Sham wavefunction type      ... UKS
Hartree-Fock exchange scaling    ...    0.200
Number of operators              ...    2
Number of atoms                  ...   36
Basis set dimensions             ...  288
Integral neglect threshold       ... 2.5e-11
Integral primitive cutoff        ... 2.5e-12
SHARK Integral package           ... ON

Nuc. rep. gradient       (SHARK) ... done (  0.0 sec)
HCore & Overlap gradient (SHARK) ... done (  0.2 sec)
RI-J gradient            (SHARK) ... done (  1.2 sec)
COSX-gradient                    ... done ( 23.5 sec)
Exchange-correlation gradient    ... done

------------------
CARTESIAN GRADIENT
------------------

   1   O   :    0.000026376    0.000019212   -0.000007838
   2   C   :   -0.000062576   -0.000073066    0.000016249
   3   C   :    0.000035977    0.000103624   -0.000007570
   4   O   :   -0.000011736   -0.000041785   -0.000027205
   5   C   :    0.000000441    0.000003749    0.000009260
   6   C   :   -0.000051213   -0.000039539    0.000034931
   7   O   :    0.000038965   -0.000003696    0.000027108
   8   C   :   -0.000032132    0.000005953   -0.000018445
   9   C   :    0.000059188   -0.000003557   -0.000075736
  10   C   :    0.000000897   -0.000012946    0.000011952
  11   C   :   -0.000031424    0.000061357    0.000096954
  12   C   :    0.000001265    0.000005307   -0.000055553
  13   C   :    0.000009214   -0.000013389    0.000008558
  14   C   :   -0.000005683   -0.000001816    0.000008263
  15   C   :   -0.000000587    0.000000340   -0.000000860
  16   C   :    0.000007281   -0.000001656    0.000010050
  17   C   :    0.000060291   -0.000044261   -0.000064713
  18   O   :   -0.000031832    0.000033935    0.000035621
  19   H   :    0.000008259   -0.000004172   -0.000000314
  20   H   :   -0.000001498    0.000004507    0.000002088
  21   H   :    0.000000279    0.000001611    0.000002340
  22   H   :   -0.000001363   -0.000001317   -0.000002100
  23   H   :    0.000012008   -0.000006740    0.000000344
  24   H   :   -0.000004365   -0.000004934    0.000004909
  25   H   :    0.000005324    0.000001930    0.000007794
  26   H   :    0.000003317   -0.000003923    0.000000269
  27   H   :   -0.000004863    0.000011244    0.000007735
  28   H   :    0.000010990    0.000002634    0.000012897
  29   H   :   -0.000001635    0.000001812    0.000005636
  30   H   :   -0.000005984   -0.000000007    0.000001191
  31   H   :    0.000003671   -0.000003276    0.000004412
  32   H   :    0.000002796   -0.000002547    0.000003588
  33   H   :    0.000000679   -0.000003039    0.000000720
  34   H   :   -0.000000564   -0.000000575    0.000000566
  35   H   :    0.000003273    0.000000585   -0.000006981
  36   H   :   -0.000002673   -0.000000654    0.000003229

Difference to translation invariance:
           :    0.0000403602   -0.0000090964    0.0000493485

Difference to rotation invariance:
           :    0.0000394914    0.0012165625    0.0001426357

Norm of the cartesian gradient     ...    0.0002764588
RMS gradient                       ...    0.0000266023
MAX gradient                       ...    0.0001036236

-------
TIMINGS
-------

Total SCF gradient time            ...       36.074 sec

One electron gradient       ....       0.233 sec  (  0.6%)
RI-J Coulomb gradient       ....       1.186 sec  (  3.3%)
COSX gradient               ....      23.508 sec  ( 65.2%)
XC gradient                 ....       9.514 sec  ( 26.4%)
CPCM gradient               ....       0.609 sec  (  1.7%)
   A-Matrix (El+Nuc)        ....       0.149 sec  (  0.4%)
   Potential                ....       0.461 sec  (  1.3%)

Maximum memory used throughout the entire SCFGRAD-calculation: 94.2 MB
------------------------------------------------------------------------------
                         ORCA GEOMETRY RELAXATION STEP
------------------------------------------------------------------------------

Reading the OPT-File                    .... done
Getting information on internals        .... done
Copying old internal coords+grads       .... done
Making the new internal coordinates     .... (new redundants).... done
Validating the new internal coordinates .... (new redundants).... done
Calculating the B-matrix                .... done
Calculating the G,G- and P matrices     .... done
Transforming gradient to internals      .... done
Projecting the internal gradient        .... done
Number of atoms                         ....  36
Number of internal coordinates          .... 166
Current Energy                          ....  -844.782874521 Eh
Current gradient norm                   ....     0.000276459 Eh/bohr
Maximum allowed component of the step   ....  0.300
Current trust radius                    ....  0.300
Updating the Hessian (BFGS)             .... done
Forming the augmented Hessian           .... done
Diagonalizing the augmented Hessian     .... done
Last element of RFO vector              ....  0.999770969
Lowest eigenvalues of augmented Hessian:
 -0.000000244  0.000161346  0.001917115  0.005127930  0.008185106
Length of the computed step             ....  0.021406065
The final length of the internal step   ....  0.021406065
Converting the step to cartesian space:
 Initial RMS(Int)=    0.0016614329
Transforming coordinates:
 Iter   0:  RMS(Cart)=    0.0036560079 RMS(Int)=    0.0016613681
 Iter   1:  RMS(Cart)=    0.0000124190 RMS(Int)=    0.0000095789
 Iter   2:  RMS(Cart)=    0.0000001066 RMS(Int)=    0.0000000633
 Iter   3:  RMS(Cart)=    0.0000000009 RMS(Int)=    0.0000000007
done
Storing new coordinates                 .... done

                                .--------------------.
          ----------------------|Geometry convergence|-------------------------
          Item                value                   Tolerance       Converged
          ---------------------------------------------------------------------
          Energy change      -0.0000006041            0.0000002000      NO
          RMS gradient        0.0000150670            0.0000080000      NO
          MAX gradient        0.0000751305            0.0000300000      NO
          RMS step            0.0016614329            0.0001000000      NO
          MAX step            0.0085778924            0.0002000000      NO
          ........................................................
          Max(Bonds)      0.0001      Max(Angles)    0.02
          Max(Dihed)        0.49      Max(Improp)    0.00
          ---------------------------------------------------------------------

The optimization has not yet converged - more geometry cycles are needed


    ---------------------------------------------------------------------------
                         Redundant Internal Coordinates
                            (Angstroem and degrees)

        Definition                    Value    dE/dq     Step     New-Value
    ----------------------------------------------------------------------------
     1. B(C   1,O   0)                1.2719 -0.000020  0.0000    1.2719   
     2. B(C   2,C   1)                1.4545 -0.000034  0.0001    1.4546   
     3. B(O   3,C   2)                1.3821  0.000029 -0.0001    1.3821   
     4. B(C   4,O   3)                1.4315 -0.000008  0.0000    1.4315   
     5. B(C   5,C   2)                1.3770 -0.000030 -0.0000    1.3770   
     6. B(O   6,C   5)                1.3820  0.000004 -0.0000    1.3820   
     7. B(C   7,O   6)                1.4318 -0.000018  0.0000    1.4318   
     8. B(C   8,C   1)                1.4589  0.000035 -0.0001    1.4588   
     9. B(C   9,C   8)                1.5115  0.000007  0.0000    1.5115   
    10. B(C  10,C   8)                1.3843 -0.000057  0.0001    1.3844   
    11. B(C  11,C  10)                1.5238  0.000008 -0.0000    1.5238   
    12. B(C  12,C  11)                1.5157  0.000002 -0.0000    1.5157   
    13. B(C  13,C  12)                1.3440 -0.000006  0.0000    1.3440   
    14. B(C  14,C  13)                1.5127 -0.000001  0.0000    1.5127   
    15. B(C  15,C  13)                1.5121  0.000000 -0.0000    1.5121   
    16. B(C  16,C  10)                1.4609  0.000038 -0.0001    1.4608   
    17. B(C  16,C   5)                1.4555  0.000035 -0.0000    1.4555   
    18. B(O  17,C  16)                1.2738 -0.000053  0.0000    1.2739   
    19. B(H  18,C   4)                1.0938 -0.000000 -0.0000    1.0938   
    20. B(H  19,C   4)                1.0987 -0.000001 -0.0000    1.0987   
    21. B(H  20,C   4)                1.0942  0.000001  0.0000    1.0942   
    22. B(H  21,C   7)                1.0938  0.000002 -0.0000    1.0938   
    23. B(H  22,C   7)                1.0987  0.000003 -0.0000    1.0987   
    24. B(H  23,C   7)                1.0939 -0.000008  0.0000    1.0939   
    25. B(H  24,C   9)                1.0950 -0.000002 -0.0001    1.0949   
    26. B(H  25,C   9)                1.0932 -0.000001  0.0001    1.0933   
    27. B(H  26,C   9)                1.0999  0.000001  0.0000    1.0999   
    28. B(H  27,C  11)                1.0990 -0.000003  0.0000    1.0990   
    29. B(H  28,C  11)                1.0913 -0.000005  0.0000    1.0913   
    30. B(H  29,C  12)                1.0917  0.000001 -0.0000    1.0916   
    31. B(H  30,C  14)                1.0955  0.000000 -0.0000    1.0955   
    32. B(H  31,C  14)                1.1000  0.000000 -0.0000    1.1000   
    33. B(H  32,C  14)                1.0998 -0.000000  0.0000    1.0998   
    34. B(H  33,C  15)                1.0923  0.000002 -0.0000    1.0923   
    35. B(H  34,C  15)                1.0992 -0.000002  0.0000    1.0992   
    36. B(H  35,C  15)                1.1002 -0.000003 -0.0000    1.1002   
    37. A(O   0,C   1,C   8)          121.90 -0.000024    0.02    121.91   
    38. A(C   2,C   1,C   8)          117.06 -0.000014    0.00    117.06   
    39. A(O   0,C   1,C   2)          121.04  0.000038   -0.02    121.02   
    40. A(O   3,C   2,C   5)          119.43 -0.000059    0.01    119.44   
    41. A(C   1,C   2,C   5)          121.58  0.000024   -0.00    121.57   
    42. A(C   1,C   2,O   3)          118.95  0.000035   -0.01    118.94   
    43. A(C   2,O   3,C   4)          114.61  0.000025   -0.00    114.61   
    44. A(H  18,C   4,H  20)          109.69  0.000005    0.00    109.69   
    45. A(O   3,C   4,H  18)          106.50 -0.000014   -0.00    106.50   
    46. A(H  18,C   4,H  19)          109.12  0.000002    0.00    109.12   
    47. A(O   3,C   4,H  19)          110.87  0.000005    0.00    110.87   
    48. A(O   3,C   4,H  20)          110.90  0.000001   -0.00    110.89   
    49. A(H  19,C   4,H  20)          109.70 -0.000001   -0.00    109.70   
    50. A(C   2,C   5,C  16)          121.65 -0.000009    0.00    121.66   
    51. A(C   2,C   5,O   6)          119.24 -0.000012    0.00    119.24   
    52. A(O   6,C   5,C  16)          119.05  0.000021   -0.00    119.05   
    53. A(C   5,O   6,C   7)          114.83  0.000075   -0.01    114.83   
    54. A(H  22,C   7,H  23)          109.74 -0.000010    0.01    109.75   
    55. A(O   6,C   7,H  23)          110.89  0.000001   -0.00    110.89   
    56. A(H  21,C   7,H  23)          109.73 -0.000002    0.00    109.73   
    57. A(H  21,C   7,H  22)          109.11 -0.000005    0.00    109.11   
    58. A(O   6,C   7,H  22)          110.85  0.000020   -0.00    110.85   
    59. A(O   6,C   7,H  21)          106.44 -0.000004   -0.00    106.44   
    60. A(C   9,C   8,C  10)          123.33 -0.000001   -0.02    123.31   
    61. A(C   1,C   8,C   9)          115.22 -0.000015    0.02    115.24   
    62. A(C   1,C   8,C  10)          121.44  0.000016   -0.00    121.43   
    63. A(H  25,C   9,H  26)          107.36 -0.000004   -0.01    107.35   
    64. A(C   8,C   9,H  26)          111.50  0.000022    0.01    111.51   
    65. A(H  24,C   9,H  26)          106.20 -0.000012    0.02    106.22   
    66. A(H  24,C   9,H  25)          108.79  0.000001    0.01    108.80   
    67. A(C   8,C   9,H  25)          112.58 -0.000012   -0.01    112.57   
    68. A(C   8,C   9,H  24)          110.15  0.000004   -0.02    110.14   
    69. A(C   8,C  10,C  11)          123.00  0.000023   -0.02    122.98   
    70. A(C  11,C  10,C  16)          115.79 -0.000017    0.01    115.80   
    71. A(C   8,C  10,C  16)          121.22 -0.000006    0.00    121.22   
    72. A(C  10,C  11,C  12)          113.25 -0.000046    0.02    113.27   
    73. A(H  27,C  11,H  28)          107.12 -0.000002   -0.00    107.12   
    74. A(C  10,C  11,H  28)          107.73  0.000015   -0.01    107.72   
    75. A(C  12,C  11,H  27)          108.22  0.000003   -0.00    108.22   
    76. A(C  10,C  11,H  27)          109.72  0.000018   -0.01    109.71   
    77. A(C  12,C  11,H  28)          110.63  0.000015   -0.00    110.63   
    78. A(C  11,C  12,C  13)          128.19  0.000009   -0.01    128.19   
    79. A(C  13,C  12,H  29)          117.17  0.000004   -0.00    117.17   
    80. A(C  11,C  12,H  29)          114.64 -0.000013    0.01    114.65   
    81. A(C  14,C  13,C  15)          114.66 -0.000000   -0.00    114.66   
    82. A(C  12,C  13,C  15)          124.64 -0.000004    0.00    124.65   
    83. A(C  12,C  13,C  14)          120.69  0.000004   -0.00    120.69   
    84. A(H  31,C  14,H  32)          106.23 -0.000000    0.00    106.23   
    85. A(C  13,C  14,H  32)          111.10 -0.000003   -0.00    111.09   
    86. A(H  30,C  14,H  31)          108.07 -0.000001    0.00    108.07   
    87. A(C  13,C  14,H  31)          110.99  0.000002    0.00    110.99   
    88. A(C  13,C  14,H  30)          112.00  0.000004   -0.00    112.00   
    89. A(H  30,C  14,H  32)          108.22 -0.000001    0.00    108.22   
    90. A(H  34,C  15,H  35)          106.19 -0.000003    0.00    106.20   
    91. A(H  33,C  15,H  35)          108.80  0.000000    0.00    108.80   
    92. A(C  13,C  15,H  35)          111.03 -0.000004    0.00    111.03   
    93. A(H  33,C  15,H  34)          107.80 -0.000003   -0.01    107.80   
    94. A(C  13,C  15,H  34)          110.12  0.000013   -0.01    110.12   
    95. A(C  13,C  15,H  33)          112.64 -0.000002    0.00    112.64   
    96. A(C  10,C  16,O  17)          122.56 -0.000021    0.01    122.57   
    97. A(C   5,C  16,O  17)          120.40  0.000032   -0.01    120.39   
    98. A(C   5,C  16,C  10)          117.02 -0.000011   -0.00    117.02   
    99. D(C   5,C   2,C   1,O   0)    179.99  0.000004   -0.01    179.98   
   100. D(O   3,C   2,C   1,O   0)     -2.50 -0.000001   -0.00     -2.51   
   101. D(O   3,C   2,C   1,C   8)    176.66 -0.000004    0.01    176.67   
   102. D(C   5,C   2,C   1,C   8)     -0.84  0.000001   -0.01     -0.85   
   103. D(C   4,O   3,C   2,C   5)   -110.48 -0.000019    0.06   -110.42   
   104. D(C   4,O   3,C   2,C   1)     71.96 -0.000016    0.05     72.01   
   105. D(H  19,C   4,O   3,C   2)     62.21 -0.000003   -0.02     62.19   
   106. D(H  20,C   4,O   3,C   2)    -59.91 -0.000007   -0.02    -59.93   
   107. D(H  18,C   4,O   3,C   2)   -179.20 -0.000005   -0.02   -179.22   
   108. D(C  16,C   5,C   2,O   3)   -176.19 -0.000000   -0.00   -176.19   
   109. D(C  16,C   5,C   2,C   1)      1.30 -0.000003    0.01      1.32   
   110. D(O   6,C   5,C   2,C   1)   -175.91  0.000001    0.00   -175.91   
   111. D(O   6,C   5,C   2,O   3)      6.59  0.000004   -0.01      6.58   
   112. D(C   7,O   6,C   5,C   2)   -112.36 -0.000003    0.03   -112.32   
   113. D(C   7,O   6,C   5,C  16)     70.35  0.000002    0.02     70.37   
   114. D(H  23,C   7,O   6,C   5)    -60.37 -0.000002    0.04    -60.33   
   115. D(H  22,C   7,O   6,C   5)     61.79  0.000000    0.05     61.84   
   116. D(H  21,C   7,O   6,C   5)   -179.68  0.000002    0.05   -179.63   
   117. D(C  10,C   8,C   1,C   2)     -0.76 -0.000001   -0.00     -0.76   
   118. D(C  10,C   8,C   1,O   0)    178.40 -0.000003    0.01    178.40   
   119. D(C   9,C   8,C   1,C   2)   -179.65  0.000000    0.00   -179.65   
   120. D(C   9,C   8,C   1,O   0)     -0.50 -0.000002    0.01     -0.49   
   121. D(H  26,C   9,C   8,C  10)   -100.81 -0.000000    0.49   -100.32   
   122. D(H  25,C   9,C   8,C  10)     19.93  0.000002    0.47     20.41   
   123. D(H  25,C   9,C   8,C   1)   -161.20  0.000001    0.47   -160.72   
   124. D(H  24,C   9,C   8,C  10)    141.55 -0.000002    0.47    142.02   
   125. D(H  26,C   9,C   8,C   1)     78.06 -0.000001    0.49     78.55   
   126. D(H  24,C   9,C   8,C   1)    -39.58 -0.000002    0.47    -39.12   
   127. D(C  16,C  10,C   8,C   1)      1.89  0.000000    0.00      1.89   
   128. D(C  11,C  10,C   8,C   9)      0.94 -0.000001   -0.01      0.94   
   129. D(C  11,C  10,C   8,C   1)   -177.86 -0.000000   -0.00   -177.86   
   130. D(C  16,C  10,C   8,C   9)   -179.31 -0.000001    0.00   -179.31   
   131. D(H  28,C  11,C  10,C  16)     19.85 -0.000003   -0.08     19.77   
   132. D(H  28,C  11,C  10,C   8)   -160.39 -0.000003   -0.08   -160.46   
   133. D(H  27,C  11,C  10,C  16)    136.14  0.000012   -0.09    136.05   
   134. D(H  27,C  11,C  10,C   8)    -44.10  0.000012   -0.09    -44.19   
   135. D(C  12,C  11,C  10,C  16)   -102.82 -0.000003   -0.09   -102.92   
   136. D(C  12,C  11,C  10,C   8)     76.94 -0.000003   -0.08     76.85   
   137. D(H  29,C  12,C  11,H  28)    167.47  0.000005   -0.08    167.40   
   138. D(H  29,C  12,C  11,H  27)     50.41 -0.000002   -0.07     50.33   
   139. D(H  29,C  12,C  11,C  10)    -71.47  0.000003   -0.07    -71.54   
   140. D(C  13,C  12,C  11,H  28)    -12.74  0.000005   -0.07    -12.82   
   141. D(C  13,C  12,C  11,H  27)   -129.81 -0.000002   -0.07   -129.88   
   142. D(C  13,C  12,C  11,C  10)    108.31  0.000003   -0.06    108.25   
   143. D(C  15,C  13,C  12,H  29)    178.93  0.000004   -0.01    178.92   
   144. D(C  15,C  13,C  12,C  11)     -0.84  0.000004   -0.02     -0.86   
   145. D(C  14,C  13,C  12,H  29)     -1.43  0.000002   -0.00     -1.43   
   146. D(C  14,C  13,C  12,C  11)    178.79  0.000002   -0.01    178.79   
   147. D(H  32,C  14,C  13,C  15)    -60.05 -0.000001    0.02    -60.02   
   148. D(H  32,C  14,C  13,C  12)    120.28  0.000001    0.01    120.29   
   149. D(H  31,C  14,C  13,C  15)     57.92 -0.000002    0.02     57.94   
   150. D(H  31,C  14,C  13,C  12)   -121.75 -0.000000    0.01   -121.74   
   151. D(H  30,C  14,C  13,C  15)    178.80  0.000000    0.02    178.83   
   152. D(H  30,C  14,C  13,C  12)     -0.87  0.000002    0.01     -0.85   
   153. D(H  35,C  15,C  13,C  14)    -70.90 -0.000003    0.08    -70.82   
   154. D(H  35,C  15,C  13,C  12)    108.76 -0.000005    0.09    108.85   
   155. D(H  34,C  15,C  13,C  14)     46.43 -0.000002    0.08     46.51   
   156. D(H  34,C  15,C  13,C  12)   -133.91 -0.000003    0.09   -133.82   
   157. D(H  33,C  15,C  13,C  14)    166.81  0.000002    0.07    166.87   
   158. D(H  33,C  15,C  13,C  12)    -13.54  0.000000    0.08    -13.46   
   159. D(O  17,C  16,C   5,C   2)   -178.89  0.000007   -0.01   -178.90   
   160. D(C  10,C  16,C   5,O   6)    177.03 -0.000002    0.00    177.03   
   161. D(C  10,C  16,C   5,C   2)     -0.19  0.000003   -0.01     -0.20   
   162. D(O  17,C  16,C  10,C  11)     -2.98 -0.000004    0.01     -2.97   
   163. D(O  17,C  16,C  10,C   8)    177.26 -0.000005    0.01    177.26   
   164. D(C   5,C  16,C  10,C  11)    178.36 -0.000001    0.01    178.36   
   165. D(C   5,C  16,C  10,C   8)     -1.41 -0.000001    0.00     -1.41   
   166. D(O  17,C  16,C   5,O   6)     -1.66  0.000002   -0.00     -1.67   
    ----------------------------------------------------------------------------

         *************************************************************
         *                GEOMETRY OPTIMIZATION CYCLE  29            *
         *************************************************************
---------------------------------
CARTESIAN COORDINATES (ANGSTROEM)
---------------------------------
  O    -16.159072   -1.871267    2.503866
  C    -15.301503   -2.085419    1.589252
  C    -15.202187   -3.385361    0.944189
  O    -16.022526   -4.410504    1.375692
  C    -17.399611   -4.264814    1.012845
  C    -14.278406   -3.629530   -0.047402
  O    -14.282068   -4.854870   -0.686559
  C    -13.136898   -5.673222   -0.424086
  C    -14.365657   -1.054877    1.152950
  C    -14.499560    0.276657    1.855656
  C    -13.414703   -1.308580    0.179409
  C    -12.390016   -0.273638   -0.268894
  C    -11.249423   -0.095878    0.713286
  C     -9.970766   -0.488257    0.581586
  C     -8.958072   -0.196793    1.666791
  C     -9.417222   -1.226880   -0.616102
  C    -13.335702   -2.608994   -0.481267
  O    -12.504978   -2.854348   -1.415345
  H    -17.923590   -5.130542    1.428110
  H    -17.518386   -4.262047   -0.079412
  H    -17.818242   -3.344735    1.431634
  H    -13.277366   -6.594901   -0.996142
  H    -13.069173   -5.919856    0.644417
  H    -12.218611   -5.174295   -0.747203
  H    -15.556336    0.511877    2.019343
  H    -14.039130    1.094878    1.295482
  H    -14.031624    0.256362    2.850819
  H    -12.881489    0.699959   -0.404643
  H    -12.012126   -0.581551   -1.245242
  H    -11.521357    0.414344    1.639255
  H     -9.400113    0.356379    2.502630
  H     -8.117587    0.393785    1.273218
  H     -8.522422   -1.126284    2.061647
  H    -10.201463   -1.619986   -1.266967
  H     -8.799151   -2.073612   -0.285555
  H     -8.756323   -0.577681   -1.209577

----------------------------
CARTESIAN COORDINATES (A.U.)
----------------------------
  NO LB      ZA    FRAG     MASS         X           Y           Z
   0 O     8.0000    0    15.999  -30.536221   -3.536183    4.731621
   1 C     6.0000    0    12.011  -28.915651   -3.940871    3.003251
   2 C     6.0000    0    12.011  -28.727971   -6.397406    1.784259
   3 O     8.0000    0    15.999  -30.278186   -8.334645    2.599682
   4 C     6.0000    0    12.011  -32.880499   -8.059331    1.914000
   5 C     6.0000    0    12.011  -26.982278   -6.858817   -0.089576
   6 O     8.0000    0    15.999  -26.989197   -9.174375   -1.297408
   7 C     6.0000    0    12.011  -24.825139  -10.720836   -0.801407
   8 C     6.0000    0    12.011  -27.147158   -1.993428    2.178759
   9 C     6.0000    0    12.011  -27.400198    0.522806    3.506681
  10 C     6.0000    0    12.011  -25.350114   -2.472858    0.339035
  11 C     6.0000    0    12.011  -23.413736   -0.517102   -0.508136
  12 C     6.0000    0    12.011  -21.258328   -0.181183    1.347915
  13 C     6.0000    0    12.011  -18.842018   -0.922673    1.099039
  14 C     6.0000    0    12.011  -16.928303   -0.371885    3.149779
  15 C     6.0000    0    12.011  -17.795971   -2.318467   -1.164264
  16 C     6.0000    0    12.011  -25.200825   -4.930285   -0.909462
  17 O     8.0000    0    15.999  -23.630983   -5.393936   -2.674614
  18 H     1.0000    0     1.008  -33.870676   -9.695320    2.698737
  19 H     1.0000    0     1.008  -33.104952   -8.054101   -0.150067
  20 H     1.0000    0     1.008  -33.671598   -6.320634    2.705397
  21 H     1.0000    0     1.008  -25.090585  -12.462556   -1.882435
  22 H     1.0000    0     1.008  -24.697157  -11.186907    1.217771
  23 H     1.0000    0     1.008  -23.089828   -9.778001   -1.412009
  24 H     1.0000    0     1.008  -29.397215    0.967307    3.816005
  25 H     1.0000    0     1.008  -26.530110    2.069020    2.448107
  26 H     1.0000    0     1.008  -26.515927    0.484455    5.387266
  27 H     1.0000    0     1.008  -24.342486    1.322731   -0.764665
  28 H     1.0000    0     1.008  -22.699628   -1.098972   -2.353167
  29 H     1.0000    0     1.008  -21.772209    0.782996    3.097743
  30 H     1.0000    0     1.008  -17.763639    0.673459    4.729285
  31 H     1.0000    0     1.008  -15.340017    0.744146    2.406034
  32 H     1.0000    0     1.008  -16.105043   -2.128368    3.895949
  33 H     1.0000    0     1.008  -19.277972   -3.061330   -2.394221
  34 H     1.0000    0     1.008  -16.627985   -3.918558   -0.539620
  35 H     1.0000    0     1.008  -16.547052   -1.091659   -2.285770

--------------------------------
INTERNAL COORDINATES (ANGSTROEM)
--------------------------------
 O      0   0   0     0.000000000000     0.00000000     0.00000000
 C      1   0   0     1.271929110609     0.00000000     0.00000000
 C      2   1   0     1.454585555960   121.02353112     0.00000000
 O      3   2   1     1.382052138563   118.94097006   357.49480018
 C      4   3   2     1.431518789336   114.60538391    72.01204796
 C      3   2   1     1.377041058564   121.57424681   179.97779098
 O      6   3   2     1.382025383575   119.23936262   184.08722676
 C      7   6   3     1.431784578232   114.82581906   247.67650251
 C      2   1   3     1.458830001689   121.91366225   180.87011336
 C      9   2   1     1.511525305253   115.24105411   359.51119496
 C      9   2   1     1.384362802847   121.43482909   178.40096683
 C     11   9   2     1.523832203137   122.97953020   182.13794629
 C     12  11   9     1.515660656809   113.26897870    76.85070230
 C     13  12  11     1.343974785917   128.18641704   108.24565816
 C     14  13  12     1.512669926130   120.68931766   178.78793864
 C     14  13  12     1.512095344616   124.64678008   359.13839522
 C      6   3   2     1.455480344669   121.65654005     1.31596379
 O     17   6   3     1.273893188068   120.39098064   181.09837286
 H      5   4   3     1.093839160882   106.50121836   180.78077282
 H      5   4   3     1.098699801697   110.86911269    62.18519781
 H      5   4   3     1.094157557754   110.89293357   300.07138408
 H      8   7   6     1.093832702074   106.44059190   180.36661352
 H      8   7   6     1.098687063778   110.84791643    61.83619632
 H      8   7   6     1.093884339747   110.89067814   299.67003031
 H     10   9   2     1.094941732076   110.13554877   320.88347151
 H     10   9   2     1.093286947730   112.56768725   199.27510045
 H     10   9   2     1.099875040247   111.51190314    78.54783002
 H     12  11   9     1.099029492709   109.71167532   315.81231691
 H     12  11   9     1.091268657602   107.72414503   199.53553272
 H     13  12  11     1.091646978128   114.64705038   288.45840324
 H     15  14  13     1.095457032545   111.99577695   359.14584044
 H     15  14  13     1.100044119640   110.99462658   238.25871527
 H     15  14  13     1.099843331978   111.09410849   120.29368528
 H     16  14  13     1.092332993563   112.63884088   346.54162020
 H     16  14  13     1.099194249281   110.11689304   226.17999642
 H     16  14  13     1.100209475080   111.03445411   108.84610890

---------------------------
INTERNAL COORDINATES (A.U.)
---------------------------
 O      0   0   0     0.000000000000     0.00000000     0.00000000
 C      1   0   0     2.403597680814     0.00000000     0.00000000
 C      2   1   0     2.748768339122   121.02353112     0.00000000
 O      3   2   1     2.611700044684   118.94097006   357.49480018
 C      4   3   2     2.705178467408   114.60538391    72.01204796
 C      3   2   1     2.602230475851   121.57424681   179.97779098
 O      6   3   2     2.611649485085   119.23936262   184.08722676
 C      7   6   3     2.705680735630   114.82581906   247.67650251
 C      2   1   3     2.756789179140   121.91366225   180.87011336
 C      9   2   1     2.856368871421   115.24105411   359.51119496
 C      9   2   1     2.616066567369   121.43482909   178.40096683
 C     11   9   2     2.879625537978   122.97953020   182.13794629
 C     12  11   9     2.864183553328   113.26897870    76.85070230
 C     13  12  11     2.539744276278   128.18641704   108.24565816
 C     14  13  12     2.858531891405   120.68931766   178.78793864
 C     14  13  12     2.857446089702   124.64678008   359.13839522
 C      6   3   2     2.750459244730   121.65654005     1.31596379
 O     17   6   3     2.407309249316   120.39098064   181.09837286
 H      5   4   3     2.067056448626   106.50121836   180.78077282
 H      5   4   3     2.076241728601   110.86911269    62.18519781
 H      5   4   3     2.067658131516   110.89293357   300.07138408
 H      8   7   6     2.067044243247   106.44059190   180.36661352
 H      8   7   6     2.076217657422   110.84791643    61.83619632
 H      8   7   6     2.067141824306   110.89067814   299.67003031
 H     10   9   2     2.069140006224   110.13554877   320.88347151
 H     10   9   2     2.066012917000   112.56768725   199.27510045
 H     10   9   2     2.078462607602   111.51190314    78.54783002
 H     12  11   9     2.076864754322   109.71167532   315.81231691
 H     12  11   9     2.062198901400   107.72414503   199.53553272
 H     13  12  11     2.062913823585   114.64705038   288.45840324
 H     15  14  13     2.070113782988   111.99577695   359.14584044
 H     15  14  13     2.078782121351   110.99462658   238.25871527
 H     15  14  13     2.078402687658   111.09410849   120.29368528
 H     16  14  13     2.064210204880   112.63884088   346.54162020
 H     16  14  13     2.077176099122   110.11689304   226.17999642
 H     16  14  13     2.079094597847   111.03445411   108.84610890


           ************************************************************
           *        Program running with 4 parallel MPI-processes     *
           *              working on a common directory               *
           ************************************************************
------------------------------------------------------------------------------
                   ___                                                        
                  /   \      - P O W E R E D   B Y -                         
                 /     \                                                     
                 |  |  |   _    _      __       _____    __    __             
                 |  |  |  | |  | |    /  \     |  _  \  |  |  /  |          
                  \  \/   | |  | |   /    \    | | | |  |  | /  /          
                 / \  \   | |__| |  /  /\  \   | |_| |  |  |/  /          
                |  |  |   |  __  | /  /__\  \  |    /   |      \           
                |  |  |   | |  | | |   __   |  |    \   |  |\   \          
                \     /   | |  | | |  |  |  |  | |\  \  |  | \   \       
                 \___/    |_|  |_| |__|  |__|  |_| \__\ |__|  \__/        
                                                                              
                      - O R C A' S   B I G   F R I E N D -                    
                                      &                                       
                       - I N T E G R A L  F E E D E R -                       
                                                                              
 v1 FN, 2020, v2 2021                                                         
------------------------------------------------------------------------------


Reading SHARK input file UQ1_1e_0H_B3LYP_631Gd_opt.SHARKINP.tmp ... ok
----------------------
SHARK INTEGRAL PACKAGE
----------------------

Number of atoms                             ...     36
Number of basis functions                   ...    288
Number of shells                            ...    144
Maximum angular momentum                    ...      2
Integral batch strategy                     ... SHARK/LIBINT Hybrid
RI-J (if used) integral strategy            ... SPLIT-RIJ (Revised 2003 algorithm where possible)
Printlevel                                  ...      1
Contraction scheme used                     ... SEGMENTED contraction
Coulomb Range Separation                    ... NOT USED
Exchange Range Separation                   ... NOT USED
Finite Nucleus Model                        ... NOT USED
Auxiliary Coulomb fitting basis             ... AVAILABLE
   # of basis functions in Aux-J            ...   1080
   # of shells in Aux-J                     ...    360
   Maximum angular momentum in Aux-J        ...      4
Auxiliary J/K fitting basis                 ... NOT available
Auxiliary Correlation fitting basis         ... NOT available
Auxiliary 'external' fitting basis          ... NOT available
Integral threshold                          ...     2.500000e-11
Primitive cut-off                           ...     2.500000e-12
Primitive pair pre-selection threshold      ...     2.500000e-12

Calculating pre-screening integrals         ... done (  0.1 sec) Dimension = 144
Organizing shell pair data                  ... done (  0.0 sec)
Shell pair information
Total number of shell pairs                 ...     10440
Shell pairs after pre-screening             ...      8059
Total number of primitive shell pairs       ...     59085
Primitive shell pairs kept                  ...     25718
          la=0 lb=0:   2975 shell pairs
          la=1 lb=0:   2691 shell pairs
          la=1 lb=1:    610 shell pairs
          la=2 lb=0:   1126 shell pairs
          la=2 lb=1:    538 shell pairs
          la=2 lb=2:    119 shell pairs

Calculating one electron integrals          ... done (  0.0 sec)
Calculating RI/J V-Matrix + Cholesky decomp.... done (  0.1 sec)
Calculating Nuclear repulsion               ... done (  0.0 sec) ENN=   1343.532074969912 Eh

SHARK setup successfully completed in   0.3 seconds

Maximum memory used throughout the entire GTOINT-calculation: 19.8 MB
[1717821953.673252] [eu-a2p-502:120735:0]          mpool.c:38   UCX  WARN  object 0x2c55d80 was not returned to mpool ucp_requests
[1717821953.673359] [eu-a2p-502:120735:0]          mpool.c:38   UCX  WARN  object 0x2c55f40 was not returned to mpool ucp_requests
[1717821953.673365] [eu-a2p-502:120735:0]          mpool.c:38   UCX  WARN  object 0x2c56100 was not returned to mpool ucp_requests
[1717821953.673369] [eu-a2p-502:120735:0]          mpool.c:38   UCX  WARN  object 0x2c562c0 was not returned to mpool ucp_requests
[1717821953.673372] [eu-a2p-502:120735:0]          mpool.c:38   UCX  WARN  object 0x2c56640 was not returned to mpool ucp_requests
[1717821953.673375] [eu-a2p-502:120735:0]          mpool.c:38   UCX  WARN  object 0x2c56800 was not returned to mpool ucp_requests
[1717821953.673378] [eu-a2p-502:120735:0]          mpool.c:38   UCX  WARN  object 0x2c569c0 was not returned to mpool ucp_requests
[1717821953.673382] [eu-a2p-502:120735:0]          mpool.c:38   UCX  WARN  object 0x2c56b80 was not returned to mpool ucp_requests
[1717821953.673384] [eu-a2p-502:120735:0]          mpool.c:38   UCX  WARN  object 0x2c56d40 was not returned to mpool ucp_requests
[1717821953.673783] [eu-a2p-502:120737:0]          mpool.c:38   UCX  WARN  object 0x455df80 was not returned to mpool ucp_requests
[1717821953.673841] [eu-a2p-502:120737:0]          mpool.c:38   UCX  WARN  object 0x455e140 was not returned to mpool ucp_requests
[1717821953.673847] [eu-a2p-502:120737:0]          mpool.c:38   UCX  WARN  object 0x455e300 was not returned to mpool ucp_requests
[1717821953.673849] [eu-a2p-502:120737:0]          mpool.c:38   UCX  WARN  object 0x455e4c0 was not returned to mpool ucp_requests
[1717821953.673853] [eu-a2p-502:120737:0]          mpool.c:38   UCX  WARN  object 0x455e680 was not returned to mpool ucp_requests
[1717821953.673856] [eu-a2p-502:120737:0]          mpool.c:38   UCX  WARN  object 0x455e840 was not returned to mpool ucp_requests
[1717821953.673859] [eu-a2p-502:120737:0]          mpool.c:38   UCX  WARN  object 0x455ea00 was not returned to mpool ucp_requests
[1717821953.673861] [eu-a2p-502:120737:0]          mpool.c:38   UCX  WARN  object 0x455ebc0 was not returned to mpool ucp_requests
[1717821953.673863] [eu-a2p-502:120737:0]          mpool.c:38   UCX  WARN  object 0x455ed80 was not returned to mpool ucp_requests
[1717821953.673867] [eu-a2p-502:120737:0]          mpool.c:38   UCX  WARN  object 0x455ef40 was not returned to mpool ucp_requests
[1717821953.673870] [eu-a2p-502:120737:0]          mpool.c:38   UCX  WARN  object 0x455f100 was not returned to mpool ucp_requests
[1717821953.673874] [eu-a2p-502:120737:0]          mpool.c:38   UCX  WARN  object 0x455f2c0 was not returned to mpool ucp_requests
[1717821953.673878] [eu-a2p-502:120737:0]          mpool.c:38   UCX  WARN  object 0x455f480 was not returned to mpool ucp_requests
[1717821953.673881] [eu-a2p-502:120737:0]          mpool.c:38   UCX  WARN  object 0x455f640 was not returned to mpool ucp_requests
[1717821953.673885] [eu-a2p-502:120737:0]          mpool.c:38   UCX  WARN  object 0x455f800 was not returned to mpool ucp_requests
[1717821953.673888] [eu-a2p-502:120737:0]          mpool.c:38   UCX  WARN  object 0x455f9c0 was not returned to mpool ucp_requests
[1717821953.673892] [eu-a2p-502:120737:0]          mpool.c:38   UCX  WARN  object 0x455fb80 was not returned to mpool ucp_requests
[1717821953.673895] [eu-a2p-502:120737:0]          mpool.c:38   UCX  WARN  object 0x455fd40 was not returned to mpool ucp_requests
[1717821953.679485] [eu-a2p-502:120736:0]          mpool.c:38   UCX  WARN  object 0x3424f80 was not returned to mpool ucp_requests
[1717821953.679510] [eu-a2p-502:120736:0]          mpool.c:38   UCX  WARN  object 0x3425140 was not returned to mpool ucp_requests
[1717821953.679515] [eu-a2p-502:120736:0]          mpool.c:38   UCX  WARN  object 0x3425300 was not returned to mpool ucp_requests
[1717821953.679519] [eu-a2p-502:120736:0]          mpool.c:38   UCX  WARN  object 0x34254c0 was not returned to mpool ucp_requests
[1717821953.679522] [eu-a2p-502:120736:0]          mpool.c:38   UCX  WARN  object 0x3425680 was not returned to mpool ucp_requests
[1717821953.679525] [eu-a2p-502:120736:0]          mpool.c:38   UCX  WARN  object 0x3425840 was not returned to mpool ucp_requests
[1717821953.679528] [eu-a2p-502:120736:0]          mpool.c:38   UCX  WARN  object 0x3425a00 was not returned to mpool ucp_requests
[1717821953.679531] [eu-a2p-502:120736:0]          mpool.c:38   UCX  WARN  object 0x3425bc0 was not returned to mpool ucp_requests
[1717821953.679534] [eu-a2p-502:120736:0]          mpool.c:38   UCX  WARN  object 0x3425d80 was not returned to mpool ucp_requests
[1717821953.679537] [eu-a2p-502:120736:0]          mpool.c:38   UCX  WARN  object 0x3425f40 was not returned to mpool ucp_requests
[1717821953.679541] [eu-a2p-502:120736:0]          mpool.c:38   UCX  WARN  object 0x3426100 was not returned to mpool ucp_requests
[1717821953.679544] [eu-a2p-502:120736:0]          mpool.c:38   UCX  WARN  object 0x34262c0 was not returned to mpool ucp_requests
[1717821953.679547] [eu-a2p-502:120736:0]          mpool.c:38   UCX  WARN  object 0x3426480 was not returned to mpool ucp_requests
[1717821953.679551] [eu-a2p-502:120736:0]          mpool.c:38   UCX  WARN  object 0x3426640 was not returned to mpool ucp_requests
[1717821953.679554] [eu-a2p-502:120736:0]          mpool.c:38   UCX  WARN  object 0x3426800 was not returned to mpool ucp_requests
[1717821953.679558] [eu-a2p-502:120736:0]          mpool.c:38   UCX  WARN  object 0x34269c0 was not returned to mpool ucp_requests
[1717821953.679561] [eu-a2p-502:120736:0]          mpool.c:38   UCX  WARN  object 0x3426b80 was not returned to mpool ucp_requests
[1717821953.679564] [eu-a2p-502:120736:0]          mpool.c:38   UCX  WARN  object 0x3426d40 was not returned to mpool ucp_requests


           ************************************************************
           *        Program running with 4 parallel MPI-processes     *
           *              working on a common directory               *
           ************************************************************

Diagonalization of the overlap matrix:
Smallest eigenvalue                        ... 4.042e-04
Time for diagonalization                   ...    0.011 sec
Threshold for overlap eigenvalues          ... 1.000e-08
Number of eigenvalues below threshold      ... 0
Time for construction of square roots      ...    0.005 sec
Total time needed                          ...    0.017 sec

-------------------
DFT GRID GENERATION
-------------------

General Integration Accuracy     IntAcc      ... 4.959
Radial Grid Type                 RadialGrid  ... OptM3 with GC (2021)
Angular Grid (max. ang.)         AngularGrid ... 6 (Lebedev-590)
Angular grid pruning method      GridPruning ... 4 (adaptive)
Weight generation scheme         WeightScheme... Becke
Basis function cutoff            BFCut       ... 1.0000e-11
Integration weight cutoff        WCut        ... 1.0000e-14
Angular grids for H and He will be reduced by one unit
Partially contracted basis set               ... off
Rotationally invariant grid construction     ... off

Total number of grid points                  ...   410647
Total number of batches                      ...     6435
Average number of points per batch           ...       63
Average number of grid points per atom       ...    11407
Time for grid setup =    5.236 sec

--------------------
COSX GRID GENERATION
--------------------

GRIDX 1
-------
General Integration Accuracy     IntAcc      ... 4.020
Radial Grid Type                 RadialGrid  ... OptM3 with GC (2021)
Angular Grid (max. ang.)         AngularGrid ... 2 (Lebedev-110)
Angular grid pruning method      GridPruning ... 4 (adaptive)
Weight generation scheme         WeightScheme... Becke
Basis function cutoff            BFCut       ... 1.0000e-11
Integration weight cutoff        WCut        ... 1.0000e-14
Angular grids for H and He will be reduced by one unit
Partially contracted basis set               ... on
Rotationally invariant grid construction     ... off

Total number of grid points                  ...    45138
Total number of batches                      ...      726
Average number of points per batch           ...       62
Average number of grid points per atom       ...     1254
UseSFitting                                  ... on

GRIDX 2
-------
General Integration Accuracy     IntAcc      ... 4.338
Radial Grid Type                 RadialGrid  ... OptM3 with GC (2021)
Angular Grid (max. ang.)         AngularGrid ... 3 (Lebedev-194)
Angular grid pruning method      GridPruning ... 4 (adaptive)
Weight generation scheme         WeightScheme... Becke
Basis function cutoff            BFCut       ... 1.0000e-11
Integration weight cutoff        WCut        ... 1.0000e-14
Angular grids for H and He will be reduced by one unit
Partially contracted basis set               ... on
Rotationally invariant grid construction     ... off

Total number of grid points                  ...    98569
Total number of batches                      ...     1560
Average number of points per batch           ...       63
Average number of grid points per atom       ...     2738
UseSFitting                                  ... on

GRIDX 3
-------
General Integration Accuracy     IntAcc      ... 4.871
Radial Grid Type                 RadialGrid  ... OptM3 with GC (2021)
Angular Grid (max. ang.)         AngularGrid ... 4 (Lebedev-302)
Angular grid pruning method      GridPruning ... 4 (adaptive)
Weight generation scheme         WeightScheme... Becke
Basis function cutoff            BFCut       ... 1.0000e-11
Integration weight cutoff        WCut        ... 1.0000e-14
Angular grids for H and He will be reduced by one unit
Partially contracted basis set               ... on
Rotationally invariant grid construction     ... off

Total number of grid points                  ...   187232
Total number of batches                      ...     2944
Average number of points per batch           ...       63
Average number of grid points per atom       ...     5201
UseSFitting                                  ... on

Time for X-Grid setup             =    2.548 sec


--------------------
CPCM SOLVATION MODEL
--------------------
CPCM parameters:
  Epsilon                                         ...      80.4000
  Refrac                                          ...       1.3300
  Rsolv                                           ...       1.3000
  Surface type                                    ... GAUSSIAN VDW
  Epsilon function type                           ...         CPCM
Radii:
 Radius for O  used is    3.4469 Bohr (=   1.8240 Ang.)
 Radius for C  used is    3.8550 Bohr (=   2.0400 Ang.)
 Radius for H  used is    2.4944 Bohr (=   1.3200 Ang.)
Calculating surface                               ...        done! (  0.0s)
GEPOL surface points                              ...         1911
GEPOL Volume                                      ...    2106.3002
GEPOL Surface-area                                ...    1101.5189
Calculating surface distance matrix               ...        done! (  0.0s)
Performing Cholesky decomposition & store         ...        done! (  0.1s)
Overall time for CPCM initialization              ...                 0.1s
--------------
SCF ITERATIONS
--------------
ITER       Energy         Delta-E        Max-DP      RMS-DP      [F,P]     Damp
               ***  Starting incremental Fock matrix formation  ***
  0   -844.7828542844   0.000000000000 0.00022018  0.00000329  0.0025434 0.7000
  1   -844.7828596965  -0.000005412158 0.00020185  0.00000318  0.0020113 0.7000
                               ***Turning on DIIS***
  2   -844.7828639999  -0.000004303428 0.00051912  0.00000855  0.0015108 0.0000
  3   -844.7828750266  -0.000011026676 0.00013385  0.00000191  0.0002031 0.0000
               *** Restarting incremental Fock matrix formation ***
                                   *** Resetting DIIS ***
  4   -844.7828752104  -0.000000183828 0.00001055  0.00000025  0.0000114 0.0000
  5   -844.7828752071   0.000000003351 0.00000840  0.00000013  0.0000217 0.0000
  6   -844.7828752100  -0.000000002912 0.00000283  0.00000005  0.0000064 0.0000
                 **** Energy Check signals convergence ****

               *****************************************************
               *                     SUCCESS                       *
               *           SCF CONVERGED AFTER   7 CYCLES          *
               *****************************************************

Old exchange energy                            =    -22.442297679 Eh
New exchange energy                            =    -22.442297304 Eh
Exchange energy change after final integration =      0.000000375 Eh
Total energy after final integration           =   -844.782874836 Eh
Final COS-X integration done in                =    16.550 sec
Total Energy       :         -844.78287484 Eh          -22987.71070 eV
  Last Energy change         ...   -9.5883e-10  Tolerance :   1.0000e-08
  Last MAX-Density change    ...    0.0000e+00  Tolerance :   1.0000e-07
             **** THE GBW FILE WAS UPDATED (UQ1_1e_0H_B3LYP_631Gd_opt.gbw) ****
             **** DENSITY UQ1_1e_0H_B3LYP_631Gd_opt.scfp WAS UPDATED ****
             **** ENERGY FILE WAS UPDATED (UQ1_1e_0H_B3LYP_631Gd_opt.en.tmp) ****
----------------------
UHF SPIN CONTAMINATION
----------------------

Warning: in a DFT calculation there is little theoretical justification to 
         calculate <S**2> as in Hartree-Fock theory. We will do it anyways
         but you should keep in mind that the values have only limited relevance

Expectation value of <S**2>     :     0.759717
Ideal value S*(S+1) for S=0.5   :     0.750000
Deviation                       :     0.009717

             **** THE GBW FILE WAS UPDATED (UQ1_1e_0H_B3LYP_631Gd_opt.gbw) ****
             **** DENSITY UQ1_1e_0H_B3LYP_631Gd_opt.scfp WAS UPDATED ****
Total SCF time: 0 days 0 hours 1 min 21 sec 

Maximum memory used throughout the entire SCF-calculation: 119.1 MB

-------------------------   --------------------
FINAL SINGLE POINT ENERGY      -844.782874836456
-------------------------   --------------------


           ************************************************************
           *        Program running with 4 parallel MPI-processes     *
           *              working on a common directory               *
           ************************************************************
------------------------------------------------------------------------------
                         ORCA SCF GRADIENT CALCULATION
------------------------------------------------------------------------------

 ... reading COSX grid (gridx3)
Gradient of the Kohn-Sham DFT energy:
Kohn-Sham wavefunction type      ... UKS
Hartree-Fock exchange scaling    ...    0.200
Number of operators              ...    2
Number of atoms                  ...   36
Basis set dimensions             ...  288
Integral neglect threshold       ... 2.5e-11
Integral primitive cutoff        ... 2.5e-12
SHARK Integral package           ... ON

Nuc. rep. gradient       (SHARK) ... done (  0.0 sec)
HCore & Overlap gradient (SHARK) ... done (  0.2 sec)
RI-J gradient            (SHARK) ... done (  1.2 sec)
COSX-gradient                    ... done ( 23.8 sec)
Exchange-correlation gradient    ... done

------------------
CARTESIAN GRADIENT
------------------

   1   O   :    0.000006053    0.000010131    0.000006106
   2   C   :   -0.000009634   -0.000018182   -0.000002062
   3   C   :    0.000007444    0.000019033    0.000000987
   4   O   :   -0.000003185   -0.000003057   -0.000017687
   5   C   :   -0.000015899   -0.000000782    0.000015122
   6   C   :   -0.000016115   -0.000013139    0.000003711
   7   O   :    0.000026774    0.000006344    0.000026420
   8   C   :   -0.000009435   -0.000001612   -0.000006027
   9   C   :    0.000006667   -0.000010811   -0.000025885
  10   C   :    0.000003396    0.000002533    0.000019846
  11   C   :   -0.000009135    0.000016324    0.000034149
  12   C   :    0.000013373    0.000004398   -0.000033131
  13   C   :    0.000004521   -0.000005510    0.000012947
  14   C   :   -0.000003931   -0.000005141    0.000002475
  15   C   :    0.000006025    0.000007458    0.000001486
  16   C   :    0.000021868    0.000014824   -0.000000459
  17   C   :    0.000023393   -0.000002263   -0.000017764
  18   O   :   -0.000011056    0.000008655    0.000010479
  19   H   :    0.000012644   -0.000008088   -0.000004914
  20   H   :   -0.000002715    0.000006456    0.000000558
  21   H   :    0.000006989    0.000002231   -0.000002650
  22   H   :   -0.000003531    0.000001082   -0.000001843
  23   H   :    0.000001165   -0.000007889   -0.000002900
  24   H   :   -0.000003684    0.000001494   -0.000001178
  25   H   :    0.000003046   -0.000002292    0.000001914
  26   H   :    0.000003002   -0.000004418   -0.000001482
  27   H   :   -0.000000453    0.000004099    0.000003282
  28   H   :    0.000002202    0.000000558    0.000009569
  29   H   :   -0.000002367   -0.000000374    0.000005090
  30   H   :   -0.000004227   -0.000003365    0.000001568
  31   H   :    0.000000974   -0.000004866    0.000003326
  32   H   :    0.000001827   -0.000002893    0.000003589
  33   H   :   -0.000000652   -0.000005039   -0.000001069
  34   H   :    0.000000151   -0.000006428    0.000003904
  35   H   :   -0.000007677   -0.000006977   -0.000000278
  36   H   :   -0.000005884   -0.000001780    0.000001241

Difference to translation invariance:
           :    0.0000419317   -0.0000092850    0.0000484404

Difference to rotation invariance:
           :    0.0000461681    0.0012091124    0.0001779327

Norm of the cartesian gradient     ...    0.0001055865
RMS gradient                       ...    0.0000101601
MAX gradient                       ...    0.0000341493

-------
TIMINGS
-------

Total SCF gradient time            ...       36.877 sec

One electron gradient       ....       0.225 sec  (  0.6%)
RI-J Coulomb gradient       ....       1.203 sec  (  3.3%)
COSX gradient               ....      23.850 sec  ( 64.7%)
XC gradient                 ....       9.929 sec  ( 26.9%)
CPCM gradient               ....       0.614 sec  (  1.7%)
   A-Matrix (El+Nuc)        ....       0.149 sec  (  0.4%)
   Potential                ....       0.465 sec  (  1.3%)

Maximum memory used throughout the entire SCFGRAD-calculation: 94.4 MB
------------------------------------------------------------------------------
                         ORCA GEOMETRY RELAXATION STEP
------------------------------------------------------------------------------

Reading the OPT-File                    .... done
Getting information on internals        .... done
Copying old internal coords+grads       .... done
Making the new internal coordinates     .... (new redundants).... done
Validating the new internal coordinates .... (new redundants).... done
Calculating the B-matrix                .... done
Calculating the G,G- and P matrices     .... done
Transforming gradient to internals      .... done
Projecting the internal gradient        .... done
Number of atoms                         ....  36
Number of internal coordinates          .... 166
Current Energy                          ....  -844.782874836 Eh
Current gradient norm                   ....     0.000105586 Eh/bohr
Maximum allowed component of the step   ....  0.300
Current trust radius                    ....  0.300
Updating the Hessian (BFGS)             .... done
Forming the augmented Hessian           .... done
Diagonalizing the augmented Hessian     .... done
Last element of RFO vector              ....  0.999963818
Lowest eigenvalues of augmented Hessian:
 -0.000000095  0.000158435  0.001940279  0.005195519  0.008256964
Length of the computed step             ....  0.008506912
The final length of the internal step   ....  0.008506912
Converting the step to cartesian space:
 Initial RMS(Int)=    0.0006602644
Transforming coordinates:
 Iter   0:  RMS(Cart)=    0.0015204627 RMS(Int)=    0.0006602560
 Iter   1:  RMS(Cart)=    0.0000019401 RMS(Int)=    0.0000014825
 Iter   2:  RMS(Cart)=    0.0000000064 RMS(Int)=    0.0000000038
done
Storing new coordinates                 .... done

                                .--------------------.
          ----------------------|Geometry convergence|-------------------------
          Item                value                   Tolerance       Converged
          ---------------------------------------------------------------------
          Energy change      -0.0000003152            0.0000002000      NO
          RMS gradient        0.0000078737            0.0000080000      YES
          MAX gradient        0.0000568027            0.0000300000      NO
          RMS step            0.0006602644            0.0001000000      NO
          MAX step            0.0033635846            0.0002000000      NO
          ........................................................
          Max(Bonds)      0.0001      Max(Angles)    0.01
          Max(Dihed)        0.19      Max(Improp)    0.00
          ---------------------------------------------------------------------

The optimization has not yet converged - more geometry cycles are needed


    ---------------------------------------------------------------------------
                         Redundant Internal Coordinates
                            (Angstroem and degrees)

        Definition                    Value    dE/dq     Step     New-Value
    ----------------------------------------------------------------------------
     1. B(C   1,O   0)                1.2719  0.000002  0.0000    1.2719   
     2. B(C   2,C   1)                1.4546 -0.000006  0.0000    1.4546   
     3. B(O   3,C   2)                1.3821  0.000004 -0.0000    1.3820   
     4. B(C   4,O   3)                1.4315 -0.000001  0.0000    1.4315   
     5. B(C   5,C   2)                1.3770 -0.000009 -0.0000    1.3770   
     6. B(O   6,C   5)                1.3820 -0.000006  0.0000    1.3820   
     7. B(C   7,O   6)                1.4318 -0.000009  0.0000    1.4318   
     8. B(C   8,C   1)                1.4588  0.000005 -0.0000    1.4588   
     9. B(C   9,C   8)                1.5115  0.000008 -0.0000    1.5115   
    10. B(C  10,C   8)                1.3844 -0.000012  0.0000    1.3844   
    11. B(C  11,C  10)                1.5238  0.000006 -0.0000    1.5238   
    12. B(C  12,C  11)                1.5157  0.000002 -0.0000    1.5157   
    13. B(C  13,C  12)                1.3440 -0.000001  0.0000    1.3440   
    14. B(C  14,C  13)                1.5127  0.000001  0.0000    1.5127   
    15. B(C  15,C  13)                1.5121  0.000001 -0.0000    1.5121   
    16. B(C  16,C  10)                1.4608  0.000005 -0.0001    1.4607   
    17. B(C  16,C   5)                1.4555  0.000013 -0.0000    1.4555   
    18. B(O  17,C  16)                1.2739 -0.000016  0.0000    1.2739   
    19. B(H  18,C   4)                1.0938 -0.000001 -0.0000    1.0938   
    20. B(H  19,C   4)                1.0987  0.000000 -0.0000    1.0987   
    21. B(H  20,C   4)                1.0942 -0.000002  0.0000    1.0942   
    22. B(H  21,C   7)                1.0938  0.000000 -0.0000    1.0938   
    23. B(H  22,C   7)                1.0987 -0.000000 -0.0000    1.0987   
    24. B(H  23,C   7)                1.0939 -0.000003  0.0000    1.0939   
    25. B(H  24,C   9)                1.0949 -0.000002 -0.0000    1.0949   
    26. B(H  25,C   9)                1.0933 -0.000000  0.0000    1.0933   
    27. B(H  26,C   9)                1.0999 -0.000001  0.0000    1.0999   
    28. B(H  27,C  11)                1.0990 -0.000001  0.0000    1.0990   
    29. B(H  28,C  11)                1.0913 -0.000004  0.0000    1.0913   
    30. B(H  29,C  12)                1.0916 -0.000000 -0.0000    1.0916   
    31. B(H  30,C  14)                1.0955 -0.000000 -0.0000    1.0955   
    32. B(H  31,C  14)                1.1000 -0.000001  0.0000    1.1000   
    33. B(H  32,C  14)                1.0998  0.000000 -0.0000    1.0998   
    34. B(H  33,C  15)                1.0923  0.000001 -0.0000    1.0923   
    35. B(H  34,C  15)                1.0992 -0.000001  0.0000    1.0992   
    36. B(H  35,C  15)                1.1002 -0.000005  0.0000    1.1002   
    37. A(O   0,C   1,C   8)          121.91 -0.000012    0.01    121.92   
    38. A(C   2,C   1,C   8)          117.06 -0.000005    0.00    117.06   
    39. A(O   0,C   1,C   2)          121.02  0.000017   -0.01    121.01   
    40. A(O   3,C   2,C   5)          119.44 -0.000025    0.01    119.45   
    41. A(C   1,C   2,C   5)          121.57  0.000003   -0.00    121.57   
    42. A(C   1,C   2,O   3)          118.94  0.000022   -0.01    118.93   
    43. A(C   2,O   3,C   4)          114.61  0.000033   -0.01    114.60   
    44. A(H  18,C   4,H  20)          109.69  0.000015   -0.00    109.69   
    45. A(O   3,C   4,H  18)          106.50 -0.000016    0.00    106.50   
    46. A(H  18,C   4,H  19)          109.12  0.000001    0.00    109.12   
    47. A(O   3,C   4,H  19)          110.87  0.000007   -0.00    110.87   
    48. A(O   3,C   4,H  20)          110.89 -0.000004   -0.00    110.89   
    49. A(H  19,C   4,H  20)          109.70 -0.000003    0.00    109.70   
    50. A(C   2,C   5,C  16)          121.66  0.000002   -0.00    121.66   
    51. A(C   2,C   5,O   6)          119.24 -0.000011    0.00    119.24   
    52. A(O   6,C   5,C  16)          119.05  0.000010   -0.00    119.05   
    53. A(C   5,O   6,C   7)          114.83  0.000057   -0.01    114.82   
    54. A(H  22,C   7,H  23)          109.75  0.000002    0.00    109.75   
    55. A(O   6,C   7,H  23)          110.89 -0.000004   -0.00    110.89   
    56. A(H  21,C   7,H  23)          109.73  0.000002    0.00    109.73   
    57. A(H  21,C   7,H  22)          109.11 -0.000004    0.00    109.11   
    58. A(O   6,C   7,H  22)          110.85  0.000010   -0.00    110.84   
    59. A(O   6,C   7,H  21)          106.44 -0.000007    0.00    106.44   
    60. A(C   9,C   8,C  10)          123.31 -0.000003   -0.01    123.31   
    61. A(C   1,C   8,C   9)          115.24 -0.000005    0.01    115.25   
    62. A(C   1,C   8,C  10)          121.43  0.000008   -0.00    121.43   
    63. A(H  25,C   9,H  26)          107.35  0.000001   -0.01    107.35   
    64. A(C   8,C   9,H  26)          111.51  0.000012    0.00    111.51   
    65. A(H  24,C   9,H  26)          106.22 -0.000002    0.01    106.23   
    66. A(H  24,C   9,H  25)          108.80  0.000004    0.00    108.81   
    67. A(C   8,C   9,H  25)          112.57 -0.000011   -0.00    112.57   
    68. A(C   8,C   9,H  24)          110.14 -0.000003   -0.01    110.13   
    69. A(C   8,C  10,C  11)          122.98  0.000011   -0.01    122.97   
    70. A(C  11,C  10,C  16)          115.80 -0.000008    0.01    115.80   
    71. A(C   8,C  10,C  16)          121.22 -0.000003    0.00    121.22   
    72. A(C  10,C  11,C  12)          113.27 -0.000022    0.01    113.28   
    73. A(H  27,C  11,H  28)          107.12  0.000000   -0.00    107.11   
    74. A(C  10,C  11,H  28)          107.72  0.000007   -0.00    107.72   
    75. A(C  12,C  11,H  27)          108.22  0.000003   -0.00    108.22   
    76. A(C  10,C  11,H  27)          109.71  0.000004   -0.00    109.71   
    77. A(C  12,C  11,H  28)          110.63  0.000009   -0.00    110.62   
    78. A(C  11,C  12,C  13)          128.19  0.000001   -0.00    128.18   
    79. A(C  13,C  12,H  29)          117.17  0.000005   -0.00    117.16   
    80. A(C  11,C  12,H  29)          114.65 -0.000007    0.00    114.65   
    81. A(C  14,C  13,C  15)          114.66  0.000000   -0.00    114.66   
    82. A(C  12,C  13,C  15)          124.65 -0.000001    0.00    124.65   
    83. A(C  12,C  13,C  14)          120.69  0.000001   -0.00    120.69   
    84. A(H  31,C  14,H  32)          106.23  0.000001    0.00    106.23   
    85. A(C  13,C  14,H  32)          111.09 -0.000007    0.00    111.10   
    86. A(H  30,C  14,H  31)          108.07  0.000001   -0.00    108.07   
    87. A(C  13,C  14,H  31)          110.99  0.000004   -0.00    110.99   
    88. A(C  13,C  14,H  30)          112.00  0.000000   -0.00    111.99   
    89. A(H  30,C  14,H  32)          108.22  0.000002    0.00    108.22   
    90. A(H  34,C  15,H  35)          106.20  0.000005   -0.00    106.20   
    91. A(H  33,C  15,H  35)          108.80  0.000000    0.00    108.80   
    92. A(C  13,C  15,H  35)          111.03  0.000003    0.00    111.04   
    93. A(H  33,C  15,H  34)          107.80 -0.000007    0.00    107.80   
    94. A(C  13,C  15,H  34)          110.12  0.000001   -0.00    110.11   
    95. A(C  13,C  15,H  33)          112.64 -0.000003    0.00    112.64   
    96. A(C  10,C  16,O  17)          122.57 -0.000002    0.00    122.57   
    97. A(C   5,C  16,O  17)          120.39  0.000007   -0.00    120.39   
    98. A(C   5,C  16,C  10)          117.02 -0.000005    0.00    117.02   
    99. D(C   5,C   2,C   1,O   0)    179.98  0.000003   -0.02    179.96   
   100. D(O   3,C   2,C   1,O   0)     -2.51  0.000000   -0.00     -2.51   
   101. D(O   3,C   2,C   1,C   8)    176.67 -0.000001    0.00    176.67   
   102. D(C   5,C   2,C   1,C   8)     -0.85  0.000002   -0.01     -0.86   
   103. D(C   4,O   3,C   2,C   5)   -110.42 -0.000013    0.07   -110.35   
   104. D(C   4,O   3,C   2,C   1)     72.01 -0.000011    0.05     72.07   
   105. D(H  19,C   4,O   3,C   2)     62.19 -0.000006    0.02     62.21   
   106. D(H  20,C   4,O   3,C   2)    -59.93 -0.000004    0.02    -59.91   
   107. D(H  18,C   4,O   3,C   2)   -179.22 -0.000010    0.02   -179.20   
   108. D(C  16,C   5,C   2,O   3)   -176.19 -0.000001    0.00   -176.19   
   109. D(C  16,C   5,C   2,C   1)      1.32 -0.000003    0.01      1.33   
   110. D(O   6,C   5,C   2,C   1)   -175.91 -0.000001    0.00   -175.91   
   111. D(O   6,C   5,C   2,O   3)      6.58  0.000001   -0.01      6.57   
   112. D(C   7,O   6,C   5,C   2)   -112.32  0.000000    0.02   -112.31   
   113. D(C   7,O   6,C   5,C  16)     70.37  0.000002    0.01     70.38   
   114. D(H  23,C   7,O   6,C   5)    -60.33 -0.000001    0.00    -60.33   
   115. D(H  22,C   7,O   6,C   5)     61.84  0.000006    0.00     61.84   
   116. D(H  21,C   7,O   6,C   5)   -179.63  0.000003    0.00   -179.63   
   117. D(C  10,C   8,C   1,C   2)     -0.76 -0.000001    0.01     -0.76   
   118. D(C  10,C   8,C   1,O   0)    178.40 -0.000002    0.01    178.41   
   119. D(C   9,C   8,C   1,C   2)   -179.65 -0.000000    0.00   -179.65   
   120. D(C   9,C   8,C   1,O   0)     -0.49 -0.000001    0.01     -0.48   
   121. D(H  26,C   9,C   8,C  10)   -100.32  0.000001    0.19   -100.13   
   122. D(H  25,C   9,C   8,C  10)     20.41  0.000002    0.18     20.59   
   123. D(H  25,C   9,C   8,C   1)   -160.72  0.000002    0.18   -160.54   
   124. D(H  24,C   9,C   8,C  10)    142.02 -0.000002    0.18    142.20   
   125. D(H  26,C   9,C   8,C   1)     78.55  0.000000    0.19     78.74   
   126. D(H  24,C   9,C   8,C   1)    -39.12 -0.000003    0.19    -38.93   
   127. D(C  16,C  10,C   8,C   1)      1.89 -0.000000   -0.00      1.89   
   128. D(C  11,C  10,C   8,C   9)      0.94 -0.000001   -0.00      0.93   
   129. D(C  11,C  10,C   8,C   1)   -177.86  0.000000   -0.00   -177.87   
   130. D(C  16,C  10,C   8,C   9)   -179.31 -0.000001    0.00   -179.31   
   131. D(H  28,C  11,C  10,C  16)     19.77 -0.000000   -0.04     19.73   
   132. D(H  28,C  11,C  10,C   8)   -160.46 -0.000000   -0.03   -160.50   
   133. D(H  27,C  11,C  10,C  16)    136.05  0.000006   -0.04    136.00   
   134. D(H  27,C  11,C  10,C   8)    -44.19  0.000006   -0.04    -44.23   
   135. D(C  12,C  11,C  10,C  16)   -102.92 -0.000002   -0.04   -102.95   
   136. D(C  12,C  11,C  10,C   8)     76.85 -0.000002   -0.03     76.82   
   137. D(H  29,C  12,C  11,H  28)    167.40  0.000004   -0.04    167.36   
   138. D(H  29,C  12,C  11,H  27)     50.33 -0.000003   -0.03     50.30   
   139. D(H  29,C  12,C  11,C  10)    -71.54  0.000004   -0.03    -71.58   
   140. D(C  13,C  12,C  11,H  28)    -12.82  0.000004   -0.03    -12.85   
   141. D(C  13,C  12,C  11,H  27)   -129.88 -0.000003   -0.03   -129.91   
   142. D(C  13,C  12,C  11,C  10)    108.25  0.000004   -0.03    108.21   
   143. D(C  15,C  13,C  12,H  29)    178.92  0.000000   -0.00    178.92   
   144. D(C  15,C  13,C  12,C  11)     -0.86  0.000000   -0.01     -0.87   
   145. D(C  14,C  13,C  12,H  29)     -1.43  0.000000   -0.00     -1.43   
   146. D(C  14,C  13,C  12,C  11)    178.79  0.000000   -0.00    178.79   
   147. D(H  32,C  14,C  13,C  15)    -60.02 -0.000000    0.00    -60.02   
   148. D(H  32,C  14,C  13,C  12)    120.29 -0.000000   -0.00    120.29   
   149. D(H  31,C  14,C  13,C  15)     57.94 -0.000001    0.00     57.94   
   150. D(H  31,C  14,C  13,C  12)   -121.74 -0.000001   -0.00   -121.74   
   151. D(H  30,C  14,C  13,C  15)    178.83  0.000003    0.00    178.83   
   152. D(H  30,C  14,C  13,C  12)     -0.85  0.000003   -0.00     -0.86   
   153. D(H  35,C  15,C  13,C  14)    -70.82 -0.000003    0.02    -70.80   
   154. D(H  35,C  15,C  13,C  12)    108.85 -0.000003    0.03    108.87   
   155. D(H  34,C  15,C  13,C  14)     46.51  0.000006    0.02     46.53   
   156. D(H  34,C  15,C  13,C  12)   -133.82  0.000006    0.02   -133.80   
   157. D(H  33,C  15,C  13,C  14)    166.87 -0.000004    0.02    166.89   
   158. D(H  33,C  15,C  13,C  12)    -13.46 -0.000004    0.02    -13.44   
   159. D(O  17,C  16,C   5,C   2)   -178.90  0.000003   -0.01   -178.91   
   160. D(C  10,C  16,C   5,O   6)    177.03 -0.000001    0.00    177.04   
   161. D(C  10,C  16,C   5,C   2)     -0.20  0.000002   -0.01     -0.21   
   162. D(O  17,C  16,C  10,C  11)     -2.97 -0.000002    0.01     -2.96   
   163. D(O  17,C  16,C  10,C   8)    177.26 -0.000002    0.00    177.27   
   164. D(C   5,C  16,C  10,C  11)    178.36 -0.000000    0.00    178.37   
   165. D(C   5,C  16,C  10,C   8)     -1.41 -0.000000    0.00     -1.41   
   166. D(O  17,C  16,C   5,O   6)     -1.67  0.000001   -0.00     -1.67   
    ----------------------------------------------------------------------------

         *************************************************************
         *                GEOMETRY OPTIMIZATION CYCLE  30            *
         *************************************************************
---------------------------------
CARTESIAN COORDINATES (ANGSTROEM)
---------------------------------
  O    -16.158680   -1.871581    2.504308
  C    -15.301178   -2.085550    1.589580
  C    -15.202122   -3.385474    0.944336
  O    -16.022551   -4.410438    1.375992
  C    -17.399445   -4.264942    1.012322
  C    -14.278692   -3.629532   -0.047608
  O    -14.282604   -4.854770   -0.686975
  C    -13.137430   -5.673192   -0.424555
  C    -14.365339   -1.055058    1.153252
  C    -14.498738    0.276466    1.856053
  C    -13.414656   -1.308771    0.179385
  C    -12.390079   -0.273757   -0.268961
  C    -11.249545   -0.095362    0.713165
  C     -9.970920   -0.487967    0.581784
  C     -8.958221   -0.195756    1.666784
  C     -9.417432   -1.227650   -0.615275
  C    -13.335987   -2.609035   -0.481511
  O    -12.505478   -2.854417   -1.415810
  H    -17.923772   -5.130210    1.428105
  H    -17.517652   -4.263146   -0.079998
  H    -17.818188   -3.344436    1.430073
  H    -13.277898   -6.594822   -0.996686
  H    -13.069792   -5.919881    0.643936
  H    -12.219134   -5.174242   -0.747613
  H    -15.555299    0.510280    2.022931
  H    -14.041077    1.095134    1.294223
  H    -14.027556    0.257058    2.849709
  H    -12.881788    0.699684   -0.405065
  H    -12.012039   -0.581844   -1.245205
  H    -11.521415    0.415590    1.638744
  H     -9.400229    0.358148    2.502155
  H     -8.117666    0.394417    1.272752
  H     -8.522679   -1.124970    2.062408
  H    -10.201678   -1.620907   -1.266039
  H     -8.799781   -2.074389   -0.283950
  H     -8.756117   -0.579158   -1.209064

----------------------------
CARTESIAN COORDINATES (A.U.)
----------------------------
  NO LB      ZA    FRAG     MASS         X           Y           Z
   0 O     8.0000    0    15.999  -30.535479   -3.536775    4.732456
   1 C     6.0000    0    12.011  -28.915037   -3.941118    3.003871
   2 C     6.0000    0    12.011  -28.727847   -6.397619    1.784537
   3 O     8.0000    0    15.999  -30.278233   -8.334521    2.600248
   4 C     6.0000    0    12.011  -32.880185   -8.059572    1.913012
   5 C     6.0000    0    12.011  -26.982818   -6.858821   -0.089966
   6 O     8.0000    0    15.999  -26.990211   -9.174186   -1.298194
   7 C     6.0000    0    12.011  -24.826146  -10.720780   -0.802293
   8 C     6.0000    0    12.011  -27.146556   -1.993770    2.179330
   9 C     6.0000    0    12.011  -27.398643    0.522445    3.507432
  10 C     6.0000    0    12.011  -25.350026   -2.473219    0.338989
  11 C     6.0000    0    12.011  -23.413856   -0.517326   -0.508263
  12 C     6.0000    0    12.011  -21.258559   -0.180209    1.347686
  13 C     6.0000    0    12.011  -18.842308   -0.922124    1.099412
  14 C     6.0000    0    12.011  -16.928584   -0.369926    3.149766
  15 C     6.0000    0    12.011  -17.796368   -2.319922   -1.162702
  16 C     6.0000    0    12.011  -25.201362   -4.930361   -0.909923
  17 O     8.0000    0    15.999  -23.631929   -5.394066   -2.675493
  18 H     1.0000    0     1.008  -33.871020   -9.694692    2.698727
  19 H     1.0000    0     1.008  -33.103565   -8.056178   -0.151173
  20 H     1.0000    0     1.008  -33.671495   -6.320068    2.702446
  21 H     1.0000    0     1.008  -25.091592  -12.462408   -1.883464
  22 H     1.0000    0     1.008  -24.698328  -11.186953    1.216862
  23 H     1.0000    0     1.008  -23.090817   -9.777901   -1.412784
  24 H     1.0000    0     1.008  -29.395255    0.964289    3.822786
  25 H     1.0000    0     1.008  -26.533790    2.069504    2.445727
  26 H     1.0000    0     1.008  -26.508240    0.485769    5.385169
  27 H     1.0000    0     1.008  -24.343052    1.322210   -0.765463
  28 H     1.0000    0     1.008  -22.699465   -1.099527   -2.353097
  29 H     1.0000    0     1.008  -21.772319    0.785351    3.096776
  30 H     1.0000    0     1.008  -17.763859    0.676801    4.728388
  31 H     1.0000    0     1.008  -15.340165    0.745340    2.405154
  32 H     1.0000    0     1.008  -16.105529   -2.125886    3.897387
  33 H     1.0000    0     1.008  -19.278378   -3.063071   -2.392467
  34 H     1.0000    0     1.008  -16.629176   -3.920027   -0.536588
  35 H     1.0000    0     1.008  -16.546663   -1.094450   -2.284800

--------------------------------
INTERNAL COORDINATES (ANGSTROEM)
--------------------------------
 O      0   0   0     0.000000000000     0.00000000     0.00000000
 C      1   0   0     1.271935034926     0.00000000     0.00000000
 C      2   1   0     1.454631990852   121.01388554     0.00000000
 O      3   2   1     1.382021177561   118.93341405   357.49081547
 C      4   3   2     1.431524184509   114.59892536    72.06647512
 C      3   2   1     1.377040440589   121.57262223   179.96236848
 O      6   3   2     1.382032705596   119.24070663   184.09065574
 C      7   6   3     1.431817789463   114.81530380   247.69374403
 C      2   1   3     1.458798072919   121.92171409   180.86572924
 C      9   2   1     1.511516249840   115.25142770   359.51873334
 C      9   2   1     1.384407406044   121.43145367   178.41100927
 C     11   9   2     1.523819910203   122.97138411   182.13326332
 C     12  11   9     1.515656667393   113.28180514    76.81662202
 C     13  12  11     1.343979390423   128.18350891   108.21423740
 C     14  13  12     1.512670834792   120.68877815   178.78524143
 C     14  13  12     1.512094397583   124.64767164   359.13133896
 C      6   3   2     1.455465372914   121.65635234     1.32746419
 O     17   6   3     1.273919802894   120.38737229   181.08835022
 H      5   4   3     1.093838767104   106.50437185   180.80456765
 H      5   4   3     1.098698657895   110.86808663    62.20727497
 H      5   4   3     1.094163027047   110.89240110   300.09403647
 H      8   7   6     1.093831162692   106.44155749   180.36699407
 H      8   7   6     1.098682138660   110.84372777    61.83674807
 H      8   7   6     1.093885745557   110.88987296   299.67103148
 H     10   9   2     1.094915253583   110.12964667   321.06873191
 H     10   9   2     1.093308802233   112.56621811   199.45996624
 H     10   9   2     1.099881765966   111.51260944    78.74054693
 H     12  11   9     1.099039935691   109.70749696   315.77311237
 H     12  11   9     1.091276548331   107.72070164   199.50362661
 H     13  12  11     1.091641695282   114.65141448   288.42470084
 H     15  14  13     1.095456658832   111.99497273   359.14294030
 H     15  14  13     1.100044529331   110.99387585   238.25715339
 H     15  14  13     1.099842794528   111.09526075   120.29157360
 H     16  14  13     1.092331063403   112.64037642   346.56471038
 H     16  14  13     1.099198151181   110.11361644   226.20340154
 H     16  14  13     1.100211690406   111.03553089   108.87147756

---------------------------
INTERNAL COORDINATES (A.U.)
---------------------------
 O      0   0   0     0.000000000000     0.00000000     0.00000000
 C      1   0   0     2.403608876149     0.00000000     0.00000000
 C      2   1   0     2.748856088351   121.01388554     0.00000000
 O      3   2   1     2.611641536870   118.93341405   357.49081547
 C      4   3   2     2.705188662806   114.59892536    72.06647512
 C      3   2   1     2.602229308047   121.57262223   179.96236848
 O      6   3   2     2.611663321699   119.24070663   184.09065574
 C      7   6   3     2.705743495762   114.81530380   247.69374403
 C      2   1   3     2.756728842509   121.92171409   180.86572924
 C      9   2   1     2.856351759169   115.25142770   359.51873334
 C      9   2   1     2.616150855196   121.43145367   178.41100927
 C     11   9   2     2.879602307700   122.97138411   182.13326332
 C     12  11   9     2.864176014425   113.28180514    76.81662202
 C     13  12  11     2.539752977533   128.18350891   108.21423740
 C     14  13  12     2.858533608527   120.68877815   178.78524143
 C     14  13  12     2.857444300069   124.64767164   359.13133896
 C      6   3   2     2.750430952213   121.65635234     1.32746419
 O     17   6   3     2.407359544048   120.38737229   181.08835022
 H      5   4   3     2.067055704493   106.50437185   180.80456765
 H      5   4   3     2.076239567129   110.86808663    62.20727497
 H      5   4   3     2.067668466981   110.89240110   300.09403647
 H      8   7   6     2.067041334237   106.44155749   180.36699407
 H      8   7   6     2.076208350298   110.84372777    61.83674807
 H      8   7   6     2.067144480902   110.88987296   299.67103148
 H     10   9   2     2.069089969125   110.12964667   321.06873191
 H     10   9   2     2.066054216026   112.56621811   199.45996624
 H     10   9   2     2.078475317369   111.51260944    78.74054693
 H     12  11   9     2.076884488699   109.70749696   315.77311237
 H     12  11   9     2.062213812717   107.72070164   199.50362661
 H     13  12  11     2.062903840453   114.65141448   288.42470084
 H     15  14  13     2.070113076772   111.99497273   359.14294030
 H     15  14  13     2.078782895555   110.99387585   238.25715339
 H     15  14  13     2.078401672025   111.09526075   120.29157360
 H     16  14  13     2.064206557406   112.64037642   346.56471038
 H     16  14  13     2.077183472645   110.11361644   226.20340154
 H     16  14  13     2.079098784207   111.03553089   108.87147756


           ************************************************************
           *        Program running with 4 parallel MPI-processes     *
           *              working on a common directory               *
           ************************************************************
------------------------------------------------------------------------------
                   ___                                                        
                  /   \      - P O W E R E D   B Y -                         
                 /     \                                                     
                 |  |  |   _    _      __       _____    __    __             
                 |  |  |  | |  | |    /  \     |  _  \  |  |  /  |          
                  \  \/   | |  | |   /    \    | | | |  |  | /  /          
                 / \  \   | |__| |  /  /\  \   | |_| |  |  |/  /          
                |  |  |   |  __  | /  /__\  \  |    /   |      \           
                |  |  |   | |  | | |   __   |  |    \   |  |\   \          
                \     /   | |  | | |  |  |  |  | |\  \  |  | \   \       
                 \___/    |_|  |_| |__|  |__|  |_| \__\ |__|  \__/        
                                                                              
                      - O R C A' S   B I G   F R I E N D -                    
                                      &                                       
                       - I N T E G R A L  F E E D E R -                       
                                                                              
 v1 FN, 2020, v2 2021                                                         
------------------------------------------------------------------------------


Reading SHARK input file UQ1_1e_0H_B3LYP_631Gd_opt.SHARKINP.tmp ... ok
----------------------
SHARK INTEGRAL PACKAGE
----------------------

Number of atoms                             ...     36
Number of basis functions                   ...    288
Number of shells                            ...    144
Maximum angular momentum                    ...      2
Integral batch strategy                     ... SHARK/LIBINT Hybrid
RI-J (if used) integral strategy            ... SPLIT-RIJ (Revised 2003 algorithm where possible)
Printlevel                                  ...      1
Contraction scheme used                     ... SEGMENTED contraction
Coulomb Range Separation                    ... NOT USED
Exchange Range Separation                   ... NOT USED
Finite Nucleus Model                        ... NOT USED
Auxiliary Coulomb fitting basis             ... AVAILABLE
   # of basis functions in Aux-J            ...   1080
   # of shells in Aux-J                     ...    360
   Maximum angular momentum in Aux-J        ...      4
Auxiliary J/K fitting basis                 ... NOT available
Auxiliary Correlation fitting basis         ... NOT available
Auxiliary 'external' fitting basis          ... NOT available
Integral threshold                          ...     2.500000e-11
Primitive cut-off                           ...     2.500000e-12
Primitive pair pre-selection threshold      ...     2.500000e-12

Calculating pre-screening integrals         ... done (  0.1 sec) Dimension = 144
Organizing shell pair data                  ... done (  0.0 sec)
Shell pair information
Total number of shell pairs                 ...     10440
Shell pairs after pre-screening             ...      8059
Total number of primitive shell pairs       ...     59085
Primitive shell pairs kept                  ...     25720
          la=0 lb=0:   2975 shell pairs
          la=1 lb=0:   2691 shell pairs
          la=1 lb=1:    610 shell pairs
          la=2 lb=0:   1126 shell pairs
          la=2 lb=1:    538 shell pairs
          la=2 lb=2:    119 shell pairs

Calculating one electron integrals          ... done (  0.0 sec)
Calculating RI/J V-Matrix + Cholesky decomp.... done (  0.1 sec)
Calculating Nuclear repulsion               ... done (  0.0 sec) ENN=   1343.538940678422 Eh

SHARK setup successfully completed in   0.3 seconds

Maximum memory used throughout the entire GTOINT-calculation: 19.8 MB
[1717822075.223308] [eu-a2p-502:121823:0]          mpool.c:38   UCX  WARN  object 0x2dbad80 was not returned to mpool ucp_requests
[1717822075.223328] [eu-a2p-502:121823:0]          mpool.c:38   UCX  WARN  object 0x2dbaf40 was not returned to mpool ucp_requests
[1717822075.223332] [eu-a2p-502:121823:0]          mpool.c:38   UCX  WARN  object 0x2dbb100 was not returned to mpool ucp_requests
[1717822075.223335] [eu-a2p-502:121823:0]          mpool.c:38   UCX  WARN  object 0x2dbb2c0 was not returned to mpool ucp_requests
[1717822075.223338] [eu-a2p-502:121823:0]          mpool.c:38   UCX  WARN  object 0x2dbb640 was not returned to mpool ucp_requests
[1717822075.223340] [eu-a2p-502:121823:0]          mpool.c:38   UCX  WARN  object 0x2dbb800 was not returned to mpool ucp_requests
[1717822075.223343] [eu-a2p-502:121823:0]          mpool.c:38   UCX  WARN  object 0x2dbbb80 was not returned to mpool ucp_requests
[1717822075.223345] [eu-a2p-502:121823:0]          mpool.c:38   UCX  WARN  object 0x2dbbd40 was not returned to mpool ucp_requests
[1717822075.223211] [eu-a2p-502:121825:0]          mpool.c:38   UCX  WARN  object 0x37c1f80 was not returned to mpool ucp_requests
[1717822075.223235] [eu-a2p-502:121825:0]          mpool.c:38   UCX  WARN  object 0x37c2140 was not returned to mpool ucp_requests
[1717822075.223239] [eu-a2p-502:121825:0]          mpool.c:38   UCX  WARN  object 0x37c2300 was not returned to mpool ucp_requests
[1717822075.223242] [eu-a2p-502:121825:0]          mpool.c:38   UCX  WARN  object 0x37c24c0 was not returned to mpool ucp_requests
[1717822075.223245] [eu-a2p-502:121825:0]          mpool.c:38   UCX  WARN  object 0x37c2680 was not returned to mpool ucp_requests
[1717822075.223247] [eu-a2p-502:121825:0]          mpool.c:38   UCX  WARN  object 0x37c2840 was not returned to mpool ucp_requests
[1717822075.223249] [eu-a2p-502:121825:0]          mpool.c:38   UCX  WARN  object 0x37c2a00 was not returned to mpool ucp_requests
[1717822075.223252] [eu-a2p-502:121825:0]          mpool.c:38   UCX  WARN  object 0x37c2bc0 was not returned to mpool ucp_requests
[1717822075.223254] [eu-a2p-502:121825:0]          mpool.c:38   UCX  WARN  object 0x37c2d80 was not returned to mpool ucp_requests
[1717822075.223257] [eu-a2p-502:121825:0]          mpool.c:38   UCX  WARN  object 0x37c2f40 was not returned to mpool ucp_requests
[1717822075.223269] [eu-a2p-502:121825:0]          mpool.c:38   UCX  WARN  object 0x37c3100 was not returned to mpool ucp_requests
[1717822075.223271] [eu-a2p-502:121825:0]          mpool.c:38   UCX  WARN  object 0x37c32c0 was not returned to mpool ucp_requests
[1717822075.223274] [eu-a2p-502:121825:0]          mpool.c:38   UCX  WARN  object 0x37c3480 was not returned to mpool ucp_requests
[1717822075.223276] [eu-a2p-502:121825:0]          mpool.c:38   UCX  WARN  object 0x37c3640 was not returned to mpool ucp_requests
[1717822075.223279] [eu-a2p-502:121825:0]          mpool.c:38   UCX  WARN  object 0x37c3800 was not returned to mpool ucp_requests
[1717822075.223281] [eu-a2p-502:121825:0]          mpool.c:38   UCX  WARN  object 0x37c39c0 was not returned to mpool ucp_requests
[1717822075.223283] [eu-a2p-502:121825:0]          mpool.c:38   UCX  WARN  object 0x37c3b80 was not returned to mpool ucp_requests
[1717822075.223286] [eu-a2p-502:121825:0]          mpool.c:38   UCX  WARN  object 0x37c3d40 was not returned to mpool ucp_requests
[1717822075.247690] [eu-a2p-502:121824:0]          mpool.c:38   UCX  WARN  object 0x4234f80 was not returned to mpool ucp_requests
[1717822075.247727] [eu-a2p-502:121824:0]          mpool.c:38   UCX  WARN  object 0x4235140 was not returned to mpool ucp_requests
[1717822075.247732] [eu-a2p-502:121824:0]          mpool.c:38   UCX  WARN  object 0x4235300 was not returned to mpool ucp_requests
[1717822075.247735] [eu-a2p-502:121824:0]          mpool.c:38   UCX  WARN  object 0x42354c0 was not returned to mpool ucp_requests
[1717822075.247738] [eu-a2p-502:121824:0]          mpool.c:38   UCX  WARN  object 0x4235680 was not returned to mpool ucp_requests
[1717822075.247742] [eu-a2p-502:121824:0]          mpool.c:38   UCX  WARN  object 0x4235840 was not returned to mpool ucp_requests
[1717822075.247745] [eu-a2p-502:121824:0]          mpool.c:38   UCX  WARN  object 0x4235a00 was not returned to mpool ucp_requests
[1717822075.247748] [eu-a2p-502:121824:0]          mpool.c:38   UCX  WARN  object 0x4235bc0 was not returned to mpool ucp_requests
[1717822075.247751] [eu-a2p-502:121824:0]          mpool.c:38   UCX  WARN  object 0x4235d80 was not returned to mpool ucp_requests
[1717822075.247754] [eu-a2p-502:121824:0]          mpool.c:38   UCX  WARN  object 0x4235f40 was not returned to mpool ucp_requests
[1717822075.247758] [eu-a2p-502:121824:0]          mpool.c:38   UCX  WARN  object 0x4236100 was not returned to mpool ucp_requests
[1717822075.247761] [eu-a2p-502:121824:0]          mpool.c:38   UCX  WARN  object 0x42362c0 was not returned to mpool ucp_requests
[1717822075.247764] [eu-a2p-502:121824:0]          mpool.c:38   UCX  WARN  object 0x4236480 was not returned to mpool ucp_requests
[1717822075.247767] [eu-a2p-502:121824:0]          mpool.c:38   UCX  WARN  object 0x4236640 was not returned to mpool ucp_requests
[1717822075.247770] [eu-a2p-502:121824:0]          mpool.c:38   UCX  WARN  object 0x4236800 was not returned to mpool ucp_requests
[1717822075.247773] [eu-a2p-502:121824:0]          mpool.c:38   UCX  WARN  object 0x42369c0 was not returned to mpool ucp_requests
[1717822075.247777] [eu-a2p-502:121824:0]          mpool.c:38   UCX  WARN  object 0x4236b80 was not returned to mpool ucp_requests


           ************************************************************
           *        Program running with 4 parallel MPI-processes     *
           *              working on a common directory               *
           ************************************************************

Diagonalization of the overlap matrix:
Smallest eigenvalue                        ... 4.041e-04
Time for diagonalization                   ...    0.011 sec
Threshold for overlap eigenvalues          ... 1.000e-08
Number of eigenvalues below threshold      ... 0
Time for construction of square roots      ...    0.006 sec
Total time needed                          ...    0.017 sec

-------------------
DFT GRID GENERATION
-------------------

General Integration Accuracy     IntAcc      ... 4.959
Radial Grid Type                 RadialGrid  ... OptM3 with GC (2021)
Angular Grid (max. ang.)         AngularGrid ... 6 (Lebedev-590)
Angular grid pruning method      GridPruning ... 4 (adaptive)
Weight generation scheme         WeightScheme... Becke
Basis function cutoff            BFCut       ... 1.0000e-11
Integration weight cutoff        WCut        ... 1.0000e-14
Angular grids for H and He will be reduced by one unit
Partially contracted basis set               ... off
Rotationally invariant grid construction     ... off

Total number of grid points                  ...   410646
Total number of batches                      ...     6435
Average number of points per batch           ...       63
Average number of grid points per atom       ...    11407
Time for grid setup =    5.252 sec

--------------------
COSX GRID GENERATION
--------------------

GRIDX 1
-------
General Integration Accuracy     IntAcc      ... 4.020
Radial Grid Type                 RadialGrid  ... OptM3 with GC (2021)
Angular Grid (max. ang.)         AngularGrid ... 2 (Lebedev-110)
Angular grid pruning method      GridPruning ... 4 (adaptive)
Weight generation scheme         WeightScheme... Becke
Basis function cutoff            BFCut       ... 1.0000e-11
Integration weight cutoff        WCut        ... 1.0000e-14
Angular grids for H and He will be reduced by one unit
Partially contracted basis set               ... on
Rotationally invariant grid construction     ... off

Total number of grid points                  ...    45137
Total number of batches                      ...      726
Average number of points per batch           ...       62
Average number of grid points per atom       ...     1254
UseSFitting                                  ... on

GRIDX 2
-------
General Integration Accuracy     IntAcc      ... 4.338
Radial Grid Type                 RadialGrid  ... OptM3 with GC (2021)
Angular Grid (max. ang.)         AngularGrid ... 3 (Lebedev-194)
Angular grid pruning method      GridPruning ... 4 (adaptive)
Weight generation scheme         WeightScheme... Becke
Basis function cutoff            BFCut       ... 1.0000e-11
Integration weight cutoff        WCut        ... 1.0000e-14
Angular grids for H and He will be reduced by one unit
Partially contracted basis set               ... on
Rotationally invariant grid construction     ... off

Total number of grid points                  ...    98573
Total number of batches                      ...     1560
Average number of points per batch           ...       63
Average number of grid points per atom       ...     2738
UseSFitting                                  ... on

GRIDX 3
-------
General Integration Accuracy     IntAcc      ... 4.871
Radial Grid Type                 RadialGrid  ... OptM3 with GC (2021)
Angular Grid (max. ang.)         AngularGrid ... 4 (Lebedev-302)
Angular grid pruning method      GridPruning ... 4 (adaptive)
Weight generation scheme         WeightScheme... Becke
Basis function cutoff            BFCut       ... 1.0000e-11
Integration weight cutoff        WCut        ... 1.0000e-14
Angular grids for H and He will be reduced by one unit
Partially contracted basis set               ... on
Rotationally invariant grid construction     ... off

Total number of grid points                  ...   187236
Total number of batches                      ...     2944
Average number of points per batch           ...       63
Average number of grid points per atom       ...     5201
UseSFitting                                  ... on

Time for X-Grid setup             =    2.573 sec


--------------------
CPCM SOLVATION MODEL
--------------------
CPCM parameters:
  Epsilon                                         ...      80.4000
  Refrac                                          ...       1.3300
  Rsolv                                           ...       1.3000
  Surface type                                    ... GAUSSIAN VDW
  Epsilon function type                           ...         CPCM
Radii:
 Radius for O  used is    3.4469 Bohr (=   1.8240 Ang.)
 Radius for C  used is    3.8550 Bohr (=   2.0400 Ang.)
 Radius for H  used is    2.4944 Bohr (=   1.3200 Ang.)
Calculating surface                               ...        done! (  0.0s)
GEPOL surface points                              ...         1911
GEPOL Volume                                      ...    2106.5275
GEPOL Surface-area                                ...    1101.5404
Calculating surface distance matrix               ...        done! (  0.0s)
Performing Cholesky decomposition & store         ...        done! (  0.1s)
Overall time for CPCM initialization              ...                 0.2s
--------------
SCF ITERATIONS
--------------
ITER       Energy         Delta-E        Max-DP      RMS-DP      [F,P]     Damp
               ***  Starting incremental Fock matrix formation  ***
  0   -844.7828715860   0.000000000000 0.00008679  0.00000141  0.0010064 0.7000
  1   -844.7828725452  -0.000000959123 0.00007956  0.00000136  0.0007958 0.7000
                               ***Turning on DIIS***
  2   -844.7828733069  -0.000000761734 0.00021080  0.00000391  0.0005978 0.0000
               *** Restarting incremental Fock matrix formation ***
                                   *** Resetting DIIS ***
  3   -844.7828752957  -0.000001988768 0.00003154  0.00000048  0.0000607 0.0000
  4   -844.7828753103  -0.000000014634 0.00000471  0.00000013  0.0000066 0.0000
  5   -844.7828753071   0.000000003149 0.00000334  0.00000008  0.0000100 0.0000
                 **** Energy Check signals convergence ****

               *****************************************************
               *                     SUCCESS                       *
               *           SCF CONVERGED AFTER   6 CYCLES          *
               *****************************************************

Old exchange energy                            =    -22.442293953 Eh
New exchange energy                            =    -22.442293625 Eh
Exchange energy change after final integration =      0.000000328 Eh
Total energy after final integration           =   -844.782874977 Eh
Final COS-X integration done in                =    17.006 sec
Total Energy       :         -844.78287498 Eh          -22987.71070 eV
  Last Energy change         ...    2.3853e-09  Tolerance :   1.0000e-08
  Last MAX-Density change    ...    0.0000e+00  Tolerance :   1.0000e-07
             **** THE GBW FILE WAS UPDATED (UQ1_1e_0H_B3LYP_631Gd_opt.gbw) ****
             **** DENSITY UQ1_1e_0H_B3LYP_631Gd_opt.scfp WAS UPDATED ****
             **** ENERGY FILE WAS UPDATED (UQ1_1e_0H_B3LYP_631Gd_opt.en.tmp) ****
----------------------
UHF SPIN CONTAMINATION
----------------------

Warning: in a DFT calculation there is little theoretical justification to 
         calculate <S**2> as in Hartree-Fock theory. We will do it anyways
         but you should keep in mind that the values have only limited relevance

Expectation value of <S**2>     :     0.759718
Ideal value S*(S+1) for S=0.5   :     0.750000
Deviation                       :     0.009718

             **** THE GBW FILE WAS UPDATED (UQ1_1e_0H_B3LYP_631Gd_opt.gbw) ****
             **** DENSITY UQ1_1e_0H_B3LYP_631Gd_opt.scfp WAS UPDATED ****
Total SCF time: 0 days 0 hours 1 min 22 sec 

Maximum memory used throughout the entire SCF-calculation: 118.8 MB

-------------------------   --------------------
FINAL SINGLE POINT ENERGY      -844.782874976599
-------------------------   --------------------


           ************************************************************
           *        Program running with 4 parallel MPI-processes     *
           *              working on a common directory               *
           ************************************************************
------------------------------------------------------------------------------
                         ORCA SCF GRADIENT CALCULATION
------------------------------------------------------------------------------

 ... reading COSX grid (gridx3)
Gradient of the Kohn-Sham DFT energy:
Kohn-Sham wavefunction type      ... UKS
Hartree-Fock exchange scaling    ...    0.200
Number of operators              ...    2
Number of atoms                  ...   36
Basis set dimensions             ...  288
Integral neglect threshold       ... 2.5e-11
Integral primitive cutoff        ... 2.5e-12
SHARK Integral package           ... ON

Nuc. rep. gradient       (SHARK) ... done (  0.0 sec)
HCore & Overlap gradient (SHARK) ... done (  0.2 sec)
RI-J gradient            (SHARK) ... done (  1.3 sec)
COSX-gradient                    ... done ( 24.3 sec)
Exchange-correlation gradient    ... done

------------------
CARTESIAN GRADIENT
------------------

   1   O   :   -0.000002178    0.000001454    0.000008656
   2   C   :    0.000017440    0.000012449   -0.000010902
   3   C   :   -0.000017132   -0.000026946    0.000012112
   4   O   :    0.000006869    0.000016043   -0.000011382
   5   C   :   -0.000018002   -0.000000966    0.000015168
   6   C   :    0.000012328   -0.000000267   -0.000013319
   7   O   :    0.000007157    0.000008826    0.000015578
   8   C   :    0.000005745   -0.000001473   -0.000001085
   9   C   :   -0.000016925   -0.000005004    0.000009229
  10   C   :    0.000003610    0.000006185    0.000013809
  11   C   :    0.000006049   -0.000006687   -0.000005965
  12   C   :    0.000010822    0.000002921   -0.000005982
  13   C   :    0.000003140   -0.000001315    0.000009233
  14   C   :    0.000000191   -0.000004247    0.000000039
  15   C   :    0.000006283    0.000004898    0.000003456
  16   C   :    0.000018426    0.000014224   -0.000004838
  17   C   :   -0.000001875    0.000013110    0.000008634
  18   O   :    0.000000824   -0.000004638   -0.000001327
  19   H   :    0.000009518   -0.000006627   -0.000005852
  20   H   :   -0.000001509    0.000005259   -0.000000171
  21   H   :    0.000007194    0.000001807   -0.000003807
  22   H   :   -0.000002735    0.000001752   -0.000001507
  23   H   :   -0.000004201   -0.000004588   -0.000002837
  24   H   :   -0.000001240    0.000002790   -0.000002778
  25   H   :    0.000001140   -0.000003053    0.000000238
  26   H   :    0.000002683   -0.000002236    0.000000019
  27   H   :    0.000002493   -0.000002141    0.000001082
  28   H   :   -0.000000874    0.000000026    0.000004266
  29   H   :   -0.000001206   -0.000001483    0.000003239
  30   H   :   -0.000002124   -0.000004529    0.000002350
  31   H   :    0.000000289   -0.000004164    0.000002273
  32   H   :    0.000001371   -0.000002522    0.000002910
  33   H   :    0.000000028   -0.000004625   -0.000000598
  34   H   :    0.000000613   -0.000005592    0.000004552
  35   H   :   -0.000007587   -0.000006586    0.000003470
  36   H   :   -0.000004182   -0.000001771   -0.000000107

Difference to translation invariance:
           :    0.0000424423   -0.0000097154    0.0000478571

Difference to rotation invariance:
           :    0.0000520517    0.0011981746    0.0001993911

Norm of the cartesian gradient     ...    0.0000786742
RMS gradient                       ...    0.0000075704
MAX gradient                       ...    0.0000269458

-------
TIMINGS
-------

Total SCF gradient time            ...       37.533 sec

One electron gradient       ....       0.238 sec  (  0.6%)
RI-J Coulomb gradient       ....       1.299 sec  (  3.5%)
COSX gradient               ....      24.323 sec  ( 64.8%)
XC gradient                 ....       9.959 sec  ( 26.5%)
CPCM gradient               ....       0.618 sec  (  1.6%)
   A-Matrix (El+Nuc)        ....       0.149 sec  (  0.4%)
   Potential                ....       0.469 sec  (  1.2%)

Maximum memory used throughout the entire SCFGRAD-calculation: 93.7 MB
------------------------------------------------------------------------------
                         ORCA GEOMETRY RELAXATION STEP
------------------------------------------------------------------------------

Reading the OPT-File                    .... done
Getting information on internals        .... done
Copying old internal coords+grads       .... done
Making the new internal coordinates     .... (new redundants).... done
Validating the new internal coordinates .... (new redundants).... done
Calculating the B-matrix                .... done
Calculating the G,G- and P matrices     .... done
Transforming gradient to internals      .... done
Projecting the internal gradient        .... done
Number of atoms                         ....  36
Number of internal coordinates          .... 166
Current Energy                          ....  -844.782874977 Eh
Current gradient norm                   ....     0.000078674 Eh/bohr
Maximum allowed component of the step   ....  0.300
Current trust radius                    ....  0.300
Updating the Hessian (BFGS)             .... done
Forming the augmented Hessian           .... done
Diagonalizing the augmented Hessian     .... done
Last element of RFO vector              ....  0.999991435
Lowest eigenvalues of augmented Hessian:
 -0.000000047  0.000158537  0.001935759  0.005222108  0.008058563
Length of the computed step             ....  0.004138804
The final length of the internal step   ....  0.004138804
Converting the step to cartesian space:
 Initial RMS(Int)=    0.0003212335
Transforming coordinates:
 Iter   0:  RMS(Cart)=    0.0009015347 RMS(Int)=    0.0003212335
 Iter   1:  RMS(Cart)=    0.0000004856 RMS(Int)=    0.0000003483
 Iter   2:  RMS(Cart)=    0.0000000006 RMS(Int)=    0.0000000003
done
Storing new coordinates                 .... done

                                .--------------------.
          ----------------------|Geometry convergence|-------------------------
          Item                value                   Tolerance       Converged
          ---------------------------------------------------------------------
          Energy change      -0.0000001401            0.0000002000      YES
          RMS gradient        0.0000044659            0.0000080000      YES
          MAX gradient        0.0000238312            0.0000300000      YES
          RMS step            0.0003212335            0.0001000000      NO
          MAX step            0.0014287088            0.0002000000      NO
          ........................................................
          Max(Bonds)      0.0000      Max(Angles)    0.01
          Max(Dihed)        0.08      Max(Improp)    0.00
          ---------------------------------------------------------------------

       The energies and gradients are converged
       and the convergence on bond distances, angles, dihedrals and impropers
       is acceptable.
       Convergence will therefore be signaled now


                    ***********************HURRAY********************
                    ***        THE OPTIMIZATION HAS CONVERGED     ***
                    *************************************************


    ---------------------------------------------------------------------------
                         Redundant Internal Coordinates

                          --- Optimized Parameters ---  
                            (Angstroem and degrees)

        Definition                    OldVal   dE/dq     Step     FinalVal
    ----------------------------------------------------------------------------
     1. B(C   1,O   0)                1.2719  0.000008 -0.0000    1.2719   
     2. B(C   2,C   1)                1.4546  0.000009  0.0000    1.4546   
     3. B(O   3,C   2)                1.3820 -0.000012  0.0000    1.3820   
     4. B(C   4,O   3)                1.4315  0.000004 -0.0000    1.4315   
     5. B(C   5,C   2)                1.3770  0.000008 -0.0000    1.3770   
     6. B(O   6,C   5)                1.3820 -0.000010  0.0000    1.3820   
     7. B(C   7,O   6)                1.4318 -0.000001  0.0000    1.4318   
     8. B(C   8,C   1)                1.4588 -0.000008 -0.0000    1.4588   
     9. B(C   9,C   8)                1.5115  0.000003 -0.0000    1.5115   
    10. B(C  10,C   8)                1.3844  0.000011  0.0000    1.3844   
    11. B(C  11,C  10)                1.5238  0.000002 -0.0000    1.5238   
    12. B(C  12,C  11)                1.5157  0.000001 -0.0000    1.5157   
    13. B(C  13,C  12)                1.3440  0.000002  0.0000    1.3440   
    14. B(C  14,C  13)                1.5127  0.000001 -0.0000    1.5127   
    15. B(C  15,C  13)                1.5121  0.000002 -0.0000    1.5121   
    16. B(C  16,C  10)                1.4607 -0.000010 -0.0000    1.4607   
    17. B(C  16,C   5)                1.4555 -0.000004 -0.0000    1.4555   
    18. B(O  17,C  16)                1.2739  0.000003  0.0000    1.2739   
    19. B(H  18,C   4)                1.0938 -0.000001  0.0000    1.0938   
    20. B(H  19,C   4)                1.0987  0.000001 -0.0000    1.0987   
    21. B(H  20,C   4)                1.0942 -0.000003  0.0000    1.0942   
    22. B(H  21,C   7)                1.0938 -0.000000 -0.0000    1.0938   
    23. B(H  22,C   7)                1.0987 -0.000001 -0.0000    1.0987   
    24. B(H  23,C   7)                1.0939  0.000001 -0.0000    1.0939   
    25. B(H  24,C   9)                1.0949 -0.000000 -0.0000    1.0949   
    26. B(H  25,C   9)                1.0933  0.000001  0.0000    1.0933   
    27. B(H  26,C   9)                1.0999 -0.000001  0.0000    1.0999   
    28. B(H  27,C  11)                1.0990  0.000001  0.0000    1.0990   
    29. B(H  28,C  11)                1.0913 -0.000001  0.0000    1.0913   
    30. B(H  29,C  12)                1.0916 -0.000001 -0.0000    1.0916   
    31. B(H  30,C  14)                1.0955 -0.000000  0.0000    1.0955   
    32. B(H  31,C  14)                1.1000 -0.000001  0.0000    1.1000   
    33. B(H  32,C  14)                1.0998  0.000001 -0.0000    1.0998   
    34. B(H  33,C  15)                1.0923  0.000000 -0.0000    1.0923   
    35. B(H  34,C  15)                1.0992  0.000000  0.0000    1.0992   
    36. B(H  35,C  15)                1.1002 -0.000003  0.0000    1.1002   
    37. A(O   0,C   1,C   8)          121.92 -0.000004    0.00    121.93   
    38. A(C   2,C   1,C   8)          117.06  0.000004    0.00    117.06   
    39. A(O   0,C   1,C   2)          121.01 -0.000000   -0.00    121.01   
    40. A(O   3,C   2,C   5)          119.45 -0.000001    0.01    119.45   
    41. A(C   1,C   2,C   5)          121.57 -0.000010    0.00    121.57   
    42. A(C   1,C   2,O   3)          118.93  0.000011   -0.01    118.93   
    43. A(C   2,O   3,C   4)          114.60  0.000024   -0.01    114.59   
    44. A(H  18,C   4,H  20)          109.69  0.000013   -0.01    109.68   
    45. A(O   3,C   4,H  18)          106.50 -0.000010    0.00    106.51   
    46. A(H  18,C   4,H  19)          109.12 -0.000000    0.00    109.13   
    47. A(O   3,C   4,H  19)          110.87  0.000003   -0.00    110.87   
    48. A(O   3,C   4,H  20)          110.89 -0.000003    0.00    110.89   
    49. A(H  19,C   4,H  20)          109.70 -0.000003    0.00    109.70   
    50. A(C   2,C   5,C  16)          121.66  0.000005   -0.00    121.66   
    51. A(C   2,C   5,O   6)          119.24 -0.000004    0.00    119.24   
    52. A(O   6,C   5,C  16)          119.05 -0.000001    0.00    119.05   
    53. A(C   5,O   6,C   7)          114.82  0.000020   -0.01    114.81   
    54. A(H  22,C   7,H  23)          109.75  0.000006   -0.00    109.75   
    55. A(O   6,C   7,H  23)          110.89 -0.000003    0.00    110.89   
    56. A(H  21,C   7,H  23)          109.73  0.000003    0.00    109.73   
    57. A(H  21,C   7,H  22)          109.11 -0.000001    0.00    109.11   
    58. A(O   6,C   7,H  22)          110.84  0.000000   -0.00    110.84   
    59. A(O   6,C   7,H  21)          106.44 -0.000005    0.00    106.44   
    60. A(C   9,C   8,C  10)          123.31 -0.000002   -0.00    123.30   
    61. A(C   1,C   8,C   9)          115.25  0.000001    0.00    115.26   
    62. A(C   1,C   8,C  10)          121.43  0.000000   -0.00    121.43   
    63. A(H  25,C   9,H  26)          107.35  0.000002   -0.00    107.34   
    64. A(C   8,C   9,H  26)          111.51  0.000001   -0.00    111.51   
    65. A(H  24,C   9,H  26)          106.23  0.000003    0.00    106.23   
    66. A(H  24,C   9,H  25)          108.81  0.000003    0.00    108.81   
    67. A(C   8,C   9,H  25)          112.57 -0.000005    0.00    112.57   
    68. A(C   8,C   9,H  24)          110.13 -0.000004   -0.00    110.13   
    69. A(C   8,C  10,C  11)          122.97  0.000002   -0.00    122.97   
    70. A(C  11,C  10,C  16)          115.80 -0.000001    0.00    115.81   
    71. A(C   8,C  10,C  16)          121.22 -0.000001    0.00    121.23   
    72. A(C  10,C  11,C  12)          113.28 -0.000003    0.01    113.29   
    73. A(H  27,C  11,H  28)          107.11  0.000001   -0.00    107.11   
    74. A(C  10,C  11,H  28)          107.72  0.000000   -0.00    107.72   
    75. A(C  12,C  11,H  27)          108.22  0.000002   -0.00    108.22   
    76. A(C  10,C  11,H  27)          109.71 -0.000003   -0.00    109.71   
    77. A(C  12,C  11,H  28)          110.62  0.000002   -0.00    110.62   
    78. A(C  11,C  12,C  13)          128.18 -0.000002   -0.00    128.18   
    79. A(C  13,C  12,H  29)          117.16  0.000005   -0.00    117.16   
    80. A(C  11,C  12,H  29)          114.65 -0.000003    0.00    114.65   
    81. A(C  14,C  13,C  15)          114.66  0.000001   -0.00    114.66   
    82. A(C  12,C  13,C  15)          124.65 -0.000000    0.00    124.65   
    83. A(C  12,C  13,C  14)          120.69 -0.000001   -0.00    120.69   
    84. A(H  31,C  14,H  32)          106.23  0.000001   -0.00    106.23   
    85. A(C  13,C  14,H  32)          111.10 -0.000005    0.00    111.10   
    86. A(H  30,C  14,H  31)          108.07  0.000001   -0.00    108.07   
    87. A(C  13,C  14,H  31)          110.99  0.000002   -0.00    110.99   
    88. A(C  13,C  14,H  30)          111.99 -0.000002   -0.00    111.99   
    89. A(H  30,C  14,H  32)          108.22  0.000002    0.00    108.22   
    90. A(H  34,C  15,H  35)          106.20  0.000006   -0.00    106.20   
    91. A(H  33,C  15,H  35)          108.80 -0.000000   -0.00    108.80   
    92. A(C  13,C  15,H  35)          111.04  0.000006   -0.00    111.03   
    93. A(H  33,C  15,H  34)          107.80 -0.000004    0.00    107.80   
    94. A(C  13,C  15,H  34)          110.11 -0.000005   -0.00    110.11   
    95. A(C  13,C  15,H  33)          112.64 -0.000003    0.00    112.64   
    96. A(C  10,C  16,O  17)          122.57  0.000005    0.00    122.58   
    97. A(C   5,C  16,O  17)          120.39 -0.000007   -0.00    120.39   
    98. A(C   5,C  16,C  10)          117.02  0.000002    0.00    117.02   
    99. D(C   5,C   2,C   1,O   0)    179.96  0.000002   -0.01    179.95   
   100. D(O   3,C   2,C   1,O   0)     -2.51  0.000001   -0.01     -2.51   
   101. D(O   3,C   2,C   1,C   8)    176.67  0.000001   -0.00    176.66   
   102. D(C   5,C   2,C   1,C   8)     -0.86  0.000002   -0.01     -0.87   
   103. D(C   4,O   3,C   2,C   5)   -110.35 -0.000008    0.06   -110.30   
   104. D(C   4,O   3,C   2,C   1)     72.07 -0.000007    0.05     72.11   
   105. D(H  19,C   4,O   3,C   2)     62.21 -0.000005    0.04     62.24   
   106. D(H  20,C   4,O   3,C   2)    -59.91 -0.000001    0.04    -59.87   
   107. D(H  18,C   4,O   3,C   2)   -179.20 -0.000009    0.04   -179.16   
   108. D(C  16,C   5,C   2,O   3)   -176.19 -0.000001    0.00   -176.19   
   109. D(C  16,C   5,C   2,C   1)      1.33 -0.000001    0.01      1.34   
   110. D(O   6,C   5,C   2,C   1)   -175.91 -0.000001    0.00   -175.91   
   111. D(O   6,C   5,C   2,O   3)      6.57 -0.000000   -0.00      6.57   
   112. D(C   7,O   6,C   5,C   2)   -112.31 -0.000000    0.01   -112.30   
   113. D(C   7,O   6,C   5,C  16)     70.38  0.000000    0.00     70.39   
   114. D(H  23,C   7,O   6,C   5)    -60.33  0.000001   -0.01    -60.34   
   115. D(H  22,C   7,O   6,C   5)     61.84  0.000006   -0.02     61.82   
   116. D(H  21,C   7,O   6,C   5)   -179.63  0.000002   -0.02   -179.65   
   117. D(C  10,C   8,C   1,C   2)     -0.76 -0.000001    0.01     -0.75   
   118. D(C  10,C   8,C   1,O   0)    178.41 -0.000001    0.01    178.42   
   119. D(C   9,C   8,C   1,C   2)   -179.65 -0.000000    0.00   -179.64   
   120. D(C   9,C   8,C   1,O   0)     -0.48 -0.000000    0.01     -0.47   
   121. D(H  26,C   9,C   8,C  10)   -100.13  0.000001    0.08   -100.05   
   122. D(H  25,C   9,C   8,C  10)     20.59  0.000001    0.08     20.67   
   123. D(H  25,C   9,C   8,C   1)   -160.54  0.000001    0.08   -160.46   
   124. D(H  24,C   9,C   8,C  10)    142.20 -0.000001    0.08    142.28   
   125. D(H  26,C   9,C   8,C   1)     78.74  0.000000    0.08     78.82   
   126. D(H  24,C   9,C   8,C   1)    -38.93 -0.000002    0.08    -38.85   
   127. D(C  16,C  10,C   8,C   1)      1.89 -0.000000   -0.00      1.89   
   128. D(C  11,C  10,C   8,C   9)      0.93 -0.000000   -0.00      0.93   
   129. D(C  11,C  10,C   8,C   1)   -177.87  0.000000   -0.00   -177.87   
   130. D(C  16,C  10,C   8,C   9)   -179.31 -0.000001    0.00   -179.31   
   131. D(H  28,C  11,C  10,C  16)     19.73  0.000001   -0.02     19.71   
   132. D(H  28,C  11,C  10,C   8)   -160.50  0.000001   -0.02   -160.51   
   133. D(H  27,C  11,C  10,C  16)    136.00  0.000001   -0.03    135.98   
   134. D(H  27,C  11,C  10,C   8)    -44.23  0.000001   -0.02    -44.25   
   135. D(C  12,C  11,C  10,C  16)   -102.95  0.000000   -0.02   -102.98   
   136. D(C  12,C  11,C  10,C   8)     76.82 -0.000000   -0.02     76.80   
   137. D(H  29,C  12,C  11,H  28)    167.36  0.000003   -0.03    167.33   
   138. D(H  29,C  12,C  11,H  27)     50.30 -0.000001   -0.02     50.28   
   139. D(H  29,C  12,C  11,C  10)    -71.58  0.000003   -0.03    -71.60   
   140. D(C  13,C  12,C  11,H  28)    -12.85  0.000003   -0.03    -12.88   
   141. D(C  13,C  12,C  11,H  27)   -129.91 -0.000001   -0.02   -129.93   
   142. D(C  13,C  12,C  11,C  10)    108.21  0.000003   -0.03    108.19   
   143. D(C  15,C  13,C  12,H  29)    178.92 -0.000001    0.00    178.92   
   144. D(C  15,C  13,C  12,C  11)     -0.87 -0.000001   -0.00     -0.87   
   145. D(C  14,C  13,C  12,H  29)     -1.43 -0.000000    0.00     -1.43   
   146. D(C  14,C  13,C  12,C  11)    178.79 -0.000001   -0.00    178.78   
   147. D(H  32,C  14,C  13,C  15)    -60.02  0.000000   -0.00    -60.03   
   148. D(H  32,C  14,C  13,C  12)    120.29 -0.000000   -0.00    120.29   
   149. D(H  31,C  14,C  13,C  15)     57.94  0.000000   -0.00     57.94   
   150. D(H  31,C  14,C  13,C  12)   -121.74 -0.000000   -0.00   -121.75   
   151. D(H  30,C  14,C  13,C  15)    178.83  0.000002   -0.01    178.82   
   152. D(H  30,C  14,C  13,C  12)     -0.86  0.000002   -0.01     -0.86   
   153. D(H  35,C  15,C  13,C  14)    -70.80 -0.000003    0.01    -70.79   
   154. D(H  35,C  15,C  13,C  12)    108.87 -0.000002    0.01    108.89   
   155. D(H  34,C  15,C  13,C  14)     46.53  0.000006    0.01     46.54   
   156. D(H  34,C  15,C  13,C  12)   -133.80  0.000006    0.01   -133.79   
   157. D(H  33,C  15,C  13,C  14)    166.89 -0.000005    0.01    166.91   
   158. D(H  33,C  15,C  13,C  12)    -13.44 -0.000004    0.01    -13.42   
   159. D(O  17,C  16,C   5,C   2)   -178.91  0.000000   -0.00   -178.92   
   160. D(C  10,C  16,C   5,O   6)    177.04 -0.000000    0.00    177.04   
   161. D(C  10,C  16,C   5,C   2)     -0.21  0.000001   -0.00     -0.21   
   162. D(O  17,C  16,C  10,C  11)     -2.96  0.000000    0.00     -2.96   
   163. D(O  17,C  16,C  10,C   8)    177.27  0.000000   -0.00    177.27   
   164. D(C   5,C  16,C  10,C  11)    178.37 -0.000000    0.00    178.37   
   165. D(C   5,C  16,C  10,C   8)     -1.41  0.000000   -0.00     -1.41   
   166. D(O  17,C  16,C   5,O   6)     -1.67 -0.000000    0.00     -1.67   
    ----------------------------------------------------------------------------
                 *******************************************************
                 *** FINAL ENERGY EVALUATION AT THE STATIONARY POINT ***
                 ***               (AFTER   30 CYCLES)               ***
                 *******************************************************
---------------------------------
CARTESIAN COORDINATES (ANGSTROEM)
---------------------------------
  O    -16.158456   -1.871706    2.504631
  C    -15.300987   -2.085584    1.589855
  C    -15.202047   -3.385489    0.944529
  O    -16.022498   -4.410372    1.376337
  C    -17.399204   -4.265140    1.011866
  C    -14.278876   -3.629489   -0.047661
  O    -14.282958   -4.854684   -0.687135
  C    -13.137701   -5.673065   -0.424845
  C    -14.365147   -1.055109    1.153501
  C    -14.498276    0.276383    1.856390
  C    -13.414661   -1.308811    0.179422
  C    -12.390168   -0.273756   -0.268984
  C    -11.249626   -0.095022    0.713069
  C     -9.971055   -0.487872    0.581883
  C     -8.958314   -0.195249    1.666729
  C     -9.417665   -1.228239   -0.614795
  C    -13.336206   -2.608995   -0.481634
  O    -12.505881   -2.854335   -1.416121
  H    -17.923884   -5.129842    1.428386
  H    -17.516889   -4.264559   -0.080510
  H    -17.818065   -3.344133    1.428412
  H    -13.278293   -6.594816   -0.996748
  H    -13.069809   -5.919499    0.643686
  H    -12.219486   -5.174172   -0.748222
  H    -15.554725    0.509617    2.024707
  H    -14.041810    1.095268    1.293888
  H    -14.025665    0.257298    2.849379
  H    -12.881985    0.699607   -0.405278
  H    -12.012071   -0.581940   -1.245182
  H    -11.521391    0.416438    1.638397
  H     -9.400220    0.359230    2.501773
  H     -8.117651    0.394549    1.272359
  H     -8.522933   -1.124304    2.062901
  H    -10.201932   -1.621521   -1.265514
  H     -8.800256   -2.074985   -0.283032
  H     -8.756064   -0.580185   -1.208755

----------------------------
CARTESIAN COORDINATES (A.U.)
----------------------------
  NO LB      ZA    FRAG     MASS         X           Y           Z
   0 O     8.0000    0    15.999  -30.535056   -3.537012    4.733067
   1 C     6.0000    0    12.011  -28.914676   -3.941183    3.004391
   2 C     6.0000    0    12.011  -28.727706   -6.397646    1.784901
   3 O     8.0000    0    15.999  -30.278132   -8.334395    2.600899
   4 C     6.0000    0    12.011  -32.879731   -8.059947    1.912150
   5 C     6.0000    0    12.011  -26.983165   -6.858740   -0.090066
   6 O     8.0000    0    15.999  -26.990880   -9.174023   -1.298498
   7 C     6.0000    0    12.011  -24.826658  -10.720539   -0.802841
   8 C     6.0000    0    12.011  -27.146193   -1.993868    2.179801
   9 C     6.0000    0    12.011  -27.397771    0.522288    3.508068
  10 C     6.0000    0    12.011  -25.350035   -2.473295    0.339058
  11 C     6.0000    0    12.011  -23.414024   -0.517323   -0.508305
  12 C     6.0000    0    12.011  -21.258712   -0.179565    1.347505
  13 C     6.0000    0    12.011  -18.842563   -0.921944    1.099599
  14 C     6.0000    0    12.011  -16.928759   -0.368966    3.149661
  15 C     6.0000    0    12.011  -17.796808   -2.321035   -1.161794
  16 C     6.0000    0    12.011  -25.201778   -4.930286   -0.910156
  17 O     8.0000    0    15.999  -23.632691   -5.393912   -2.676081
  18 H     1.0000    0     1.008  -33.871232   -9.693997    2.699258
  19 H     1.0000    0     1.008  -33.102123   -8.058848   -0.152142
  20 H     1.0000    0     1.008  -33.671263   -6.319496    2.699308
  21 H     1.0000    0     1.008  -25.092338  -12.462397   -1.883581
  22 H     1.0000    0     1.008  -24.698359  -11.186232    1.216390
  23 H     1.0000    0     1.008  -23.091482   -9.777768   -1.413935
  24 H     1.0000    0     1.008  -29.394171    0.963037    3.826142
  25 H     1.0000    0     1.008  -26.535176    2.069757    2.445093
  26 H     1.0000    0     1.008  -26.504667    0.486223    5.384546
  27 H     1.0000    0     1.008  -24.343424    1.322066   -0.765865
  28 H     1.0000    0     1.008  -22.699525   -1.099707   -2.353053
  29 H     1.0000    0     1.008  -21.772274    0.786953    3.096121
  30 H     1.0000    0     1.008  -17.763841    0.678846    4.727666
  31 H     1.0000    0     1.008  -15.340138    0.745589    2.404410
  32 H     1.0000    0     1.008  -16.106010   -2.124626    3.898318
  33 H     1.0000    0     1.008  -19.278858   -3.064230   -2.391475
  34 H     1.0000    0     1.008  -16.630073   -3.921153   -0.534853
  35 H     1.0000    0     1.008  -16.546563   -1.096390   -2.284216

--------------------------------
INTERNAL COORDINATES (ANGSTROEM)
--------------------------------
 O      0   0   0     0.000000000000     0.00000000     0.00000000
 C      1   0   0     1.271931571167     0.00000000     0.00000000
 C      2   1   0     1.454643194406   121.00941926     0.00000000
 O      3   2   1     1.382021192088   118.92775616   357.48565296
 C      4   3   2     1.431521018299   114.59125836    72.11479949
 C      3   2   1     1.377033790281   121.57346885   179.94926878
 O      6   3   2     1.382044344289   119.24150470   184.09447950
 C      7   6   3     1.431837013108   114.80749150   247.69945650
 C      2   1   3     1.458794403590   121.92597071   180.86321714
 C      9   2   1     1.511504971277   115.25574444   359.52525050
 C      9   2   1     1.384420054960   121.42960931   178.42024399
 C     11   9   2     1.523808794562   122.96719654   182.12940953
 C     12  11   9     1.515654473459   113.28866807    76.79788180
 C     13  12  11     1.343980788278   128.18253701   108.18908651
 C     14  13  12     1.512668312859   120.68869966   178.78445391
 C     14  13  12     1.512091098613   124.64811933   359.13061933
 C      6   3   2     1.455460920019   121.65524233     1.33596125
 O     17   6   3     1.273930288785   120.38677601   181.08470244
 H      5   4   3     1.093840746636   106.50808281   180.84418908
 H      5   4   3     1.098697081370   110.86726375    62.24452878
 H      5   4   3     1.094170495860   110.89296785   300.12961708
 H      8   7   6     1.093830492615   106.44295637   180.35140221
 H      8   7   6     1.098680267697   110.84158851    61.81976348
 H      8   7   6     1.093885712389   110.88994796   299.65643049
 H     10   9   2     1.094904156325   110.12807317   321.14858184
 H     10   9   2     1.093316809264   112.56716375   199.53820020
 H     10   9   2     1.099887664905   111.51217496    78.82240674
 H     12  11   9     1.099043385774   109.70699592   315.75067601
 H     12  11   9     1.091282492905   107.71894280   199.48504785
 H     13  12  11     1.091640571914   114.65404429   288.39869359
 H     15  14  13     1.095456907029   111.99493968   359.13721484
 H     15  14  13     1.100046264473   110.99281142   238.25324991
 H     15  14  13     1.099841601412   111.09722094   120.28735854
 H     16  14  13     1.092328336870   112.64240294   346.57900523
 H     16  14  13     1.099199496009   110.11338733   226.21208169
 H     16  14  13     1.100217623563   111.03369000   108.88557532

---------------------------
INTERNAL COORDINATES (A.U.)
---------------------------
 O      0   0   0     0.000000000000     0.00000000     0.00000000
 C      1   0   0     2.403602330594     0.00000000     0.00000000
 C      2   1   0     2.748877260000   121.00941926     0.00000000
 O      3   2   1     2.611641564321   118.92775616   357.48565296
 C      4   3   2     2.705182679538   114.59125836    72.11479949
 C      3   2   1     2.602216740786   121.57346885   179.94926878
 O      6   3   2     2.611685315642   119.24150470   184.09447950
 C      7   6   3     2.705779823185   114.80749150   247.69945650
 C      2   1   3     2.756721908482   121.92597071   180.86321714
 C      9   2   1     2.856330445774   115.25574444   359.52525050
 C      9   2   1     2.616174758182   121.42960931   178.42024399
 C     11   9   2     2.879581302183   122.96719654   182.12940953
 C     12  11   9     2.864171868490   113.28866807    76.79788180
 C     13  12  11     2.539755619098   128.18253701   108.18908651
 C     14  13  12     2.858528842765   120.68869966   178.78445391
 C     14  13  12     2.857438065919   124.64811933   359.13061933
 C      6   3   2     2.750422537461   121.65524233     1.33596125
 O     17   6   3     2.407379359512   120.38677601   181.08470244
 H      5   4   3     2.067059445267   106.50808281   180.84418908
 H      5   4   3     2.076236587928   110.86726375    62.24452878
 H      5   4   3     2.067682580993   110.89296785   300.12961708
 H      8   7   6     2.067040067974   106.44295637   180.35140221
 H      8   7   6     2.076204814690   110.84158851    61.81976348
 H      8   7   6     2.067144418225   110.88994796   299.65643049
 H     10   9   2     2.069068998346   110.12807317   321.14858184
 H     10   9   2     2.066069347122   112.56716375   199.53820020
 H     10   9   2     2.078486464748   111.51217496    78.82240674
 H     12  11   9     2.076891008410   109.70699592   315.75067601
 H     12  11   9     2.062225046333   107.71894280   199.48504785
 H     13  12  11     2.062901717595   114.65404429   288.39869359
 H     15  14  13     2.070113545798   111.99493968   359.13721484
 H     15  14  13     2.078786174497   110.99281142   238.25324991
 H     15  14  13     2.078399417363   111.09722094   120.28735854
 H     16  14  13     2.064201405006   112.64240294   346.57900523
 H     16  14  13     2.077186014000   110.11338733   226.21208169
 H     16  14  13     2.079109996248   111.03369000   108.88557532

---------------------
BASIS SET INFORMATION
---------------------
There are 3 groups of distinct atoms

 Group   1 Type O   : 10s4p1d contracted to 3s2p1d pattern {631/31/1}
 Group   2 Type C   : 10s4p1d contracted to 3s2p1d pattern {631/31/1}
 Group   3 Type H   : 4s contracted to 2s pattern {31}

Atom   0O    basis set group =>   1
Atom   1C    basis set group =>   2
Atom   2C    basis set group =>   2
Atom   3O    basis set group =>   1
Atom   4C    basis set group =>   2
Atom   5C    basis set group =>   2
Atom   6O    basis set group =>   1
Atom   7C    basis set group =>   2
Atom   8C    basis set group =>   2
Atom   9C    basis set group =>   2
Atom  10C    basis set group =>   2
Atom  11C    basis set group =>   2
Atom  12C    basis set group =>   2
Atom  13C    basis set group =>   2
Atom  14C    basis set group =>   2
Atom  15C    basis set group =>   2
Atom  16C    basis set group =>   2
Atom  17O    basis set group =>   1
Atom  18H    basis set group =>   3
Atom  19H    basis set group =>   3
Atom  20H    basis set group =>   3
Atom  21H    basis set group =>   3
Atom  22H    basis set group =>   3
Atom  23H    basis set group =>   3
Atom  24H    basis set group =>   3
Atom  25H    basis set group =>   3
Atom  26H    basis set group =>   3
Atom  27H    basis set group =>   3
Atom  28H    basis set group =>   3
Atom  29H    basis set group =>   3
Atom  30H    basis set group =>   3
Atom  31H    basis set group =>   3
Atom  32H    basis set group =>   3
Atom  33H    basis set group =>   3
Atom  34H    basis set group =>   3
Atom  35H    basis set group =>   3
---------------------------------
AUXILIARY/J BASIS SET INFORMATION
---------------------------------
There are 3 groups of distinct atoms

 Group   1 Type O   : 12s5p4d2f1g contracted to 6s4p3d1f1g pattern {711111/2111/211/2/1}
 Group   2 Type C   : 12s5p4d2f1g contracted to 6s4p3d1f1g pattern {711111/2111/211/2/1}
 Group   3 Type H   : 5s2p1d contracted to 3s1p1d pattern {311/2/1}

Atom   0O    basis set group =>   1
Atom   1C    basis set group =>   2
Atom   2C    basis set group =>   2
Atom   3O    basis set group =>   1
Atom   4C    basis set group =>   2
Atom   5C    basis set group =>   2
Atom   6O    basis set group =>   1
Atom   7C    basis set group =>   2
Atom   8C    basis set group =>   2
Atom   9C    basis set group =>   2
Atom  10C    basis set group =>   2
Atom  11C    basis set group =>   2
Atom  12C    basis set group =>   2
Atom  13C    basis set group =>   2
Atom  14C    basis set group =>   2
Atom  15C    basis set group =>   2
Atom  16C    basis set group =>   2
Atom  17O    basis set group =>   1
Atom  18H    basis set group =>   3
Atom  19H    basis set group =>   3
Atom  20H    basis set group =>   3
Atom  21H    basis set group =>   3
Atom  22H    basis set group =>   3
Atom  23H    basis set group =>   3
Atom  24H    basis set group =>   3
Atom  25H    basis set group =>   3
Atom  26H    basis set group =>   3
Atom  27H    basis set group =>   3
Atom  28H    basis set group =>   3
Atom  29H    basis set group =>   3
Atom  30H    basis set group =>   3
Atom  31H    basis set group =>   3
Atom  32H    basis set group =>   3
Atom  33H    basis set group =>   3
Atom  34H    basis set group =>   3
Atom  35H    basis set group =>   3


           ************************************************************
           *        Program running with 4 parallel MPI-processes     *
           *              working on a common directory               *
           ************************************************************
------------------------------------------------------------------------------
                           ORCA GTO INTEGRAL CALCULATION
                           -- RI-GTO INTEGRALS CHOSEN --
------------------------------------------------------------------------------
------------------------------------------------------------------------------
                   ___                                                        
                  /   \      - P O W E R E D   B Y -                         
                 /     \                                                     
                 |  |  |   _    _      __       _____    __    __             
                 |  |  |  | |  | |    /  \     |  _  \  |  |  /  |          
                  \  \/   | |  | |   /    \    | | | |  |  | /  /          
                 / \  \   | |__| |  /  /\  \   | |_| |  |  |/  /          
                |  |  |   |  __  | /  /__\  \  |    /   |      \           
                |  |  |   | |  | | |   __   |  |    \   |  |\   \          
                \     /   | |  | | |  |  |  |  | |\  \  |  | \   \       
                 \___/    |_|  |_| |__|  |__|  |_| \__\ |__|  \__/        
                                                                              
                      - O R C A' S   B I G   F R I E N D -                    
                                      &                                       
                       - I N T E G R A L  F E E D E R -                       
                                                                              
 v1 FN, 2020, v2 2021                                                         
------------------------------------------------------------------------------


Reading SHARK input file UQ1_1e_0H_B3LYP_631Gd_opt.SHARKINP.tmp ... ok
----------------------
SHARK INTEGRAL PACKAGE
----------------------

Number of atoms                             ...     36
Number of basis functions                   ...    288
Number of shells                            ...    144
Maximum angular momentum                    ...      2
Integral batch strategy                     ... SHARK/LIBINT Hybrid
RI-J (if used) integral strategy            ... SPLIT-RIJ (Revised 2003 algorithm where possible)
Printlevel                                  ...      1
Contraction scheme used                     ... SEGMENTED contraction
Coulomb Range Separation                    ... NOT USED
Exchange Range Separation                   ... NOT USED
Finite Nucleus Model                        ... NOT USED
Auxiliary Coulomb fitting basis             ... AVAILABLE
   # of basis functions in Aux-J            ...   1080
   # of shells in Aux-J                     ...    360
   Maximum angular momentum in Aux-J        ...      4
Auxiliary J/K fitting basis                 ... NOT available
Auxiliary Correlation fitting basis         ... NOT available
Auxiliary 'external' fitting basis          ... NOT available
Integral threshold                          ...     2.500000e-11
Primitive cut-off                           ...     2.500000e-12
Primitive pair pre-selection threshold      ...     2.500000e-12

Calculating pre-screening integrals         ... done (  0.1 sec) Dimension = 144
Organizing shell pair data                  ... done (  0.0 sec)
Shell pair information
Total number of shell pairs                 ...     10440
Shell pairs after pre-screening             ...      8059
Total number of primitive shell pairs       ...     59085
Primitive shell pairs kept                  ...     25722
          la=0 lb=0:   2975 shell pairs
          la=1 lb=0:   2691 shell pairs
          la=1 lb=1:    610 shell pairs
          la=2 lb=0:   1126 shell pairs
          la=2 lb=1:    538 shell pairs
          la=2 lb=2:    119 shell pairs

Calculating one electron integrals          ... done (  0.0 sec)
Calculating RI/J V-Matrix + Cholesky decomp.... done (  0.1 sec)
Calculating Nuclear repulsion               ... done (  0.0 sec) ENN=   1343.547296183296 Eh

SHARK setup successfully completed in   0.3 seconds

Maximum memory used throughout the entire GTOINT-calculation: 19.8 MB
[1717822197.840578] [eu-a2p-502:122514:0]          mpool.c:38   UCX  WARN  object 0x2a2c100 was not returned to mpool ucp_requests
[1717822197.840597] [eu-a2p-502:122514:0]          mpool.c:38   UCX  WARN  object 0x2a2c2c0 was not returned to mpool ucp_requests
[1717822197.840601] [eu-a2p-502:122514:0]          mpool.c:38   UCX  WARN  object 0x2a2c640 was not returned to mpool ucp_requests
[1717822197.840604] [eu-a2p-502:122514:0]          mpool.c:38   UCX  WARN  object 0x2a2c800 was not returned to mpool ucp_requests
[1717822197.840606] [eu-a2p-502:122514:0]          mpool.c:38   UCX  WARN  object 0x2a2c9c0 was not returned to mpool ucp_requests
[1717822197.840609] [eu-a2p-502:122514:0]          mpool.c:38   UCX  WARN  object 0x2a2cb80 was not returned to mpool ucp_requests
[1717822197.840611] [eu-a2p-502:122514:0]          mpool.c:38   UCX  WARN  object 0x2a2cd40 was not returned to mpool ucp_requests
[1717822197.841344] [eu-a2p-502:122516:0]          mpool.c:38   UCX  WARN  object 0x4390f80 was not returned to mpool ucp_requests
[1717822197.841361] [eu-a2p-502:122516:0]          mpool.c:38   UCX  WARN  object 0x4391140 was not returned to mpool ucp_requests
[1717822197.841365] [eu-a2p-502:122516:0]          mpool.c:38   UCX  WARN  object 0x4391300 was not returned to mpool ucp_requests
[1717822197.841368] [eu-a2p-502:122516:0]          mpool.c:38   UCX  WARN  object 0x43914c0 was not returned to mpool ucp_requests
[1717822197.841370] [eu-a2p-502:122516:0]          mpool.c:38   UCX  WARN  object 0x4391680 was not returned to mpool ucp_requests
[1717822197.841373] [eu-a2p-502:122516:0]          mpool.c:38   UCX  WARN  object 0x4391840 was not returned to mpool ucp_requests
[1717822197.841375] [eu-a2p-502:122516:0]          mpool.c:38   UCX  WARN  object 0x4391a00 was not returned to mpool ucp_requests
[1717822197.841377] [eu-a2p-502:122516:0]          mpool.c:38   UCX  WARN  object 0x4391bc0 was not returned to mpool ucp_requests
[1717822197.841380] [eu-a2p-502:122516:0]          mpool.c:38   UCX  WARN  object 0x4391d80 was not returned to mpool ucp_requests
[1717822197.841382] [eu-a2p-502:122516:0]          mpool.c:38   UCX  WARN  object 0x4391f40 was not returned to mpool ucp_requests
[1717822197.841384] [eu-a2p-502:122516:0]          mpool.c:38   UCX  WARN  object 0x4392100 was not returned to mpool ucp_requests
[1717822197.841387] [eu-a2p-502:122516:0]          mpool.c:38   UCX  WARN  object 0x43922c0 was not returned to mpool ucp_requests
[1717822197.841389] [eu-a2p-502:122516:0]          mpool.c:38   UCX  WARN  object 0x4392480 was not returned to mpool ucp_requests
[1717822197.841392] [eu-a2p-502:122516:0]          mpool.c:38   UCX  WARN  object 0x4392640 was not returned to mpool ucp_requests
[1717822197.841394] [eu-a2p-502:122516:0]          mpool.c:38   UCX  WARN  object 0x4392800 was not returned to mpool ucp_requests
[1717822197.841396] [eu-a2p-502:122516:0]          mpool.c:38   UCX  WARN  object 0x43929c0 was not returned to mpool ucp_requests
[1717822197.841399] [eu-a2p-502:122516:0]          mpool.c:38   UCX  WARN  object 0x4392b80 was not returned to mpool ucp_requests
[1717822197.841401] [eu-a2p-502:122516:0]          mpool.c:38   UCX  WARN  object 0x4392d40 was not returned to mpool ucp_requests
[1717822197.843453] [eu-a2p-502:122515:0]          mpool.c:38   UCX  WARN  object 0x2dd2300 was not returned to mpool ucp_requests
[1717822197.843476] [eu-a2p-502:122515:0]          mpool.c:38   UCX  WARN  object 0x2dd24c0 was not returned to mpool ucp_requests
[1717822197.843481] [eu-a2p-502:122515:0]          mpool.c:38   UCX  WARN  object 0x2dd2680 was not returned to mpool ucp_requests
[1717822197.843485] [eu-a2p-502:122515:0]          mpool.c:38   UCX  WARN  object 0x2dd2840 was not returned to mpool ucp_requests
[1717822197.843488] [eu-a2p-502:122515:0]          mpool.c:38   UCX  WARN  object 0x2dd2a00 was not returned to mpool ucp_requests
[1717822197.843491] [eu-a2p-502:122515:0]          mpool.c:38   UCX  WARN  object 0x2dd2bc0 was not returned to mpool ucp_requests
[1717822197.843495] [eu-a2p-502:122515:0]          mpool.c:38   UCX  WARN  object 0x2dd2d80 was not returned to mpool ucp_requests
[1717822197.843499] [eu-a2p-502:122515:0]          mpool.c:38   UCX  WARN  object 0x2dd2f40 was not returned to mpool ucp_requests
[1717822197.843503] [eu-a2p-502:122515:0]          mpool.c:38   UCX  WARN  object 0x2dd3100 was not returned to mpool ucp_requests
[1717822197.843507] [eu-a2p-502:122515:0]          mpool.c:38   UCX  WARN  object 0x2dd32c0 was not returned to mpool ucp_requests
[1717822197.843510] [eu-a2p-502:122515:0]          mpool.c:38   UCX  WARN  object 0x2dd3480 was not returned to mpool ucp_requests
[1717822197.843514] [eu-a2p-502:122515:0]          mpool.c:38   UCX  WARN  object 0x2dd3640 was not returned to mpool ucp_requests
[1717822197.843518] [eu-a2p-502:122515:0]          mpool.c:38   UCX  WARN  object 0x2dd3b80 was not returned to mpool ucp_requests
[1717822197.843521] [eu-a2p-502:122515:0]          mpool.c:38   UCX  WARN  object 0x2dd3d40 was not returned to mpool ucp_requests


           ************************************************************
           *        Program running with 4 parallel MPI-processes     *
           *              working on a common directory               *
           ************************************************************
-------------------------------------------------------------------------------
                                 ORCA SCF
-------------------------------------------------------------------------------

------------
SCF SETTINGS
------------
Hamiltonian:
 Density Functional     Method          .... DFT(GTOs)
 Exchange Functional    Exchange        .... B88
   X-Alpha parameter    XAlpha          ....  0.666667
   Becke's b parameter  XBeta           ....  0.004200
 Correlation Functional Correlation     .... LYP
 LDA part of GGA corr.  LDAOpt          .... VWN-5
 Gradients option       PostSCFGGA      .... off
 Hybrid DFT is turned on
   Fraction HF Exchange ScalHFX         ....  0.200000
   Scaling of DF-GGA-X  ScalDFX         ....  0.720000
   Scaling of DF-GGA-C  ScalDFC         ....  0.810000
   Scaling of DF-LDA-C  ScalLDAC        ....  1.000000
   Perturbative correction              ....  0.000000
   Density functional embedding theory  .... OFF
   NL short-range parameter             ....  4.800000
 RI-approximation to the Coulomb term is turned on
   Number of AuxJ basis functions       .... 1080
   RIJ-COSX (HFX calculated with COS-X)).... on


General Settings:
 Integral files         IntName         .... UQ1_1e_0H_B3LYP_631Gd_opt
 Hartree-Fock type      HFTyp           .... UHF
 Total Charge           Charge          ....   -1
 Multiplicity           Mult            ....    2
 Number of Electrons    NEL             ....  135
 Basis Dimension        Dim             ....  288
 Nuclear Repulsion      ENuc            ....   1343.5472961833 Eh

Convergence Acceleration:
 DIIS                   CNVDIIS         .... on
   Start iteration      DIISMaxIt       ....    12
   Startup error        DIISStart       ....  0.200000
   # of expansion vecs  DIISMaxEq       ....     5
   Bias factor          DIISBfac        ....   1.050
   Max. coefficient     DIISMaxC        ....  10.000
 Trust-Rad. Augm. Hess. CNVTRAH         .... auto
   Auto Start mean grad. ratio tolernc. ....  1.125000
   Auto Start start iteration           ....     1
   Auto Start num. interpolation iter.  ....    10
   Max. Number of Micro iterations      ....    16
   Max. Number of Macro iterations      .... Maxiter - #DIIS iter
   Number of Davidson start vectors     ....     2
   Converg. threshold I  (grad. norm)   ....   1.000e-05
   Converg. threshold II (energy diff.) ....   1.000e-08
   Grad. Scal. Fac. for Micro threshold ....   0.100
   Minimum threshold for Micro iter.    ....   0.010
   NR start threshold (gradient norm)   ....   0.001
   Initial trust radius                 ....   0.400
   Minimum AH scaling param. (alpha)    ....   1.000
   Maximum AH scaling param. (alpha)    .... 1000.000
   Orbital update algorithm             .... Taylor
   White noise on init. David. guess    .... on
   Maximum white noise                  ....   0.010
   Quad. conv. algorithm                .... NR
 SOSCF                  CNVSOSCF        .... off
 Level Shifting         CNVShift        .... on
   Level shift para.    LevelShift      ....    0.2500
   Turn off err/grad.   ShiftErr        ....    0.0010
 Zerner damping         CNVZerner       .... off
 Static damping         CNVDamp         .... on
   Fraction old density DampFac         ....    0.7000
   Max. Damping (<1)    DampMax         ....    0.9800
   Min. Damping (>=0)   DampMin         ....    0.0000
   Turn off err/grad.   DampErr         ....    0.1000
 Fernandez-Rico         CNVRico         .... off

SCF Procedure:
 Maximum # iterations   MaxIter         ....   125
 SCF integral mode      SCFMode         .... Direct
   Integral package                     .... SHARK and LIBINT hybrid scheme
 Reset frequency        DirectResetFreq ....    20
 Integral Threshold     Thresh          ....  2.500e-11 Eh
 Primitive CutOff       TCut            ....  2.500e-12 Eh

Convergence Tolerance:
 Convergence Check Mode ConvCheckMode   .... Total+1el-Energy
 Convergence forced     ConvForced      .... 0
 Energy Change          TolE            ....  1.000e-08 Eh
 1-El. energy change                    ....  1.000e-05 Eh
 DIIS Error             TolErr          ....  5.000e-07


Diagonalization of the overlap matrix:
Smallest eigenvalue                        ... 4.041e-04
Time for diagonalization                   ...    0.011 sec
Threshold for overlap eigenvalues          ... 1.000e-08
Number of eigenvalues below threshold      ... 0
Time for construction of square roots      ...    0.005 sec
Total time needed                          ...    0.017 sec

---------------------
INITIAL GUESS: MOREAD
---------------------
Guess MOs are being read from file: UQ1_1e_0H_B3LYP_631Gd_opt.gbw
Input Geometry matches current geometry (good)
Input basis set matches current basis set (good)
MOs were renormalized
MOs were reorthogonalized (Cholesky)
                      ------------------
                      INITIAL GUESS DONE (   0.0 sec)
                      ------------------
-------------------
DFT GRID GENERATION
-------------------

General Integration Accuracy     IntAcc      ... 4.959
Radial Grid Type                 RadialGrid  ... OptM3 with GC (2021)
Angular Grid (max. ang.)         AngularGrid ... 6 (Lebedev-590)
Angular grid pruning method      GridPruning ... 4 (adaptive)
Weight generation scheme         WeightScheme... Becke
Basis function cutoff            BFCut       ... 1.0000e-11
Integration weight cutoff        WCut        ... 1.0000e-14
Angular grids for H and He will be reduced by one unit
Partially contracted basis set               ... off
Rotationally invariant grid construction     ... off

Total number of grid points                  ...   410647
Total number of batches                      ...     6435
Average number of points per batch           ...       63
Average number of grid points per atom       ...    11407
Time for grid setup =    5.227 sec

--------------------
COSX GRID GENERATION
--------------------

GRIDX 1
-------
General Integration Accuracy     IntAcc      ... 4.020
Radial Grid Type                 RadialGrid  ... OptM3 with GC (2021)
Angular Grid (max. ang.)         AngularGrid ... 2 (Lebedev-110)
Angular grid pruning method      GridPruning ... 4 (adaptive)
Weight generation scheme         WeightScheme... Becke
Basis function cutoff            BFCut       ... 1.0000e-11
Integration weight cutoff        WCut        ... 1.0000e-14
Angular grids for H and He will be reduced by one unit
Partially contracted basis set               ... on
Rotationally invariant grid construction     ... off

Total number of grid points                  ...    45139
Total number of batches                      ...      726
Average number of points per batch           ...       62
Average number of grid points per atom       ...     1254
UseSFitting                                  ... on

GRIDX 2
-------
General Integration Accuracy     IntAcc      ... 4.338
Radial Grid Type                 RadialGrid  ... OptM3 with GC (2021)
Angular Grid (max. ang.)         AngularGrid ... 3 (Lebedev-194)
Angular grid pruning method      GridPruning ... 4 (adaptive)
Weight generation scheme         WeightScheme... Becke
Basis function cutoff            BFCut       ... 1.0000e-11
Integration weight cutoff        WCut        ... 1.0000e-14
Angular grids for H and He will be reduced by one unit
Partially contracted basis set               ... on
Rotationally invariant grid construction     ... off

Total number of grid points                  ...    98573
Total number of batches                      ...     1560
Average number of points per batch           ...       63
Average number of grid points per atom       ...     2738
UseSFitting                                  ... on

GRIDX 3
-------
General Integration Accuracy     IntAcc      ... 4.871
Radial Grid Type                 RadialGrid  ... OptM3 with GC (2021)
Angular Grid (max. ang.)         AngularGrid ... 4 (Lebedev-302)
Angular grid pruning method      GridPruning ... 4 (adaptive)
Weight generation scheme         WeightScheme... Becke
Basis function cutoff            BFCut       ... 1.0000e-11
Integration weight cutoff        WCut        ... 1.0000e-14
Angular grids for H and He will be reduced by one unit
Partially contracted basis set               ... on
Rotationally invariant grid construction     ... off

Total number of grid points                  ...   187239
Total number of batches                      ...     2944
Average number of points per batch           ...       63
Average number of grid points per atom       ...     5201
UseSFitting                                  ... on

Time for X-Grid setup             =    2.556 sec


--------------------
CPCM SOLVATION MODEL
--------------------
CPCM parameters:
  Epsilon                                         ...      80.4000
  Refrac                                          ...       1.3300
  Rsolv                                           ...       1.3000
  Surface type                                    ... GAUSSIAN VDW
  Epsilon function type                           ...         CPCM
Radii:
 Radius for O  used is    3.4469 Bohr (=   1.8240 Ang.)
 Radius for C  used is    3.8550 Bohr (=   2.0400 Ang.)
 Radius for H  used is    2.4944 Bohr (=   1.3200 Ang.)
Calculating surface                               ...        done! (  0.0s)
GEPOL surface points                              ...         1912
GEPOL Volume                                      ...    2106.6496
GEPOL Surface-area                                ...    1101.5591
Calculating surface distance matrix               ...        done! (  0.0s)
Performing Cholesky decomposition & store         ...        done! (  0.1s)
Overall time for CPCM initialization              ...                 0.1s
--------------
SCF ITERATIONS
--------------
ITER       Energy         Delta-E        Max-DP      RMS-DP      [F,P]     Damp
               ***  Starting incremental Fock matrix formation  ***
  0   -844.7828740514   0.000000000000 0.00003831  0.00000081  0.0004464 0.7000
  1   -844.7828743883  -0.000000336939 0.00003514  0.00000079  0.0003530 0.7000
                               ***Turning on DIIS***
  2   -844.7828746573  -0.000000268961 0.00009314  0.00000228  0.0002652 0.0000
               *** Restarting incremental Fock matrix formation ***
                                   *** Resetting DIIS ***
  3   -844.7828753928  -0.000000735493 0.00001406  0.00000029  0.0000269 0.0000
  4   -844.7828753980  -0.000000005268 0.00000262  0.00000008  0.0000030 0.0000
  5   -844.7828753914   0.000000006639 0.00000175  0.00000004  0.0000054 0.0000
  6   -844.7828754066  -0.000000015171 0.00000148  0.00000002  0.0000013 0.0000
                            ***DIIS convergence achieved***

               *****************************************************
               *                     SUCCESS                       *
               *           SCF CONVERGED AFTER   7 CYCLES          *
               *****************************************************

Old exchange energy                            =    -22.442292437 Eh
New exchange energy                            =    -22.442292116 Eh
Exchange energy change after final integration =      0.000000320 Eh
Total energy after final integration           =   -844.782875072 Eh
Final COS-X integration done in                =    16.263 sec

----------------
TOTAL SCF ENERGY
----------------

Total Energy       :         -844.78287507 Eh          -22987.71070 eV

Components:
Nuclear Repulsion  :         1343.54729618 Eh           36559.78059 eV
Electronic Energy  :        -2188.33017126 Eh          -59547.49130 eV
One Electron Energy:        -3840.68599650 Eh         -104510.37917 eV
Two Electron Energy:         1652.35582524 Eh           44962.88787 eV
Max COSX asymmetry :            0.00000014 Eh               0.00000 eV
CPCM Dielectric    :           -0.09120601 Eh              -2.48184 eV

Virial components:
Potential Energy   :        -1684.58752536 Eh          -45839.95702 eV
Kinetic Energy     :          839.80465029 Eh           22852.24632 eV
Virial Ratio       :            2.00592784


DFT components:
N(Alpha)           :       68.000011101233 electrons
N(Beta)            :       67.000011531531 electrons
N(Total)           :      135.000022632764 electrons
E(X)               :      -89.142830301174 Eh       
E(C)               :       -5.386397879604 Eh       
E(XC)              :      -94.529228180777 Eh       
DFET-embed. en.    :        0.000000000000 Eh       
CPCM Solvation Model Properties:
Surface-charge          :            0.97349113
Charge-correction       :           -0.00329961 Eh              -0.08979 eV
Free-energy (cav+disp)  :  This term is not implemented in the current solvation scheme

---------------
SCF CONVERGENCE
---------------

  Last Energy change         ...    1.4590e-08  Tolerance :   1.0000e-08
  Last MAX-Density change    ...    0.0000e+00  Tolerance :   1.0000e-07
  Last RMS-Density change    ...    0.0000e+00  Tolerance :   5.0000e-09
  Last DIIS Error            ...    9.2437e-07  Tolerance :   5.0000e-07

             **** THE GBW FILE WAS UPDATED (UQ1_1e_0H_B3LYP_631Gd_opt.gbw) ****
             **** DENSITY UQ1_1e_0H_B3LYP_631Gd_opt.scfp WAS UPDATED ****
             **** ENERGY FILE WAS UPDATED (UQ1_1e_0H_B3LYP_631Gd_opt.en.tmp) ****
----------------------
UHF SPIN CONTAMINATION
----------------------

Warning: in a DFT calculation there is little theoretical justification to 
         calculate <S**2> as in Hartree-Fock theory. We will do it anyways
         but you should keep in mind that the values have only limited relevance

Expectation value of <S**2>     :     0.759719
Ideal value S*(S+1) for S=0.5   :     0.750000
Deviation                       :     0.009719

             **** THE GBW FILE WAS UPDATED (UQ1_1e_0H_B3LYP_631Gd_opt.gbw) ****
             **** DENSITY UQ1_1e_0H_B3LYP_631Gd_opt.scfp WAS UPDATED ****
----------------
ORBITAL ENERGIES
----------------
                 SPIN UP ORBITALS
  NO   OCC          E(Eh)            E(eV) 
   0   1.0000     -19.140545      -520.8407 
   1   1.0000     -19.140219      -520.8318 
   2   1.0000     -19.081667      -519.2386 
   3   1.0000     -19.079760      -519.1867 
   4   1.0000     -10.212644      -277.9002 
   5   1.0000     -10.210942      -277.8539 
   6   1.0000     -10.206255      -277.7263 
   7   1.0000     -10.205503      -277.7059 
   8   1.0000     -10.204746      -277.6853 
   9   1.0000     -10.204400      -277.6758 
  10   1.0000     -10.171940      -276.7925 
  11   1.0000     -10.162695      -276.5410 
  12   1.0000     -10.162169      -276.5267 
  13   1.0000     -10.158523      -276.4275 
  14   1.0000     -10.157764      -276.4068 
  15   1.0000     -10.157535      -276.4006 
  16   1.0000     -10.154303      -276.3126 
  17   1.0000     -10.152572      -276.2655 
  18   1.0000      -1.037859       -28.2416 
  19   1.0000      -1.019004       -27.7285 
  20   1.0000      -0.968793       -26.3622 
  21   1.0000      -0.966144       -26.2901 
  22   1.0000      -0.811120       -22.0717 
  23   1.0000      -0.790966       -21.5233 
  24   1.0000      -0.753365       -20.5001 
  25   1.0000      -0.720139       -19.5960 
  26   1.0000      -0.690142       -18.7797 
  27   1.0000      -0.683768       -18.6063 
  28   1.0000      -0.675244       -18.3743 
  29   1.0000      -0.652153       -17.7460 
  30   1.0000      -0.627157       -17.0658 
  31   1.0000      -0.611414       -16.6374 
  32   1.0000      -0.546005       -14.8575 
  33   1.0000      -0.539937       -14.6924 
  34   1.0000      -0.503000       -13.6873 
  35   1.0000      -0.490390       -13.3442 
  36   1.0000      -0.474980       -12.9249 
  37   1.0000      -0.465865       -12.6768 
  38   1.0000      -0.450399       -12.2560 
  39   1.0000      -0.441553       -12.0153 
  40   1.0000      -0.428785       -11.6678 
  41   1.0000      -0.425660       -11.5828 
  42   1.0000      -0.422966       -11.5095 
  43   1.0000      -0.416507       -11.3337 
  44   1.0000      -0.414146       -11.2695 
  45   1.0000      -0.403272       -10.9736 
  46   1.0000      -0.398101       -10.8329 
  47   1.0000      -0.384686       -10.4678 
  48   1.0000      -0.376910       -10.2563 
  49   1.0000      -0.370367       -10.0782 
  50   1.0000      -0.367810       -10.0086 
  51   1.0000      -0.361863        -9.8468 
  52   1.0000      -0.354922        -9.6579 
  53   1.0000      -0.348503        -9.4833 
  54   1.0000      -0.346650        -9.4328 
  55   1.0000      -0.344627        -9.3778 
  56   1.0000      -0.332761        -9.0549 
  57   1.0000      -0.328655        -8.9432 
  58   1.0000      -0.328082        -8.9276 
  59   1.0000      -0.309316        -8.4169 
  60   1.0000      -0.265717        -7.2305 
  61   1.0000      -0.262244        -7.1360 
  62   1.0000      -0.245691        -6.6856 
  63   1.0000      -0.224342        -6.1046 
  64   1.0000      -0.214273        -5.8307 
  65   1.0000      -0.211007        -5.7418 
  66   1.0000      -0.206167        -5.6101 
  67   1.0000      -0.136597        -3.7170 
  68   0.0000       0.023111         0.6289 
  69   0.0000       0.044383         1.2077 
  70   0.0000       0.058147         1.5823 
  71   0.0000       0.102755         2.7961 
  72   0.0000       0.114189         3.1072 
  73   0.0000       0.124917         3.3992 
  74   0.0000       0.141344         3.8462 
  75   0.0000       0.147488         4.0133 
  76   0.0000       0.149687         4.0732 
  77   0.0000       0.157473         4.2851 
  78   0.0000       0.163850         4.4586 
  79   0.0000       0.165202         4.4954 
  80   0.0000       0.172470         4.6932 
  81   0.0000       0.179806         4.8928 
  82   0.0000       0.182357         4.9622 
  83   0.0000       0.184908         5.0316 
  84   0.0000       0.187415         5.0998 
  85   0.0000       0.191261         5.2045 
  86   0.0000       0.193646         5.2694 
  87   0.0000       0.196236         5.3398 
  88   0.0000       0.209549         5.7021 
  89   0.0000       0.221730         6.0336 
  90   0.0000       0.228279         6.2118 
  91   0.0000       0.231685         6.3045 
  92   0.0000       0.242526         6.5995 
  93   0.0000       0.247523         6.7354 
  94   0.0000       0.265009         7.2112 
  95   0.0000       0.279244         7.5986 
  96   0.0000       0.296364         8.0645 
  97   0.0000       0.312038         8.4910 
  98   0.0000       0.316816         8.6210 
  99   0.0000       0.343612         9.3501 
 100   0.0000       0.355362         9.6699 
 101   0.0000       0.384541        10.4639 
 102   0.0000       0.416213        11.3257 
 103   0.0000       0.420009        11.4290 
 104   0.0000       0.443538        12.0693 
 105   0.0000       0.456727        12.4282 
 106   0.0000       0.492073        13.3900 
 107   0.0000       0.510796        13.8995 
 108   0.0000       0.515330        14.0229 
 109   0.0000       0.522641        14.2218 
 110   0.0000       0.532363        14.4863 
 111   0.0000       0.533689        14.5224 
 112   0.0000       0.536116        14.5885 
 113   0.0000       0.545534        14.8447 
 114   0.0000       0.564532        15.3617 
 115   0.0000       0.570770        15.5314 
 116   0.0000       0.571843        15.5606 
 117   0.0000       0.577117        15.7041 
 118   0.0000       0.585058        15.9202 
 119   0.0000       0.593648        16.1540 
 120   0.0000       0.599049        16.3010 
 121   0.0000       0.608632        16.5617 
 122   0.0000       0.615356        16.7447 
 123   0.0000       0.632656        17.2154 
 124   0.0000       0.646845        17.6016 
 125   0.0000       0.651969        17.7410 
 126   0.0000       0.672433        18.2978 
 127   0.0000       0.680652        18.5215 
 128   0.0000       0.687208        18.6999 
 129   0.0000       0.698423        19.0051 
 130   0.0000       0.706292        19.2192 
 131   0.0000       0.715729        19.4760 
 132   0.0000       0.728974        19.8364 
 133   0.0000       0.739011        20.1095 
 134   0.0000       0.747082        20.3291 
 135   0.0000       0.750456        20.4209 
 136   0.0000       0.756389        20.5824 
 137   0.0000       0.757753        20.6195 
 138   0.0000       0.792453        21.5637 
 139   0.0000       0.802410        21.8347 
 140   0.0000       0.808375        21.9970 
 141   0.0000       0.819840        22.3090 
 142   0.0000       0.832067        22.6417 
 143   0.0000       0.844804        22.9883 
 144   0.0000       0.851221        23.1629 
 145   0.0000       0.858429        23.3590 
 146   0.0000       0.865384        23.5483 
 147   0.0000       0.872845        23.7513 
 148   0.0000       0.875476        23.8229 
 149   0.0000       0.881695        23.9921 
 150   0.0000       0.894119        24.3302 
 151   0.0000       0.904069        24.6010 
 152   0.0000       0.904755        24.6196 
 153   0.0000       0.915259        24.9055 
 154   0.0000       0.919930        25.0326 
 155   0.0000       0.925948        25.1963 
 156   0.0000       0.940596        25.5949 
 157   0.0000       0.945247        25.7215 
 158   0.0000       0.952031        25.9061 
 159   0.0000       0.963739        26.2247 
 160   0.0000       0.966086        26.2885 
 161   0.0000       0.975544        26.5459 
 162   0.0000       0.979461        26.6525 
 163   0.0000       0.989443        26.9241 
 164   0.0000       1.005577        27.3632 
 165   0.0000       1.010037        27.4845 
 166   0.0000       1.017272        27.6814 
 167   0.0000       1.039994        28.2997 
 168   0.0000       1.048922        28.5426 
 169   0.0000       1.067128        29.0380 
 170   0.0000       1.083841        29.4928 
 171   0.0000       1.108902        30.1748 
 172   0.0000       1.129999        30.7488 
 173   0.0000       1.144363        31.1397 
 174   0.0000       1.151351        31.3298 
 175   0.0000       1.159158        31.5423 
 176   0.0000       1.181518        32.1507 
 177   0.0000       1.193636        32.4805 
 178   0.0000       1.210654        32.9436 
 179   0.0000       1.221046        33.2264 
 180   0.0000       1.227768        33.4093 
 181   0.0000       1.244193        33.8562 
 182   0.0000       1.257174        34.2095 
 183   0.0000       1.271391        34.5963 
 184   0.0000       1.317822        35.8598 
 185   0.0000       1.330413        36.2024 
 186   0.0000       1.356252        36.9055 
 187   0.0000       1.363838        37.1119 
 188   0.0000       1.369960        37.2785 
 189   0.0000       1.409297        38.3489 
 190   0.0000       1.419664        38.6310 
 191   0.0000       1.430544        38.9271 
 192   0.0000       1.444121        39.2965 
 193   0.0000       1.446894        39.3720 
 194   0.0000       1.465015        39.8651 
 195   0.0000       1.481632        40.3173 
 196   0.0000       1.484943        40.4073 
 197   0.0000       1.495047        40.6823 
 198   0.0000       1.502956        40.8975 
 199   0.0000       1.536815        41.8189 
 200   0.0000       1.556167        42.3454 
 201   0.0000       1.607381        43.7391 
 202   0.0000       1.663215        45.2584 
 203   0.0000       1.685007        45.8514 
 204   0.0000       1.698456        46.2173 
 205   0.0000       1.706241        46.4292 
 206   0.0000       1.726679        46.9853 
 207   0.0000       1.745489        47.4972 
 208   0.0000       1.774065        48.2748 
 209   0.0000       1.778921        48.4069 
 210   0.0000       1.796861        48.8951 
 211   0.0000       1.817516        49.4571 
 212   0.0000       1.831574        49.8397 
 213   0.0000       1.839344        50.0511 
 214   0.0000       1.842013        50.1237 
 215   0.0000       1.861837        50.6632 
 216   0.0000       1.869364        50.8680 
 217   0.0000       1.872763        50.9605 
 218   0.0000       1.891268        51.4640 
 219   0.0000       1.899893        51.6987 
 220   0.0000       1.913686        52.0741 
 221   0.0000       1.920041        52.2470 
 222   0.0000       1.943483        52.8849 
 223   0.0000       1.955918        53.2232 
 224   0.0000       1.975254        53.7494 
 225   0.0000       1.979748        53.8717 
 226   0.0000       1.995198        54.2921 
 227   0.0000       2.013190        54.7817 
 228   0.0000       2.021958        55.0203 
 229   0.0000       2.037190        55.4348 
 230   0.0000       2.041337        55.5476 
 231   0.0000       2.059030        56.0291 
 232   0.0000       2.076707        56.5101 
 233   0.0000       2.085608        56.7523 
 234   0.0000       2.090150        56.8759 
 235   0.0000       2.103215        57.2314 
 236   0.0000       2.116340        57.5886 
 237   0.0000       2.128949        57.9316 
 238   0.0000       2.140617        58.2492 
 239   0.0000       2.159188        58.7545 
 240   0.0000       2.162874        58.8548 
 241   0.0000       2.189648        59.5833 
 242   0.0000       2.211728        60.1842 
 243   0.0000       2.219563        60.3974 
 244   0.0000       2.233650        60.7807 
 245   0.0000       2.244164        61.0668 
 246   0.0000       2.247994        61.1710 
 247   0.0000       2.271207        61.8027 
 248   0.0000       2.289477        62.2998 
 249   0.0000       2.294236        62.4293 
 250   0.0000       2.325256        63.2734 
 251   0.0000       2.348164        63.8968 
 252   0.0000       2.370674        64.5093 
 253   0.0000       2.382013        64.8179 
 254   0.0000       2.385458        64.9116 
 255   0.0000       2.401910        65.3593 
 256   0.0000       2.409563        65.5676 
 257   0.0000       2.426227        66.0210 
 258   0.0000       2.432082        66.1803 
 259   0.0000       2.462771        67.0154 
 260   0.0000       2.476383        67.3858 
 261   0.0000       2.488469        67.7147 
 262   0.0000       2.495788        67.9138 
 263   0.0000       2.510395        68.3113 
 264   0.0000       2.537965        69.0615 
 265   0.0000       2.555451        69.5374 
 266   0.0000       2.583288        70.2948 
 267   0.0000       2.608496        70.9808 
 268   0.0000       2.642213        71.8983 
 269   0.0000       2.664645        72.5087 
 270   0.0000       2.670161        72.6588 
 271   0.0000       2.694189        73.3126 
 272   0.0000       2.714600        73.8680 
 273   0.0000       2.781405        75.6859 
 274   0.0000       2.788551        75.8803 
 275   0.0000       2.832136        77.0663 
 276   0.0000       2.861459        77.8642 
 277   0.0000       2.900386        78.9235 
 278   0.0000       2.929342        79.7115 
 279   0.0000       2.971610        80.8616 
 280   0.0000       2.986944        81.2789 
 281   0.0000       3.021477        82.2186 
 282   0.0000       3.054732        83.1235 
 283   0.0000       3.077318        83.7381 
 284   0.0000       3.085512        83.9610 
 285   0.0000       3.155786        85.8733 
 286   0.0000       3.357796        91.3703 
 287   0.0000       3.425755        93.2195 

                 SPIN DOWN ORBITALS
  NO   OCC          E(Eh)            E(eV) 
   0   1.0000     -19.140408      -520.8370 
   1   1.0000     -19.140078      -520.8280 
   2   1.0000     -19.074841      -519.0528 
   3   1.0000     -19.073018      -519.0032 
   4   1.0000     -10.211017      -277.8559 
   5   1.0000     -10.209431      -277.8128 
   6   1.0000     -10.205336      -277.7013 
   7   1.0000     -10.204682      -277.6835 
   8   1.0000     -10.204537      -277.6796 
   9   1.0000     -10.204342      -277.6743 
  10   1.0000     -10.171928      -276.7922 
  11   1.0000     -10.161635      -276.5121 
  12   1.0000     -10.161133      -276.4985 
  13   1.0000     -10.158611      -276.4299 
  14   1.0000     -10.157763      -276.4068 
  15   1.0000     -10.157451      -276.3983 
  16   1.0000     -10.154300      -276.3126 
  17   1.0000     -10.152673      -276.2683 
  18   1.0000      -1.036897       -28.2154 
  19   1.0000      -1.017951       -27.6999 
  20   1.0000      -0.956724       -26.0338 
  21   1.0000      -0.953958       -25.9585 
  22   1.0000      -0.807435       -21.9714 
  23   1.0000      -0.789252       -21.4766 
  24   1.0000      -0.751732       -20.4557 
  25   1.0000      -0.718263       -19.5449 
  26   1.0000      -0.688102       -18.7242 
  27   1.0000      -0.682296       -18.5662 
  28   1.0000      -0.675231       -18.3740 
  29   1.0000      -0.650000       -17.6874 
  30   1.0000      -0.621275       -16.9058 
  31   1.0000      -0.609618       -16.5886 
  32   1.0000      -0.543226       -14.7819 
  33   1.0000      -0.536611       -14.6019 
  34   1.0000      -0.502394       -13.6708 
  35   1.0000      -0.489513       -13.3203 
  36   1.0000      -0.473111       -12.8740 
  37   1.0000      -0.464224       -12.6322 
  38   1.0000      -0.447272       -12.1709 
  39   1.0000      -0.440584       -11.9889 
  40   1.0000      -0.427422       -11.6307 
  41   1.0000      -0.424301       -11.5458 
  42   1.0000      -0.422479       -11.4962 
  43   1.0000      -0.415744       -11.3130 
  44   1.0000      -0.413244       -11.2449 
  45   1.0000      -0.400899       -10.9090 
  46   1.0000      -0.394459       -10.7338 
  47   1.0000      -0.377888       -10.2828 
  48   1.0000      -0.375413       -10.2155 
  49   1.0000      -0.370064       -10.0699 
  50   1.0000      -0.363001        -9.8777 
  51   1.0000      -0.357928        -9.7397 
  52   1.0000      -0.352744        -9.5986 
  53   1.0000      -0.347025        -9.4430 
  54   1.0000      -0.340968        -9.2782 
  55   1.0000      -0.335292        -9.1238 
  56   1.0000      -0.327907        -8.9228 
  57   1.0000      -0.324853        -8.8397 
  58   1.0000      -0.313968        -8.5435 
  59   1.0000      -0.305864        -8.3230 
  60   1.0000      -0.263044        -7.1578 
  61   1.0000      -0.259857        -7.0711 
  62   1.0000      -0.224295        -6.1034 
  63   1.0000      -0.214126        -5.8267 
  64   1.0000      -0.208439        -5.6719 
  65   1.0000      -0.204639        -5.5685 
  66   1.0000      -0.200709        -5.4616 
  67   0.0000      -0.063861        -1.7377 
  68   0.0000       0.033181         0.9029 
  69   0.0000       0.051051         1.3892 
  70   0.0000       0.081685         2.2228 
  71   0.0000       0.103501         2.8164 
  72   0.0000       0.114803         3.1240 
  73   0.0000       0.125268         3.4087 
  74   0.0000       0.142364         3.8739 
  75   0.0000       0.149391         4.0651 
  76   0.0000       0.150402         4.0926 
  77   0.0000       0.158074         4.3014 
  78   0.0000       0.164392         4.4733 
  79   0.0000       0.165928         4.5151 
  80   0.0000       0.173552         4.7226 
  81   0.0000       0.182287         4.9603 
  82   0.0000       0.183785         5.0010 
  83   0.0000       0.185697         5.0531 
  84   0.0000       0.188228         5.1219 
  85   0.0000       0.192007         5.2248 
  86   0.0000       0.193976         5.2783 
  87   0.0000       0.196594         5.3496 
  88   0.0000       0.212776         5.7899 
  89   0.0000       0.224621         6.1122 
  90   0.0000       0.229646         6.2490 
  91   0.0000       0.232876         6.3369 
  92   0.0000       0.243462         6.6249 
  93   0.0000       0.248043         6.7496 
  94   0.0000       0.266007         7.2384 
  95   0.0000       0.281681         7.6649 
  96   0.0000       0.299047         8.1375 
  97   0.0000       0.315284         8.5793 
  98   0.0000       0.321939         8.7604 
  99   0.0000       0.347434         9.4542 
 100   0.0000       0.357425         9.7260 
 101   0.0000       0.386807        10.5256 
 102   0.0000       0.418768        11.3953 
 103   0.0000       0.423492        11.5238 
 104   0.0000       0.445224        12.1152 
 105   0.0000       0.458308        12.4712 
 106   0.0000       0.495385        13.4801 
 107   0.0000       0.512522        13.9464 
 108   0.0000       0.516459        14.0536 
 109   0.0000       0.526151        14.3173 
 110   0.0000       0.533109        14.5066 
 111   0.0000       0.534406        14.5419 
 112   0.0000       0.537263        14.6197 
 113   0.0000       0.546015        14.8578 
 114   0.0000       0.566110        15.4046 
 115   0.0000       0.571157        15.5420 
 116   0.0000       0.572374        15.5751 
 117   0.0000       0.578123        15.7315 
 118   0.0000       0.585686        15.9373 
 119   0.0000       0.596304        16.2263 
 120   0.0000       0.600826        16.3493 
 121   0.0000       0.610381        16.6093 
 122   0.0000       0.616818        16.7845 
 123   0.0000       0.635913        17.3041 
 124   0.0000       0.647819        17.6280 
 125   0.0000       0.653303        17.7773 
 126   0.0000       0.673928        18.3385 
 127   0.0000       0.682686        18.5768 
 128   0.0000       0.689873        18.7724 
 129   0.0000       0.699718        19.0403 
 130   0.0000       0.709099        19.2956 
 131   0.0000       0.718182        19.5427 
 132   0.0000       0.731292        19.8995 
 133   0.0000       0.740545        20.1513 
 134   0.0000       0.748235        20.3605 
 135   0.0000       0.751703        20.4549 
 136   0.0000       0.757755        20.6196 
 137   0.0000       0.759485        20.6666 
 138   0.0000       0.794016        21.6063 
 139   0.0000       0.804522        21.8922 
 140   0.0000       0.810131        22.0448 
 141   0.0000       0.821793        22.3621 
 142   0.0000       0.834058        22.6959 
 143   0.0000       0.845317        23.0022 
 144   0.0000       0.852576        23.1998 
 145   0.0000       0.859339        23.3838 
 146   0.0000       0.866253        23.5719 
 147   0.0000       0.873964        23.7818 
 148   0.0000       0.876107        23.8401 
 149   0.0000       0.882757        24.0210 
 150   0.0000       0.895081        24.3564 
 151   0.0000       0.905218        24.6322 
 152   0.0000       0.907243        24.6873 
 153   0.0000       0.915855        24.9217 
 154   0.0000       0.920944        25.0602 
 155   0.0000       0.926786        25.2191 
 156   0.0000       0.942533        25.6476 
 157   0.0000       0.947346        25.7786 
 158   0.0000       0.953014        25.9328 
 159   0.0000       0.964813        26.2539 
 160   0.0000       0.966830        26.3088 
 161   0.0000       0.976734        26.5783 
 162   0.0000       0.981050        26.6957 
 163   0.0000       0.990999        26.9664 
 164   0.0000       1.009549        27.4712 
 165   0.0000       1.013322        27.5739 
 166   0.0000       1.019179        27.7333 
 167   0.0000       1.041982        28.3538 
 168   0.0000       1.051632        28.6163 
 169   0.0000       1.068750        29.0822 
 170   0.0000       1.093488        29.7553 
 171   0.0000       1.115705        30.3599 
 172   0.0000       1.133412        30.8417 
 173   0.0000       1.145764        31.1778 
 174   0.0000       1.159318        31.5467 
 175   0.0000       1.162087        31.6220 
 176   0.0000       1.184306        32.2266 
 177   0.0000       1.197032        32.5729 
 178   0.0000       1.213017        33.0079 
 179   0.0000       1.223349        33.2890 
 180   0.0000       1.230522        33.4842 
 181   0.0000       1.246909        33.9301 
 182   0.0000       1.260765        34.3072 
 183   0.0000       1.273910        34.6648 
 184   0.0000       1.321163        35.9507 
 185   0.0000       1.333030        36.2736 
 186   0.0000       1.357577        36.9415 
 187   0.0000       1.365915        37.1684 
 188   0.0000       1.372075        37.3361 
 189   0.0000       1.412506        38.4362 
 190   0.0000       1.422013        38.6949 
 191   0.0000       1.435450        39.0606 
 192   0.0000       1.447563        39.3902 
 193   0.0000       1.452184        39.5159 
 194   0.0000       1.465519        39.8788 
 195   0.0000       1.482331        40.3363 
 196   0.0000       1.487867        40.4869 
 197   0.0000       1.496732        40.7281 
 198   0.0000       1.506066        40.9821 
 199   0.0000       1.537736        41.8439 
 200   0.0000       1.556745        42.3612 
 201   0.0000       1.609136        43.7868 
 202   0.0000       1.664795        45.3014 
 203   0.0000       1.687990        45.9325 
 204   0.0000       1.702234        46.3201 
 205   0.0000       1.708793        46.4986 
 206   0.0000       1.728806        47.0432 
 207   0.0000       1.748567        47.5809 
 208   0.0000       1.778278        48.3894 
 209   0.0000       1.782510        48.5046 
 210   0.0000       1.799114        48.9564 
 211   0.0000       1.820984        49.5515 
 212   0.0000       1.838731        50.0344 
 213   0.0000       1.844033        50.1787 
 214   0.0000       1.848220        50.2926 
 215   0.0000       1.864629        50.7391 
 216   0.0000       1.870399        50.8962 
 217   0.0000       1.875523        51.0356 
 218   0.0000       1.896237        51.5992 
 219   0.0000       1.903905        51.8079 
 220   0.0000       1.918542        52.2062 
 221   0.0000       1.922294        52.3083 
 222   0.0000       1.947337        52.9897 
 223   0.0000       1.959883        53.3311 
 224   0.0000       1.977874        53.8207 
 225   0.0000       1.982860        53.9564 
 226   0.0000       2.001894        54.4743 
 227   0.0000       2.017052        54.8868 
 228   0.0000       2.025759        55.1237 
 229   0.0000       2.041174        55.5432 
 230   0.0000       2.043445        55.6050 
 231   0.0000       2.063008        56.1373 
 232   0.0000       2.077762        56.5388 
 233   0.0000       2.088267        56.8246 
 234   0.0000       2.091519        56.9131 
 235   0.0000       2.108197        57.3670 
 236   0.0000       2.118021        57.6343 
 237   0.0000       2.133212        58.0477 
 238   0.0000       2.142868        58.3104 
 239   0.0000       2.160543        58.7914 
 240   0.0000       2.163951        58.8841 
 241   0.0000       2.191877        59.6440 
 242   0.0000       2.214167        60.2505 
 243   0.0000       2.221694        60.4554 
 244   0.0000       2.236712        60.8640 
 245   0.0000       2.244743        61.0826 
 246   0.0000       2.250038        61.2266 
 247   0.0000       2.273218        61.8574 
 248   0.0000       2.291890        62.3655 
 249   0.0000       2.298446        62.5439 
 250   0.0000       2.328447        63.3603 
 251   0.0000       2.349558        63.9347 
 252   0.0000       2.371720        64.5378 
 253   0.0000       2.385279        64.9068 
 254   0.0000       2.387351        64.9631 
 255   0.0000       2.404107        65.4191 
 256   0.0000       2.410732        65.5994 
 257   0.0000       2.427543        66.0568 
 258   0.0000       2.433099        66.2080 
 259   0.0000       2.464412        67.0601 
 260   0.0000       2.478289        67.4377 
 261   0.0000       2.488998        67.7291 
 262   0.0000       2.497335        67.9559 
 263   0.0000       2.511920        68.3528 
 264   0.0000       2.542022        69.1719 
 265   0.0000       2.558117        69.6099 
 266   0.0000       2.585997        70.3686 
 267   0.0000       2.618545        71.2542 
 268   0.0000       2.647053        72.0300 
 269   0.0000       2.669008        72.6274 
 270   0.0000       2.673921        72.7611 
 271   0.0000       2.699868        73.4671 
 272   0.0000       2.716554        73.9212 
 273   0.0000       2.783343        75.7386 
 274   0.0000       2.792280        75.9818 
 275   0.0000       2.835161        77.1486 
 276   0.0000       2.864992        77.9604 
 277   0.0000       2.900860        78.9364 
 278   0.0000       2.932242        79.7904 
 279   0.0000       2.972993        80.8992 
 280   0.0000       2.989115        81.3379 
 281   0.0000       3.024699        82.3062 
 282   0.0000       3.056025        83.1587 
 283   0.0000       3.079188        83.7890 
 284   0.0000       3.087206        84.0071 
 285   0.0000       3.161514        86.0292 
 286   0.0000       3.359194        91.4083 
 287   0.0000       3.427015        93.2538 

                    ********************************
                    * MULLIKEN POPULATION ANALYSIS *
                    ********************************

--------------------------------------------
MULLIKEN ATOMIC CHARGES AND SPIN POPULATIONS
--------------------------------------------
   0 O :   -0.604868    0.252434
   1 C :    0.264602    0.104141
   2 C :    0.192669    0.063338
   3 O :   -0.525984    0.002906
   4 C :   -0.215235    0.002444
   5 C :    0.197278    0.059128
   6 O :   -0.525942    0.002940
   7 C :   -0.215992    0.002272
   8 C :    0.010486    0.078559
   9 C :   -0.527877   -0.008647
  10 C :    0.021933    0.068994
  11 C :   -0.393787   -0.007495
  12 C :   -0.179213    0.002494
  13 C :    0.179021    0.000582
  14 C :   -0.519734    0.000022
  15 C :   -0.536692    0.000110
  16 C :    0.262732    0.112167
  17 O :   -0.599678    0.253735
  18 H :    0.157844    0.000137
  19 H :    0.142357   -0.000054
  20 H :    0.154904   -0.000276
  21 H :    0.157616    0.000116
  22 H :    0.142205   -0.000041
  23 H :    0.155942   -0.000158
  24 H :    0.149187    0.002001
  25 H :    0.151221    0.000385
  26 H :    0.154720    0.005099
  27 H :    0.146119    0.002066
  28 H :    0.150524    0.000331
  29 H :    0.118729    0.000101
  30 H :    0.154271    0.000001
  31 H :    0.153686   -0.000014
  32 H :    0.153526    0.000159
  33 H :    0.169519   -0.000213
  34 H :    0.150615    0.000007
  35 H :    0.153296    0.000231
Sum of atomic charges         :   -1.0000000
Sum of atomic spin populations:    1.0000000

-----------------------------------------------------
MULLIKEN REDUCED ORBITAL CHARGES AND SPIN POPULATIONS
-----------------------------------------------------
CHARGE
  0 O s       :     3.860297  s :     3.860297
      pz      :     1.446373  p :     4.721937
      px      :     1.476923
      py      :     1.798641
      dz2     :     0.006484  d :     0.022634
      dxz     :     0.006751
      dyz     :     0.003065
      dx2y2   :     0.003389
      dxy     :     0.002946
  1 C s       :     3.100636  s :     3.100636
      pz      :     0.841512  p :     2.551205
      px      :     0.842372
      py      :     0.867321
      dz2     :     0.016803  d :     0.083557
      dxz     :     0.013786
      dyz     :     0.019791
      dx2y2   :     0.015829
      dxy     :     0.017348
  2 C s       :     3.143295  s :     3.143295
      pz      :     0.940718  p :     2.598930
      px      :     0.884246
      py      :     0.773967
      dz2     :     0.012083  d :     0.065105
      dxz     :     0.009558
      dyz     :     0.013492
      dx2y2   :     0.015226
      dxy     :     0.014747
  3 O s       :     3.866559  s :     3.866559
      pz      :     1.776767  p :     4.630890
      px      :     1.242678
      py      :     1.611445
      dz2     :     0.003744  d :     0.028534
      dxz     :     0.005478
      dyz     :     0.004820
      dx2y2   :     0.007158
      dxy     :     0.007335
  4 C s       :     3.251865  s :     3.251865
      pz      :     1.066151  p :     2.904517
      px      :     0.729406
      py      :     1.108960
      dz2     :     0.014461  d :     0.058854
      dxz     :     0.011889
      dyz     :     0.004435
      dx2y2   :     0.013440
      dxy     :     0.014628
  5 C s       :     3.140856  s :     3.140856
      pz      :     0.901651  p :     2.596786
      px      :     0.989880
      py      :     0.705255
      dz2     :     0.013579  d :     0.065080
      dxz     :     0.007105
      dyz     :     0.015895
      dx2y2   :     0.014516
      dxy     :     0.013985
  6 O s       :     3.866576  s :     3.866576
      pz      :     1.736519  p :     4.630847
      px      :     1.550410
      py      :     1.343918
      dz2     :     0.004020  d :     0.028520
      dxz     :     0.004228
      dyz     :     0.006896
      dx2y2   :     0.007148
      dxy     :     0.006227
  7 C s       :     3.252029  s :     3.252029
      pz      :     1.079652  p :     2.905200
      px      :     0.866342
      py      :     0.959207
      dz2     :     0.012688  d :     0.058763
      dxz     :     0.007297
      dyz     :     0.010164
      dx2y2   :     0.013750
      dxy     :     0.014865
  8 C s       :     3.185782  s :     3.185782
      pz      :     0.945956  p :     2.764918
      px      :     0.964935
      py      :     0.854026
      dz2     :     0.007559  d :     0.038814
      dxz     :     0.005558
      dyz     :     0.008294
      dx2y2   :     0.007900
      dxy     :     0.009503
  9 C s       :     3.298852  s :     3.298852
      pz      :     1.068869  p :     3.193927
      px      :     1.084418
      py      :     1.040640
      dz2     :     0.007541  d :     0.035098
      dxz     :     0.005591
      dyz     :     0.007569
      dx2y2   :     0.008704
      dxy     :     0.005694
 10 C s       :     3.183090  s :     3.183090
      pz      :     0.948252  p :     2.756406
      px      :     0.927685
      py      :     0.880468
      dz2     :     0.007101  d :     0.038571
      dxz     :     0.006326
      dyz     :     0.007770
      dx2y2   :     0.009302
      dxy     :     0.008073
 11 C s       :     3.269552  s :     3.269552
      pz      :     1.035958  p :     3.083328
      px      :     1.022142
      py      :     1.025227
      dz2     :     0.009494  d :     0.040907
      dxz     :     0.008934
      dyz     :     0.004802
      dx2y2   :     0.006788
      dxy     :     0.010889
 12 C s       :     3.198163  s :     3.198163
      pz      :     0.954337  p :     2.945103
      px      :     0.959878
      py      :     1.030888
      dz2     :     0.007153  d :     0.035947
      dxz     :     0.010046
      dyz     :     0.005082
      dx2y2   :     0.006254
      dxy     :     0.007412
 13 C s       :     3.122869  s :     3.122869
      pz      :     0.838761  p :     2.657182
      px      :     0.894674
      py      :     0.923746
      dz2     :     0.007587  d :     0.040928
      dxz     :     0.012689
      dyz     :     0.005103
      dx2y2   :     0.006793
      dxy     :     0.008756
 14 C s       :     3.307492  s :     3.307492
      pz      :     1.038008  p :     3.177015
      px      :     1.063413
      py      :     1.075594
      dz2     :     0.005050  d :     0.035227
      dxz     :     0.008767
      dyz     :     0.008091
      dx2y2   :     0.003843
      dxy     :     0.009476
 15 C s       :     3.307327  s :     3.307327
      pz      :     1.044998  p :     3.194577
      px      :     1.092920
      py      :     1.056660
      dz2     :     0.004171  d :     0.034788
      dxz     :     0.010181
      dyz     :     0.008059
      dx2y2   :     0.002211
      dxy     :     0.010166
 16 C s       :     3.102329  s :     3.102329
      pz      :     0.844749  p :     2.551540
      px      :     0.844812
      py      :     0.861978
      dz2     :     0.017527  d :     0.083400
      dxz     :     0.013376
      dyz     :     0.020242
      dx2y2   :     0.014802
      dxy     :     0.017453
 17 O s       :     3.870466  s :     3.870466
      pz      :     1.441564  p :     4.706768
      px      :     1.480939
      py      :     1.784265
      dz2     :     0.006598  d :     0.022443
      dxz     :     0.006560
      dyz     :     0.003220
      dx2y2   :     0.003118
      dxy     :     0.002948
 18 H s       :     0.842156  s :     0.842156
 19 H s       :     0.857643  s :     0.857643
 20 H s       :     0.845096  s :     0.845096
 21 H s       :     0.842384  s :     0.842384
 22 H s       :     0.857795  s :     0.857795
 23 H s       :     0.844058  s :     0.844058
 24 H s       :     0.850813  s :     0.850813
 25 H s       :     0.848779  s :     0.848779
 26 H s       :     0.845280  s :     0.845280
 27 H s       :     0.853881  s :     0.853881
 28 H s       :     0.849476  s :     0.849476
 29 H s       :     0.881271  s :     0.881271
 30 H s       :     0.845729  s :     0.845729
 31 H s       :     0.846314  s :     0.846314
 32 H s       :     0.846474  s :     0.846474
 33 H s       :     0.830481  s :     0.830481
 34 H s       :     0.849385  s :     0.849385
 35 H s       :     0.846704  s :     0.846704

SPIN
  0 O s       :     0.007301  s :     0.007301
      pz      :     0.115679  p :     0.246146
      px      :     0.107372
      py      :     0.023096
      dz2     :    -0.000733  d :    -0.001013
      dxz     :     0.000033
      dyz     :    -0.000031
      dx2y2   :    -0.000168
      dxy     :    -0.000115
  1 C s       :     0.006676  s :     0.006676
      pz      :     0.045178  p :     0.093574
      px      :     0.042493
      py      :     0.005903
      dz2     :     0.003082  d :     0.003890
      dxz     :    -0.000060
      dyz     :     0.000007
      dx2y2   :     0.000552
      dxy     :     0.000309
  2 C s       :     0.002020  s :     0.002020
      pz      :     0.031693  p :     0.060331
      px      :     0.026240
      py      :     0.002398
      dz2     :     0.000258  d :     0.000987
      dxz     :     0.000036
      dyz     :     0.000252
      dx2y2   :    -0.000075
      dxy     :     0.000516
  3 O s       :     0.000366  s :     0.000366
      pz      :     0.003918  p :     0.002336
      px      :    -0.000573
      py      :    -0.001008
      dz2     :    -0.000003  d :     0.000204
      dxz     :     0.000058
      dyz     :     0.000018
      dx2y2   :     0.000104
      dxy     :     0.000027
  4 C s       :     0.000492  s :     0.000492
      pz      :    -0.000051  p :     0.001933
      px      :     0.001527
      py      :     0.000457
      dz2     :    -0.000000  d :     0.000019
      dxz     :    -0.000009
      dyz     :     0.000012
      dx2y2   :     0.000019
      dxy     :    -0.000002
  5 C s       :     0.001443  s :     0.001443
      pz      :     0.031046  p :     0.056629
      px      :     0.022718
      py      :     0.002865
      dz2     :    -0.000003  d :     0.001057
      dxz     :    -0.000046
      dyz     :     0.000538
      dx2y2   :     0.000621
      dxy     :    -0.000053
  6 O s       :     0.000339  s :     0.000339
      pz      :     0.004114  p :     0.002409
      px      :     0.000305
      py      :    -0.002010
      dz2     :     0.000017  d :     0.000191
      dxz     :    -0.000018
      dyz     :     0.000057
      dx2y2   :     0.000018
      dxy     :     0.000116
  7 C s       :     0.000464  s :     0.000464
      pz      :    -0.000106  p :     0.001788
      px      :     0.001878
      py      :     0.000016
      dz2     :     0.000006  d :     0.000020
      dxz     :     0.000007
      dyz     :    -0.000004
      dx2y2   :     0.000007
      dxy     :     0.000005
  8 C s       :     0.004344  s :     0.004344
      pz      :     0.040478  p :     0.073338
      px      :     0.029930
      py      :     0.002930
      dz2     :     0.000180  d :     0.000878
      dxz     :    -0.000069
      dyz     :     0.000343
      dx2y2   :     0.000471
      dxy     :    -0.000048
  9 C s       :    -0.002133  s :    -0.002133
      pz      :    -0.002030  p :    -0.007056
      px      :    -0.001392
      py      :    -0.003634
      dz2     :     0.000202  d :     0.000543
      dxz     :     0.000115
      dyz     :     0.000111
      dx2y2   :     0.000013
      dxy     :     0.000102
 10 C s       :     0.002677  s :     0.002677
      pz      :     0.030658  p :     0.065258
      px      :     0.031125
      py      :     0.003475
      dz2     :     0.000569  d :     0.001059
      dxz     :    -0.000014
      dyz     :     0.000127
      dx2y2   :    -0.000068
      dxy     :     0.000444
 11 C s       :    -0.002145  s :    -0.002145
      pz      :    -0.000539  p :    -0.005827
      px      :    -0.002255
      py      :    -0.003033
      dz2     :    -0.000009  d :     0.000477
      dxz     :     0.000096
      dyz     :     0.000120
      dx2y2   :     0.000213
      dxy     :     0.000056
 12 C s       :     0.000669  s :     0.000669
      pz      :     0.000775  p :     0.001826
      px      :     0.000819
      py      :     0.000232
      dz2     :    -0.000004  d :    -0.000001
      dxz     :     0.000010
      dyz     :    -0.000003
      dx2y2   :    -0.000004
      dxy     :     0.000001
 13 C s       :     0.000007  s :     0.000007
      pz      :     0.000017  p :     0.000554
      px      :     0.000029
      py      :     0.000508
      dz2     :     0.000001  d :     0.000021
      dxz     :     0.000005
      dyz     :     0.000001
      dx2y2   :     0.000010
      dxy     :     0.000003
 14 C s       :    -0.000007  s :    -0.000007
      pz      :    -0.000003  p :     0.000020
      px      :     0.000035
      py      :    -0.000012
      dz2     :    -0.000001  d :     0.000009
      dxz     :     0.000001
      dyz     :     0.000005
      dx2y2   :    -0.000000
      dxy     :     0.000004
 15 C s       :     0.000062  s :     0.000062
      pz      :    -0.000109  p :     0.000039
      px      :     0.000151
      py      :    -0.000002
      dz2     :     0.000001  d :     0.000009
      dxz     :     0.000004
      dyz     :     0.000001
      dx2y2   :     0.000001
      dxy     :     0.000002
 16 C s       :     0.007557  s :     0.007557
      pz      :     0.048973  p :     0.100782
      px      :     0.044862
      py      :     0.006947
      dz2     :     0.003103  d :     0.003828
      dxz     :    -0.000071
      dyz     :    -0.000012
      dx2y2   :     0.000496
      dxy     :     0.000312
 17 O s       :     0.007054  s :     0.007054
      pz      :     0.111014  p :     0.247692
      px      :     0.112134
      py      :     0.024544
      dz2     :    -0.000730  d :    -0.001010
      dxz     :     0.000029
      dyz     :    -0.000029
      dx2y2   :    -0.000156
      dxy     :    -0.000124
 18 H s       :     0.000137  s :     0.000137
 19 H s       :    -0.000054  s :    -0.000054
 20 H s       :    -0.000276  s :    -0.000276
 21 H s       :     0.000116  s :     0.000116
 22 H s       :    -0.000041  s :    -0.000041
 23 H s       :    -0.000158  s :    -0.000158
 24 H s       :     0.002001  s :     0.002001
 25 H s       :     0.000385  s :     0.000385
 26 H s       :     0.005099  s :     0.005099
 27 H s       :     0.002066  s :     0.002066
 28 H s       :     0.000331  s :     0.000331
 29 H s       :     0.000101  s :     0.000101
 30 H s       :     0.000001  s :     0.000001
 31 H s       :    -0.000014  s :    -0.000014
 32 H s       :     0.000159  s :     0.000159
 33 H s       :    -0.000213  s :    -0.000213
 34 H s       :     0.000007  s :     0.000007
 35 H s       :     0.000231  s :     0.000231


                     *******************************
                     * LOEWDIN POPULATION ANALYSIS *
                     *******************************

-------------------------------------------
LOEWDIN ATOMIC CHARGES AND SPIN POPULATIONS
-------------------------------------------
   0 O :   -0.390490    0.247159
   1 C :    0.018474    0.106228
   2 C :   -0.004944    0.060757
   3 O :   -0.218068    0.005995
   4 C :   -0.209358    0.002260
   5 C :   -0.004525    0.058033
   6 O :   -0.217777    0.005843
   7 C :   -0.210109    0.002087
   8 C :   -0.072924    0.074140
   9 C :   -0.364293   -0.002842
  10 C :   -0.066573    0.067616
  11 C :   -0.236486   -0.002165
  12 C :   -0.163238    0.002757
  13 C :   -0.041019    0.000614
  14 C :   -0.362222    0.000059
  15 C :   -0.374891    0.000076
  16 C :    0.019137    0.112775
  17 O :   -0.386315    0.248962
  18 H :    0.127646    0.000121
  19 H :    0.113504   -0.000054
  20 H :    0.120014    0.000184
  21 H :    0.127545    0.000109
  22 H :    0.113534   -0.000042
  23 H :    0.120515    0.000268
  24 H :    0.130557    0.001828
  25 H :    0.128301    0.000389
  26 H :    0.131809    0.004580
  27 H :    0.129123    0.001797
  28 H :    0.134733    0.000203
  29 H :    0.121734   -0.000023
  30 H :    0.129302    0.000011
  31 H :    0.130041   -0.000009
  32 H :    0.129801    0.000114
  33 H :    0.135546   -0.000012
  34 H :    0.130171    0.000023
  35 H :    0.131748    0.000163

----------------------------------------------------
LOEWDIN REDUCED ORBITAL CHARGES AND SPIN POPULATIONS
----------------------------------------------------
CHARGE
  0 O s       :     3.581228  s :     3.581228
      pz      :     1.472070  p :     4.761619
      px      :     1.505155
      py      :     1.784394
      dz2     :     0.011533  d :     0.047643
      dxz     :     0.016561
      dyz     :     0.006587
      dx2y2   :     0.007023
      dxy     :     0.005939
  1 C s       :     2.864335  s :     2.864335
      pz      :     0.944682  p :     2.912175
      px      :     0.954676
      py      :     1.012816
      dz2     :     0.037116  d :     0.205016
      dxz     :     0.035245
      dyz     :     0.050226
      dx2y2   :     0.038283
      dxy     :     0.044146
  2 C s       :     2.874321  s :     2.874321
      pz      :     1.026591  p :     2.969959
      px      :     0.983103
      py      :     0.960264
      dz2     :     0.027862  d :     0.160665
      dxz     :     0.025769
      dyz     :     0.032844
      dx2y2   :     0.037958
      dxy     :     0.036232
  3 O s       :     3.468684  s :     3.468684
      pz      :     1.770280  p :     4.683513
      px      :     1.293464
      py      :     1.619770
      dz2     :     0.007911  d :     0.065871
      dxz     :     0.012777
      dyz     :     0.008116
      dx2y2   :     0.018639
      dxy     :     0.018428
  4 C s       :     2.980420  s :     2.980420
      pz      :     1.122825  p :     3.111617
      px      :     0.837332
      py      :     1.151460
      dz2     :     0.028205  d :     0.117322
      dxz     :     0.024732
      dyz     :     0.007467
      dx2y2   :     0.027028
      dxy     :     0.029890
  5 C s       :     2.874060  s :     2.874060
      pz      :     1.004620  p :     2.969852
      px      :     1.061527
      py      :     0.903706
      dz2     :     0.031402  d :     0.160614
      dxz     :     0.018778
      dyz     :     0.039926
      dx2y2   :     0.035797
      dxy     :     0.034711
  6 O s       :     3.468669  s :     3.468669
      pz      :     1.732970  p :     4.683266
      px      :     1.577516
      py      :     1.372780
      dz2     :     0.008681  d :     0.065842
      dxz     :     0.007262
      dyz     :     0.015487
      dx2y2   :     0.017544
      dxy     :     0.016869
  7 C s       :     2.980551  s :     2.980551
      pz      :     1.133189  p :     3.112385
      px      :     0.957962
      py      :     1.021233
      dz2     :     0.024806  d :     0.117174
      dxz     :     0.014774
      dyz     :     0.019472
      dx2y2   :     0.028397
      dxy     :     0.029726
  8 C s       :     2.890952  s :     2.890952
      pz      :     1.028221  p :     3.084391
      px      :     1.034830
      py      :     1.021339
      dz2     :     0.016887  d :     0.097582
      dxz     :     0.014757
      dyz     :     0.021399
      dx2y2   :     0.020690
      dxy     :     0.023848
  9 C s       :     2.964945  s :     2.964945
      pz      :     1.114371  p :     3.330544
      px      :     1.134349
      py      :     1.081824
      dz2     :     0.014479  d :     0.068804
      dxz     :     0.010268
      dyz     :     0.015558
      dx2y2   :     0.017383
      dxy     :     0.011117
 10 C s       :     2.895351  s :     2.895351
      pz      :     1.031908  p :     3.074887
      px      :     1.017553
      py      :     1.025427
      dz2     :     0.016564  d :     0.096334
      dxz     :     0.015722
      dyz     :     0.020524
      dx2y2   :     0.022599
      dxy     :     0.020927
 11 C s       :     2.921094  s :     2.921094
      pz      :     1.101759  p :     3.229334
      px      :     1.053262
      py      :     1.074312
      dz2     :     0.019154  d :     0.086058
      dxz     :     0.020127
      dyz     :     0.009678
      dx2y2   :     0.013808
      dxy     :     0.023291
 12 C s       :     2.933523  s :     2.933523
      pz      :     1.051667  p :     3.146861
      px      :     1.056600
      py      :     1.038595
      dz2     :     0.016168  d :     0.082853
      dxz     :     0.025292
      dyz     :     0.009218
      dx2y2   :     0.016145
      dxy     :     0.016029
 13 C s       :     2.891072  s :     2.891072
      pz      :     1.005368  p :     3.049989
      px      :     1.064954
      py      :     0.979667
      dz2     :     0.018439  d :     0.099958
      dxz     :     0.033106
      dyz     :     0.011497
      dx2y2   :     0.016935
      dxy     :     0.019981
 14 C s       :     2.973329  s :     2.973329
      pz      :     1.093799  p :     3.320688
      px      :     1.100854
      py      :     1.126035
      dz2     :     0.009943  d :     0.068206
      dxz     :     0.017986
      dyz     :     0.015399
      dx2y2   :     0.006835
      dxy     :     0.018043
 15 C s       :     2.970826  s :     2.970826
      pz      :     1.097428  p :     3.336798
      px      :     1.125765
      py      :     1.113605
      dz2     :     0.008742  d :     0.067267
      dxz     :     0.019472
      dyz     :     0.016319
      dx2y2   :     0.003977
      dxy     :     0.018757
 16 C s       :     2.865112  s :     2.865112
      pz      :     0.947634  p :     2.912156
      px      :     0.951887
      py      :     1.012635
      dz2     :     0.038408  d :     0.203596
      dxz     :     0.034535
      dyz     :     0.050924
      dx2y2   :     0.036592
      dxy     :     0.043137
 17 O s       :     3.582220  s :     3.582220
      pz      :     1.472293  p :     4.756438
      px      :     1.511524
      py      :     1.772622
      dz2     :     0.011904  d :     0.047657
      dxz     :     0.016248
      dyz     :     0.006985
      dx2y2   :     0.006461
      dxy     :     0.006059
 18 H s       :     0.872354  s :     0.872354
 19 H s       :     0.886496  s :     0.886496
 20 H s       :     0.879986  s :     0.879986
 21 H s       :     0.872455  s :     0.872455
 22 H s       :     0.886466  s :     0.886466
 23 H s       :     0.879485  s :     0.879485
 24 H s       :     0.869443  s :     0.869443
 25 H s       :     0.871699  s :     0.871699
 26 H s       :     0.868191  s :     0.868191
 27 H s       :     0.870877  s :     0.870877
 28 H s       :     0.865267  s :     0.865267
 29 H s       :     0.878266  s :     0.878266
 30 H s       :     0.870698  s :     0.870698
 31 H s       :     0.869959  s :     0.869959
 32 H s       :     0.870199  s :     0.870199
 33 H s       :     0.864454  s :     0.864454
 34 H s       :     0.869829  s :     0.869829
 35 H s       :     0.868252  s :     0.868252

SPIN
  0 O s       :     0.003633  s :     0.003633
      pz      :     0.114332  p :     0.242653
      px      :     0.106097
      py      :     0.022224
      dz2     :     0.000664  d :     0.000872
      dxz     :     0.000085
      dyz     :    -0.000009
      dx2y2   :     0.000090
      dxy     :     0.000043
  1 C s       :     0.001462  s :     0.001462
      pz      :     0.044976  p :     0.094132
      px      :     0.041142
      py      :     0.008014
      dz2     :     0.007898  d :     0.010633
      dxz     :     0.000216
      dyz     :     0.000040
      dx2y2   :     0.001622
      dxy     :     0.000857
  2 C s       :     0.001013  s :     0.001013
      pz      :     0.029032  p :     0.057071
      px      :     0.024618
      py      :     0.003421
      dz2     :     0.000845  d :     0.002673
      dxz     :     0.000157
      dyz     :     0.000527
      dx2y2   :    -0.000027
      dxy     :     0.001171
  3 O s       :     0.000520  s :     0.000520
      pz      :     0.004525  p :     0.004371
      px      :     0.000027
      py      :    -0.000181
      dz2     :     0.000089  d :     0.001103
      dxz     :     0.000133
      dyz     :     0.000255
      dx2y2   :     0.000448
      dxy     :     0.000179
  4 C s       :     0.000286  s :     0.000286
      pz      :     0.000000  p :     0.001946
      px      :     0.001740
      py      :     0.000205
      dz2     :    -0.000007  d :     0.000028
      dxz     :    -0.000000
      dyz     :     0.000042
      dx2y2   :     0.000000
      dxy     :    -0.000007
  5 C s       :     0.000883  s :     0.000883
      pz      :     0.027704  p :     0.054305
      px      :     0.021239
      py      :     0.005362
      dz2     :     0.000318  d :     0.002845
      dxz     :     0.000027
      dyz     :     0.001020
      dx2y2   :     0.001465
      dxy     :     0.000015
  6 O s       :     0.000474  s :     0.000474
      pz      :     0.004683  p :     0.004330
      px      :     0.000725
      py      :    -0.001079
      dz2     :     0.000209  d :     0.001039
      dxz     :     0.000012
      dyz     :     0.000248
      dx2y2   :     0.000148
      dxy     :     0.000422
  7 C s       :     0.000220  s :     0.000220
      pz      :     0.000009  p :     0.001830
      px      :     0.001689
      py      :     0.000132
      dz2     :     0.000008  d :     0.000036
      dxz     :     0.000045
      dyz     :    -0.000012
      dx2y2   :     0.000003
      dxy     :    -0.000008
  8 C s       :     0.001430  s :     0.001430
      pz      :     0.035346  p :     0.070235
      px      :     0.028893
      py      :     0.005996
      dz2     :     0.000882  d :     0.002475
      dxz     :    -0.000003
      dyz     :     0.000571
      dx2y2   :     0.001024
      dxy     :     0.000001
  9 C s       :    -0.000754  s :    -0.000754
      pz      :    -0.000974  p :    -0.003418
      px      :    -0.000808
      py      :    -0.001636
      dz2     :     0.000509  d :     0.001330
      dxz     :     0.000236
      dyz     :     0.000268
      dx2y2   :     0.000068
      dxy     :     0.000249
 10 C s       :     0.001170  s :     0.001170
      pz      :     0.031622  p :     0.063534
      px      :     0.026399
      py      :     0.005513
      dz2     :     0.001599  d :     0.002911
      dxz     :     0.000065
      dyz     :     0.000241
      dx2y2   :     0.000002
      dxy     :     0.001004
 11 C s       :    -0.000615  s :    -0.000615
      pz      :    -0.000596  p :    -0.002738
      px      :    -0.000987
      py      :    -0.001156
      dz2     :    -0.000001  d :     0.001188
      dxz     :     0.000249
      dyz     :     0.000269
      dx2y2   :     0.000505
      dxy     :     0.000165
 12 C s       :     0.000754  s :     0.000754
      pz      :     0.000716  p :     0.002046
      px      :     0.001124
      py      :     0.000207
      dz2     :    -0.000017  d :    -0.000044
      dxz     :    -0.000005
      dyz     :    -0.000011
      dx2y2   :    -0.000015
      dxy     :     0.000004
 13 C s       :    -0.000010  s :    -0.000010
      pz      :     0.000086  p :     0.000572
      px      :    -0.000020
      py      :     0.000506
      dz2     :     0.000002  d :     0.000053
      dxz     :     0.000018
      dyz     :     0.000003
      dx2y2   :     0.000021
      dxy     :     0.000008
 14 C s       :     0.000021  s :     0.000021
      pz      :    -0.000005  p :     0.000020
      px      :     0.000037
      py      :    -0.000012
      dz2     :    -0.000001  d :     0.000017
      dxz     :     0.000004
      dyz     :     0.000008
      dx2y2   :    -0.000000
      dxy     :     0.000007
 15 C s       :     0.000043  s :     0.000043
      pz      :    -0.000085  p :     0.000014
      px      :     0.000090
      py      :     0.000009
      dz2     :     0.000000  d :     0.000020
      dxz     :     0.000007
      dyz     :     0.000000
      dx2y2   :     0.000003
      dxy     :     0.000009
 16 C s       :     0.001714  s :     0.001714
      pz      :     0.046845  p :     0.100606
      px      :     0.044729
      py      :     0.009033
      dz2     :     0.007918  d :     0.010454
      dxz     :     0.000195
      dyz     :    -0.000024
      dx2y2   :     0.001401
      dxy     :     0.000964
 17 O s       :     0.003726  s :     0.003726
      pz      :     0.109850  p :     0.244249
      px      :     0.110610
      py      :     0.023789
      dz2     :     0.000703  d :     0.000986
      dxz     :     0.000090
      dyz     :    -0.000008
      dx2y2   :     0.000114
      dxy     :     0.000088
 18 H s       :     0.000121  s :     0.000121
 19 H s       :    -0.000054  s :    -0.000054
 20 H s       :     0.000184  s :     0.000184
 21 H s       :     0.000109  s :     0.000109
 22 H s       :    -0.000042  s :    -0.000042
 23 H s       :     0.000268  s :     0.000268
 24 H s       :     0.001828  s :     0.001828
 25 H s       :     0.000389  s :     0.000389
 26 H s       :     0.004580  s :     0.004580
 27 H s       :     0.001797  s :     0.001797
 28 H s       :     0.000203  s :     0.000203
 29 H s       :    -0.000023  s :    -0.000023
 30 H s       :     0.000011  s :     0.000011
 31 H s       :    -0.000009  s :    -0.000009
 32 H s       :     0.000114  s :     0.000114
 33 H s       :    -0.000012  s :    -0.000012
 34 H s       :     0.000023  s :     0.000023
 35 H s       :     0.000163  s :     0.000163


                      *****************************
                      * MAYER POPULATION ANALYSIS *
                      *****************************

  NA   - Mulliken gross atomic population
  ZA   - Total nuclear charge
  QA   - Mulliken gross atomic charge
  VA   - Mayer's total valence
  BVA  - Mayer's bonded valence
  FA   - Mayer's free valence

  ATOM       NA         ZA         QA         VA         BVA        FA
  0 O      8.6049     8.0000    -0.6049     1.9467     1.8857     0.0610
  1 C      5.7354     6.0000     0.2646     3.9639     3.9513     0.0126
  2 C      5.8073     6.0000     0.1927     3.6568     3.6522     0.0047
  3 O      8.5260     8.0000    -0.5260     1.9144     1.9144     0.0001
  4 C      6.2152     6.0000    -0.2152     3.7643     3.7643     0.0000
  5 C      5.8027     6.0000     0.1973     3.6698     3.6655     0.0043
  6 O      8.5259     8.0000    -0.5259     1.9166     1.9165     0.0000
  7 C      6.2160     6.0000    -0.2160     3.7625     3.7624     0.0000
  8 C      5.9895     6.0000     0.0105     3.8153     3.8088     0.0065
  9 C      6.5279     6.0000    -0.5279     3.8546     3.8545     0.0000
 10 C      5.9781     6.0000     0.0219     3.8227     3.8172     0.0055
 11 C      6.3938     6.0000    -0.3938     3.8544     3.8543     0.0000
 12 C      6.1792     6.0000    -0.1792     3.9426     3.9426     0.0000
 13 C      5.8210     6.0000     0.1790     3.9351     3.9351     0.0000
 14 C      6.5197     6.0000    -0.5197     3.8519     3.8519     0.0000
 15 C      6.5367     6.0000    -0.5367     3.8328     3.8328     0.0000
 16 C      5.7373     6.0000     0.2627     3.9384     3.9244     0.0140
 17 O      8.5997     8.0000    -0.5997     1.9463     1.8847     0.0616
 18 H      0.8422     1.0000     0.1578     0.9345     0.9345     0.0000
 19 H      0.8576     1.0000     0.1424     0.9319     0.9319     0.0000
 20 H      0.8451     1.0000     0.1549     0.9451     0.9450     0.0000
 21 H      0.8424     1.0000     0.1576     0.9346     0.9346     0.0000
 22 H      0.8578     1.0000     0.1422     0.9320     0.9320     0.0000
 23 H      0.8441     1.0000     0.1559     0.9458     0.9458     0.0000
 24 H      0.8508     1.0000     0.1492     0.9442     0.9442     0.0000
 25 H      0.8488     1.0000     0.1512     0.9358     0.9358     0.0000
 26 H      0.8453     1.0000     0.1547     0.9300     0.9300     0.0000
 27 H      0.8539     1.0000     0.1461     0.9288     0.9288     0.0000
 28 H      0.8495     1.0000     0.1505     0.9495     0.9495     0.0000
 29 H      0.8813     1.0000     0.1187     0.9424     0.9424     0.0000
 30 H      0.8457     1.0000     0.1543     0.9369     0.9369     0.0000
 31 H      0.8463     1.0000     0.1537     0.9290     0.9290     0.0000
 32 H      0.8465     1.0000     0.1535     0.9298     0.9298     0.0000
 33 H      0.8305     1.0000     0.1695     0.9545     0.9545     0.0000
 34 H      0.8494     1.0000     0.1506     0.9319     0.9319     0.0000
 35 H      0.8467     1.0000     0.1533     0.9293     0.9293     0.0000

  Mayer bond orders larger than 0.100000
B(  0-O ,  1-C ) :   1.5971 B(  1-C ,  2-C ) :   1.0987 B(  1-C ,  8-C ) :   1.1374 
B(  2-C ,  3-O ) :   0.9184 B(  2-C ,  5-C ) :   1.4625 B(  3-O ,  4-C ) :   0.9220 
B(  4-C , 18-H ) :   0.9512 B(  4-C , 19-H ) :   0.9355 B(  4-C , 20-H ) :   0.9227 
B(  5-C ,  6-O ) :   0.9202 B(  5-C , 16-C ) :   1.1022 B(  6-O ,  7-C ) :   0.9213 
B(  7-C , 21-H ) :   0.9513 B(  7-C , 22-H ) :   0.9356 B(  7-C , 23-H ) :   0.9213 
B(  8-C ,  9-C ) :   0.9957 B(  8-C , 10-C ) :   1.5532 B(  9-C , 24-H ) :   0.9349 
B(  9-C , 25-H ) :   0.9342 B(  9-C , 26-H ) :   0.9355 B( 10-C , 11-C ) :   0.9574 
B( 10-C , 16-C ) :   1.1490 B( 11-C , 12-C ) :   0.9952 B( 11-C , 27-H ) :   0.9197 
B( 11-C , 28-H ) :   0.9105 B( 12-C , 13-C ) :   1.9264 B( 12-C , 29-H ) :   0.9175 
B( 13-C , 14-C ) :   0.9989 B( 13-C , 15-C ) :   1.0143 B( 14-C , 30-H ) :   0.9461 
B( 14-C , 31-H ) :   0.9374 B( 14-C , 32-H ) :   0.9355 B( 15-C , 33-H ) :   0.9211 
B( 15-C , 34-H ) :   0.9394 B( 15-C , 35-H ) :   0.9345 B( 16-C , 17-O ) :   1.5405 


-------
TIMINGS
-------

Total SCF time: 0 days 0 hours 1 min 27 sec 

Total time                  ....      87.425 sec
Sum of individual times     ....      86.865 sec  ( 99.4%)

Fock matrix formation       ....      78.669 sec  ( 90.0%)
  Split-RI-J                ....       2.899 sec  (  3.7% of F)
  Chain of spheres X        ....      63.076 sec  ( 80.2% of F)
  XC integration            ....       8.349 sec  ( 10.6% of F)
    Basis function eval.    ....       3.011 sec  ( 36.1% of XC)
    Density eval.           ....       2.929 sec  ( 35.1% of XC)
    XC-Functional eval.     ....       0.873 sec  ( 10.5% of XC)
    XC-Potential eval.      ....       1.026 sec  ( 12.3% of XC)
Diagonalization             ....       0.232 sec  (  0.3%)
Density matrix formation    ....       0.018 sec  (  0.0%)
Population analysis         ....       0.036 sec  (  0.0%)
Initial guess               ....       0.033 sec  (  0.0%)
Orbital Transformation      ....       0.000 sec  (  0.0%)
Orbital Orthonormalization  ....       0.024 sec  (  0.0%)
DIIS solution               ....       0.094 sec  (  0.1%)
Grid generation             ....       7.784 sec  (  8.9%)

Maximum memory used throughout the entire SCF-calculation: 118.9 MB

-------------------------   --------------------
FINAL SINGLE POINT ENERGY      -844.782875071706
-------------------------   --------------------

                                *** OPTIMIZATION RUN DONE ***

                            ***************************************
                            *     ORCA property calculations      *
                            ***************************************

                                    ---------------------
                                    Active property flags
                                    ---------------------
   (+) Dipole Moment


------------------------------------------------------------------------------
                       ORCA ELECTRIC PROPERTIES CALCULATION
------------------------------------------------------------------------------

Dipole Moment Calculation                       ... on
Quadrupole Moment Calculation                   ... off
Polarizability Calculation                      ... off
GBWName                                         ... UQ1_1e_0H_B3LYP_631Gd_opt.gbw
Electron density                                ... UQ1_1e_0H_B3LYP_631Gd_opt.scfp
The origin for moment calculation is the CENTER OF MASS  = (-25.428317, -4.297885  1.010479)

-------------
DIPOLE MOMENT
-------------
                                X             Y             Z
Electronic contribution:    -13.61932      -7.03316      -1.23139
Nuclear contribution   :     15.44735       7.67717       1.20081
                        -----------------------------------------
Total Dipole Moment    :      1.82803       0.64401      -0.03057
                        -----------------------------------------
Magnitude (a.u.)       :      1.93839
Magnitude (Debye)      :      4.92701


--------------------
Rotational spectrum 
--------------------
 
Rotational constants in cm-1:     0.020967     0.009010     0.006983 
Rotational constants in MHz :   628.579527   270.103922   209.355482 

 Dipole components along the rotational axes: 
x,y,z [a.u.] :     1.896846    -0.257822     0.304757 
x,y,z [Debye]:     4.821399    -0.655331     0.774632 

 


           ************************************************************
           *        Program running with 4 parallel MPI-processes     *
           *              working on a common directory               *
           ************************************************************

-------------------------------------------------------------------------------
                               ORCA SCF HESSIAN
-------------------------------------------------------------------------------

                   --------- SHARK INITIALIZATION DONE ---------

Hessian of the Kohn-Sham DFT energy:
Kohn-Sham wavefunction type                      ... UKS
Hartree-Fock exchange scaling                    ...    0.200
Number of operators                              ...    2
Number of atoms                                  ...   36
Basis set dimensions                             ...  288
Integral neglect threshold                       ... 2.5e-11
Integral primitive cutoff                        ... 2.5e-12

Setting up DFT Hessian calculations              ... 

HESS GRID
---------

General Integration Accuracy     IntAcc      ... 4.959
Radial Grid Type                 RadialGrid  ... OptM3 with GC (2021)
Angular Grid (max. ang.)         AngularGrid ... 7 (Lebedev-770)
Angular grid pruning method      GridPruning ... 4 (adaptive)
Weight generation scheme         WeightScheme... Becke
Basis function cutoff            BFCut       ... 1.0000e-11
Integration weight cutoff        WCut        ... 1.0000e-14
Angular grids for H and He will be reduced by one unit
Partially contracted basis set               ... off
Rotationally invariant grid construction     ... off

Total number of grid points                  ...   592452
Total number of batches                      ...     9278
Average number of points per batch           ...       63
Average number of grid points per atom       ...    16457

Building densities                               ... done   (      0.0 sec)
Calculating rho(r) on the grid                   ... done   (      1.3 sec)
Building xc-kernel on the grid                   ... done   (      0.2 sec)
                                                     done   (     11.7 sec)

Nuclear repulsion Hessian  (SHARK)               ... done   (      0.0 sec)

----------------------------------------------
Forming right-hand sides of CP-SCF equations     ...
----------------------------------------------
One electron integral derivatives  (SHARK)       ... done   (    114.2 sec)
Transforming the overlap derivative matrices     ... done   (      9.8 sec)
Adding tr(S(x)F(y) C-PCM term to the hessian     ... done   (      0.0 sec)
Making the Q(x) pseudodensities                  ... done   (      0.2 sec)
Adding the E*S(x)*S(y) terms to the Hessian      ... done   (      0.1 sec)
Calculating energy weighted overlap derivatives  ... done   (      0.0 sec)
Two electron integral derivatives (SHARK-RI)     ... done   (     35.6 sec)
Exchange-correlation integral derivatives        ... done   (    193.3 sec)
tr(F(y)Q(x)) contribution to the Hessian         ... done   (      0.1 sec)
Response fock operator R(S(x)) (SHARK-RIJCOSX)   ... done   (    169.7 sec)
XC Response fock operator R(S(x))                ... done   (    113.8 sec)
tr(F(y)S(x)) contribution to the Hessian         ... done   (      0.0 sec)
Transforming and finalizing RHSs                 ... done   (      0.6 sec)

----------------------------------------------
Solving the CP-SCF equations (RIJCOSX)           ...
----------------------------------------------
     CP-SCF ITERATION   0:   6.1250e-01 (  64.7 sec   0/108 done)
     CP-SCF ITERATION   1:   6.9909e-02 (  67.6 sec   0/108 done)
     CP-SCF ITERATION   2:   5.6027e-02 (  68.0 sec   0/108 done)
     CP-SCF ITERATION   3:   1.7974e-02 (  67.9 sec   0/108 done)
     CP-SCF ITERATION   4:   9.5765e-03 (  67.5 sec   0/108 done)
     CP-SCF ITERATION   5:   5.2273e-03 (  67.0 sec   4/108 done)
     CP-SCF ITERATION   6:   2.4974e-03 (  65.0 sec  25/108 done)
     CP-SCF ITERATION   7:   8.8583e-04 (  53.4 sec  54/108 done)
     CP-SCF ITERATION   8:   4.2656e-04 (  38.6 sec  77/108 done)
     CP-SCF ITERATION   9:   1.8844e-04 (  21.8 sec  89/108 done)
     CP-SCF ITERATION  10:   1.0281e-04 (  15.0 sec 107/108 done)
     CP-SCF ITERATION  11:   5.1040e-05 (   4.3 sec 108/108 done)
                    *** THE CP-SCF HAS CONVERGED ***

                                                 ... done   (    602.0 sec)
Forming perturbed density Hessian contributions  ... done   (      0.1 sec)
Calculating [Q*(d^2 A/dXdY)*Q  ] C-PCM term      ... done   (      0.0 sec)
Calculating [d^2(V_N)/(dXdY)*Q ] C-PCM term      ... done   (      0.0 sec)
Calculating [d^2(V_el)/(dXdY)*Q] C-PCM term      ... done   (      1.6 sec)
Calculating C-PCM term that depends on dQ/dX     ... done   (      0.4 sec)
2nd integral derivative contribs (SHARK-RI)      ... done   (     95.9 sec)
Exchange-correlation Hessian                     ... done   (    144.2 sec)
Dipole derivatives                               ... (center of mass: -25.428317, -4.297885  1.010479)done   (      0.1 sec)

Total SCF Hessian time: 0 days 0 hours 25 min 14 sec 

Writing the Hessian file to the disk             ... done


Maximum memory used throughout the entire SCFHESS-calculation: 784.7 MB

-----------------------
VIBRATIONAL FREQUENCIES
-----------------------

Scaling factor for frequencies =  1.000000000  (already applied!)

   0:         0.00 cm**-1
   1:         0.00 cm**-1
   2:         0.00 cm**-1
   3:         0.00 cm**-1
   4:         0.00 cm**-1
   5:         0.00 cm**-1
   6:        18.40 cm**-1
   7:        38.91 cm**-1
   8:        41.26 cm**-1
   9:        55.25 cm**-1
  10:        71.56 cm**-1
  11:        81.09 cm**-1
  12:        89.88 cm**-1
  13:        95.35 cm**-1
  14:       134.33 cm**-1
  15:       147.31 cm**-1
  16:       158.87 cm**-1
  17:       163.53 cm**-1
  18:       182.96 cm**-1
  19:       192.24 cm**-1
  20:       225.59 cm**-1
  21:       249.88 cm**-1
  22:       262.30 cm**-1
  23:       292.93 cm**-1
  24:       334.76 cm**-1
  25:       338.76 cm**-1
  26:       345.46 cm**-1
  27:       384.76 cm**-1
  28:       389.02 cm**-1
  29:       401.25 cm**-1
  30:       411.90 cm**-1
  31:       431.58 cm**-1
  32:       457.15 cm**-1
  33:       476.12 cm**-1
  34:       510.41 cm**-1
  35:       537.22 cm**-1
  36:       586.63 cm**-1
  37:       622.19 cm**-1
  38:       658.47 cm**-1
  39:       714.58 cm**-1
  40:       743.01 cm**-1
  41:       759.49 cm**-1
  42:       785.93 cm**-1
  43:       871.36 cm**-1
  44:       894.21 cm**-1
  45:       933.35 cm**-1
  46:       961.54 cm**-1
  47:       979.15 cm**-1
  48:       988.80 cm**-1
  49:      1018.01 cm**-1
  50:      1027.88 cm**-1
  51:      1052.92 cm**-1
  52:      1056.15 cm**-1
  53:      1086.60 cm**-1
  54:      1114.29 cm**-1
  55:      1117.76 cm**-1
  56:      1133.68 cm**-1
  57:      1167.82 cm**-1
  58:      1170.44 cm**-1
  59:      1172.88 cm**-1
  60:      1197.83 cm**-1
  61:      1219.37 cm**-1
  62:      1223.52 cm**-1
  63:      1250.45 cm**-1
  64:      1270.21 cm**-1
  65:      1298.71 cm**-1
  66:      1330.41 cm**-1
  67:      1393.09 cm**-1
  68:      1416.74 cm**-1
  69:      1428.98 cm**-1
  70:      1433.39 cm**-1
  71:      1436.46 cm**-1
  72:      1471.32 cm**-1
  73:      1482.44 cm**-1
  74:      1488.18 cm**-1
  75:      1491.61 cm**-1
  76:      1494.83 cm**-1
  77:      1499.19 cm**-1
  78:      1499.60 cm**-1
  79:      1501.96 cm**-1
  80:      1505.60 cm**-1
  81:      1508.49 cm**-1
  82:      1524.79 cm**-1
  83:      1527.04 cm**-1
  84:      1527.77 cm**-1
  85:      1533.83 cm**-1
  86:      1538.32 cm**-1
  87:      1560.77 cm**-1
  88:      1647.57 cm**-1
  89:      1739.07 cm**-1
  90:      3015.43 cm**-1
  91:      3021.15 cm**-1
  92:      3027.03 cm**-1
  93:      3027.86 cm**-1
  94:      3028.69 cm**-1
  95:      3029.78 cm**-1
  96:      3058.27 cm**-1
  97:      3061.78 cm**-1
  98:      3091.91 cm**-1
  99:      3107.27 cm**-1
 100:      3110.16 cm**-1
 101:      3111.12 cm**-1
 102:      3125.04 cm**-1
 103:      3135.97 cm**-1
 104:      3137.61 cm**-1
 105:      3141.60 cm**-1
 106:      3144.22 cm**-1
 107:      3145.55 cm**-1


------------
NORMAL MODES
------------

These modes are the Cartesian displacements weighted by the diagonal matrix
M(i,i)=1/sqrt(m[i]) where m[i] is the mass of the displaced atom
Thus, these vectors are normalized but *not* orthogonal

                  0          1          2          3          4          5    
      0       0.000000   0.000000   0.000000   0.000000   0.000000   0.000000
      1       0.000000   0.000000   0.000000   0.000000   0.000000   0.000000
      2       0.000000   0.000000   0.000000   0.000000   0.000000   0.000000
      3       0.000000   0.000000   0.000000   0.000000   0.000000   0.000000
      4       0.000000   0.000000   0.000000   0.000000   0.000000   0.000000
      5       0.000000   0.000000   0.000000   0.000000   0.000000   0.000000
      6       0.000000   0.000000   0.000000   0.000000   0.000000   0.000000
      7       0.000000   0.000000   0.000000   0.000000   0.000000   0.000000
      8       0.000000   0.000000   0.000000   0.000000   0.000000   0.000000
      9       0.000000   0.000000   0.000000   0.000000   0.000000   0.000000
     10       0.000000   0.000000   0.000000   0.000000   0.000000   0.000000
     11       0.000000   0.000000   0.000000   0.000000   0.000000   0.000000
     12       0.000000   0.000000   0.000000   0.000000   0.000000   0.000000
     13       0.000000   0.000000   0.000000   0.000000   0.000000   0.000000
     14       0.000000   0.000000   0.000000   0.000000   0.000000   0.000000
     15       0.000000   0.000000   0.000000   0.000000   0.000000   0.000000
     16       0.000000   0.000000   0.000000   0.000000   0.000000   0.000000
     17       0.000000   0.000000   0.000000   0.000000   0.000000   0.000000
     18       0.000000   0.000000   0.000000   0.000000   0.000000   0.000000
     19       0.000000   0.000000   0.000000   0.000000   0.000000   0.000000
     20       0.000000   0.000000   0.000000   0.000000   0.000000   0.000000
     21       0.000000   0.000000   0.000000   0.000000   0.000000   0.000000
     22       0.000000   0.000000   0.000000   0.000000   0.000000   0.000000
     23       0.000000   0.000000   0.000000   0.000000   0.000000   0.000000
     24       0.000000   0.000000   0.000000   0.000000   0.000000   0.000000
     25       0.000000   0.000000   0.000000   0.000000   0.000000   0.000000
     26       0.000000   0.000000   0.000000   0.000000   0.000000   0.000000
     27       0.000000   0.000000   0.000000   0.000000   0.000000   0.000000
     28       0.000000   0.000000   0.000000   0.000000   0.000000   0.000000
     29       0.000000   0.000000   0.000000   0.000000   0.000000   0.000000
     30       0.000000   0.000000   0.000000   0.000000   0.000000   0.000000
     31       0.000000   0.000000   0.000000   0.000000   0.000000   0.000000
     32       0.000000   0.000000   0.000000   0.000000   0.000000   0.000000
     33       0.000000   0.000000   0.000000   0.000000   0.000000   0.000000
     34       0.000000   0.000000   0.000000   0.000000   0.000000   0.000000
     35       0.000000   0.000000   0.000000   0.000000   0.000000   0.000000
     36       0.000000   0.000000   0.000000   0.000000   0.000000   0.000000
     37       0.000000   0.000000   0.000000   0.000000   0.000000   0.000000
     38       0.000000   0.000000   0.000000   0.000000   0.000000   0.000000
     39       0.000000   0.000000   0.000000   0.000000   0.000000   0.000000
     40       0.000000   0.000000   0.000000   0.000000   0.000000   0.000000
     41       0.000000   0.000000   0.000000   0.000000   0.000000   0.000000
     42       0.000000   0.000000   0.000000   0.000000   0.000000   0.000000
     43       0.000000   0.000000   0.000000   0.000000   0.000000   0.000000
     44       0.000000   0.000000   0.000000   0.000000   0.000000   0.000000
     45       0.000000   0.000000   0.000000   0.000000   0.000000   0.000000
     46       0.000000   0.000000   0.000000   0.000000   0.000000   0.000000
     47       0.000000   0.000000   0.000000   0.000000   0.000000   0.000000
     48       0.000000   0.000000   0.000000   0.000000   0.000000   0.000000
     49       0.000000   0.000000   0.000000   0.000000   0.000000   0.000000
     50       0.000000   0.000000   0.000000   0.000000   0.000000   0.000000
     51       0.000000   0.000000   0.000000   0.000000   0.000000   0.000000
     52       0.000000   0.000000   0.000000   0.000000   0.000000   0.000000
     53       0.000000   0.000000   0.000000   0.000000   0.000000   0.000000
     54       0.000000   0.000000   0.000000   0.000000   0.000000   0.000000
     55       0.000000   0.000000   0.000000   0.000000   0.000000   0.000000
     56       0.000000   0.000000   0.000000   0.000000   0.000000   0.000000
     57       0.000000   0.000000   0.000000   0.000000   0.000000   0.000000
     58       0.000000   0.000000   0.000000   0.000000   0.000000   0.000000
     59       0.000000   0.000000   0.000000   0.000000   0.000000   0.000000
     60       0.000000   0.000000   0.000000   0.000000   0.000000   0.000000
     61       0.000000   0.000000   0.000000   0.000000   0.000000   0.000000
     62       0.000000   0.000000   0.000000   0.000000   0.000000   0.000000
     63       0.000000   0.000000   0.000000   0.000000   0.000000   0.000000
     64       0.000000   0.000000   0.000000   0.000000   0.000000   0.000000
     65       0.000000   0.000000   0.000000   0.000000   0.000000   0.000000
     66       0.000000   0.000000   0.000000   0.000000   0.000000   0.000000
     67       0.000000   0.000000   0.000000   0.000000   0.000000   0.000000
     68       0.000000   0.000000   0.000000   0.000000   0.000000   0.000000
     69       0.000000   0.000000   0.000000   0.000000   0.000000   0.000000
     70       0.000000   0.000000   0.000000   0.000000   0.000000   0.000000
     71       0.000000   0.000000   0.000000   0.000000   0.000000   0.000000
     72       0.000000   0.000000   0.000000   0.000000   0.000000   0.000000
     73       0.000000   0.000000   0.000000   0.000000   0.000000   0.000000
     74       0.000000   0.000000   0.000000   0.000000   0.000000   0.000000
     75       0.000000   0.000000   0.000000   0.000000   0.000000   0.000000
     76       0.000000   0.000000   0.000000   0.000000   0.000000   0.000000
     77       0.000000   0.000000   0.000000   0.000000   0.000000   0.000000
     78       0.000000   0.000000   0.000000   0.000000   0.000000   0.000000
     79       0.000000   0.000000   0.000000   0.000000   0.000000   0.000000
     80       0.000000   0.000000   0.000000   0.000000   0.000000   0.000000
     81       0.000000   0.000000   0.000000   0.000000   0.000000   0.000000
     82       0.000000   0.000000   0.000000   0.000000   0.000000   0.000000
     83       0.000000   0.000000   0.000000   0.000000   0.000000   0.000000
     84       0.000000   0.000000   0.000000   0.000000   0.000000   0.000000
     85       0.000000   0.000000   0.000000   0.000000   0.000000   0.000000
     86       0.000000   0.000000   0.000000   0.000000   0.000000   0.000000
     87       0.000000   0.000000   0.000000   0.000000   0.000000   0.000000
     88       0.000000   0.000000   0.000000   0.000000   0.000000   0.000000
     89       0.000000   0.000000   0.000000   0.000000   0.000000   0.000000
     90       0.000000   0.000000   0.000000   0.000000   0.000000   0.000000
     91       0.000000   0.000000   0.000000   0.000000   0.000000   0.000000
     92       0.000000   0.000000   0.000000   0.000000   0.000000   0.000000
     93       0.000000   0.000000   0.000000   0.000000   0.000000   0.000000
     94       0.000000   0.000000   0.000000   0.000000   0.000000   0.000000
     95       0.000000   0.000000   0.000000   0.000000   0.000000   0.000000
     96       0.000000   0.000000   0.000000   0.000000   0.000000   0.000000
     97       0.000000   0.000000   0.000000   0.000000   0.000000   0.000000
     98       0.000000   0.000000   0.000000   0.000000   0.000000   0.000000
     99       0.000000   0.000000   0.000000   0.000000   0.000000   0.000000
    100       0.000000   0.000000   0.000000   0.000000   0.000000   0.000000
    101       0.000000   0.000000   0.000000   0.000000   0.000000   0.000000
    102       0.000000   0.000000   0.000000   0.000000   0.000000   0.000000
    103       0.000000   0.000000   0.000000   0.000000   0.000000   0.000000
    104       0.000000   0.000000   0.000000   0.000000   0.000000   0.000000
    105       0.000000   0.000000   0.000000   0.000000   0.000000   0.000000
    106       0.000000   0.000000   0.000000   0.000000   0.000000   0.000000
    107       0.000000   0.000000   0.000000   0.000000   0.000000   0.000000
                  6          7          8          9         10         11    
      0      -0.077472  -0.005951  -0.027206  -0.040191   0.048588  -0.069408
      1       0.011088  -0.028526   0.002791  -0.017599  -0.074845   0.022554
      2      -0.041421   0.016184  -0.014513   0.001858   0.031469  -0.049184
      3      -0.048501  -0.000633  -0.013627  -0.011342   0.006488  -0.043040
      4       0.006404  -0.027590   0.014815  -0.004164  -0.035511   0.002457
      5      -0.013014   0.020721  -0.005019   0.026434  -0.019081  -0.020856
      6      -0.019309  -0.036034   0.005388   0.004682  -0.016478  -0.031663
      7       0.003852  -0.016128   0.009166   0.002787  -0.010863  -0.009632
      8      -0.001849  -0.009261   0.006923   0.015397  -0.077600   0.002265
      9      -0.026170  -0.094233   0.017976  -0.022927  -0.021436  -0.053677
     10       0.000286   0.009852   0.004381   0.008861  -0.031487   0.000873
     11      -0.022748  -0.057686   0.020447  -0.019459  -0.144250  -0.016307
     12      -0.015412  -0.073227   0.023267   0.020495  -0.087384  -0.079184
     13      -0.009973   0.077787  -0.034686  -0.019245   0.136201   0.081530
     14      -0.067737  -0.110480  -0.013328  -0.191876   0.159492   0.105267
     15       0.016063  -0.022014   0.004650   0.023596   0.022344   0.014781
     16       0.006128  -0.031924   0.008059   0.010791   0.010664  -0.037243
     17       0.030231   0.008356   0.007059   0.032828  -0.048165   0.046704
     18       0.050650  -0.049904   0.015797   0.045647   0.086807   0.013949
     19       0.001592  -0.020595   0.001121   0.012138   0.013886  -0.049248
     20       0.038525  -0.013597   0.020926   0.031387  -0.057841   0.075168
     21       0.048806  -0.098318   0.031250   0.063940   0.034856   0.164958
     22       0.014735  -0.075758   0.020897   0.036149   0.003089   0.063002
     23       0.087373   0.024754   0.016550   0.029144   0.131792  -0.218478
     24      -0.041220   0.029384  -0.016278  -0.000466  -0.017406  -0.022800
     25       0.011124  -0.044838   0.017969   0.000922  -0.011545  -0.007723
     26       0.015233   0.041042  -0.009593   0.057346  -0.014028  -0.000857
     27      -0.082926   0.069931   0.007550   0.005371  -0.031212  -0.035822
     28       0.002576  -0.041217   0.030777  -0.010812  -0.022627   0.004215
     29       0.023243   0.042296  -0.028245   0.080020   0.004710  -0.026271
     30      -0.013349   0.030507  -0.012592  -0.000739  -0.006744   0.006832
     31       0.018076  -0.057374   0.011387   0.018268   0.016687  -0.027353
     32       0.040984   0.044463  -0.005355   0.051942  -0.010679   0.034751
     33      -0.004807   0.017512  -0.007570  -0.032329  -0.026668   0.013991
     34       0.017026  -0.051298   0.011934   0.039537   0.040669  -0.034959
     35       0.059559   0.030402   0.013181   0.025796   0.000843   0.034370
     36       0.030500   0.023064  -0.005912   0.013558  -0.015150   0.022912
     37      -0.073802   0.007364  -0.029575   0.075449   0.030431  -0.019916
     38       0.034261   0.011951   0.018786  -0.032241  -0.010215   0.022334
     39       0.033953   0.046371  -0.007875  -0.018444  -0.029041   0.026591
     40      -0.030325   0.095811  -0.030351  -0.026502  -0.014257  -0.002511
     41      -0.062257  -0.025558   0.001351  -0.042009  -0.011801   0.002486
     42       0.070970   0.061200  -0.006910   0.054207  -0.012380   0.051262
     43      -0.133477   0.173931  -0.087250   0.043123  -0.032063   0.046474
     44      -0.069019  -0.060557   0.015781  -0.129157  -0.022952  -0.033639
     45       0.002135   0.059241  -0.010681  -0.127708  -0.063646   0.009171
     46       0.123165   0.132705   0.023453  -0.218690  -0.053986  -0.023265
     47      -0.172477  -0.042896  -0.033373   0.025710  -0.003615   0.006756
     48       0.019525   0.021822  -0.005895   0.011402   0.034940   0.007944
     49       0.012592  -0.056368   0.013233   0.024607   0.017141  -0.030176
     50       0.053944   0.043829  -0.003799   0.042093  -0.002581   0.042662
     51       0.052248   0.044437  -0.007276   0.010326   0.080868  -0.000289
     52       0.014899  -0.074346   0.016739   0.038929   0.018022  -0.016204
     53       0.082885   0.068908  -0.005664   0.037104   0.039080   0.029553
     54      -0.023607  -0.127665   0.030999  -0.027965  -0.041553  -0.068002
     55      -0.010919   0.090090  -0.031575   0.003281   0.043400   0.049631
     56      -0.080017  -0.153538   0.002966  -0.206008   0.023866   0.053143
     57       0.019626  -0.028462   0.046083   0.150110  -0.295024  -0.163348
     58      -0.016460   0.110482  -0.071300  -0.078993   0.436281   0.199297
     59      -0.071531  -0.115225  -0.015799  -0.205764   0.181877   0.114187
     60      -0.034502  -0.051350  -0.004326  -0.035554   0.040841  -0.018086
     61      -0.010281   0.085267  -0.029842   0.002399   0.042050   0.048598
     62      -0.086251  -0.104447  -0.051158  -0.292993   0.489639   0.235137
     63       0.079332  -0.109551   0.037475   0.081771   0.136081   0.055884
     64       0.009047  -0.057524   0.012216   0.033133   0.012931   0.014172
     65       0.089018  -0.001908   0.029084   0.029790   0.090747  -0.112662
     66       0.011437  -0.160674   0.047504   0.071006  -0.154865   0.508357
     67       0.023412  -0.101382   0.034458   0.038262  -0.014928   0.138331
     68       0.091766   0.022802   0.018622   0.029148   0.139772  -0.222769
     69       0.056042  -0.060957   0.019879   0.052418   0.096304   0.022292
     70       0.021297  -0.108111   0.030600   0.055558   0.003360   0.116868
     71       0.117918   0.079730  -0.000271   0.027087   0.302647  -0.529198
     72      -0.102889   0.090824   0.033030   0.009978  -0.027498  -0.036041
     73       0.127576  -0.177930  -0.215807  -0.045567  -0.099482  -0.028846
     74      -0.259282   0.343364   0.442986   0.152296   0.127226   0.013035
     75       0.169120  -0.197479  -0.441332  -0.054579  -0.153976  -0.086691
     76      -0.028166  -0.002555   0.097316   0.008522   0.009249   0.004844
     77       0.187028  -0.122835  -0.302543   0.058356  -0.050242  -0.067866
     78      -0.372022   0.377206   0.492568   0.075590   0.090681   0.011012
     79      -0.099938   0.059768   0.221532  -0.006686   0.014204   0.047571
     80       0.158287  -0.101166  -0.254097   0.046976  -0.052378  -0.047466
     81       0.017828  -0.006324   0.001401  -0.057988  -0.041105   0.016563
     82       0.036990  -0.064273   0.021391   0.028707   0.037225  -0.034273
     83       0.126967   0.015660   0.047111   0.045713   0.032170   0.029606
     84      -0.041697   0.018328  -0.012185  -0.065370  -0.033556   0.010389
     85       0.060629  -0.058983   0.037153   0.046031   0.068610  -0.041230
     86       0.031588   0.033197   0.003398   0.010277  -0.011088   0.035056
     87       0.053468   0.014619  -0.003719   0.086159   0.005711   0.033556
     88      -0.186930  -0.007960  -0.067559   0.204131   0.054655  -0.004316
     89       0.104246   0.017610   0.040158  -0.081925  -0.017442   0.017043
     90       0.092614   0.047254  -0.003968   0.134918   0.014522   0.062677
     91      -0.239475   0.140980  -0.123085   0.183404   0.003551   0.054624
     92       0.012828  -0.046058   0.041147  -0.179481  -0.032284  -0.032997
     93       0.042296   0.001088  -0.001892   0.075446   0.010246   0.022852
     94      -0.069613   0.239412  -0.075154  -0.066907  -0.075157   0.060203
     95      -0.034682  -0.090974   0.044556  -0.248537  -0.039171  -0.073876
     96       0.107273   0.148045  -0.014333   0.009696  -0.048777   0.089004
     97      -0.169862   0.208623  -0.108986   0.064838  -0.041691   0.067543
     98      -0.194235  -0.074847  -0.026938  -0.029313  -0.005351  -0.025958
     99      -0.018002   0.064214  -0.012235  -0.187841  -0.083891  -0.001163
    100       0.141602   0.048820   0.050688  -0.237826  -0.049800  -0.061121
    101      -0.159316   0.001338  -0.047823   0.109758   0.018503   0.041830
    102       0.073493   0.157055  -0.007952  -0.182077  -0.080085   0.039702
    103       0.126514   0.196817   0.009804  -0.226452  -0.061710   0.001693
    104      -0.297420  -0.062196  -0.073425   0.108624   0.007904   0.013481
    105      -0.075435  -0.034093  -0.014212  -0.096475  -0.054059  -0.024433
    106       0.222397   0.187701   0.051209  -0.346659  -0.083627  -0.024937
    107      -0.150606  -0.086818  -0.007037  -0.079573  -0.025559  -0.032556
                 12         13         14         15         16         17    
      0      -0.103888   0.125725  -0.109746  -0.018662  -0.028450  -0.029743
      1       0.022022  -0.042044   0.081502  -0.008845   0.021933   0.022122
      2      -0.092170   0.133628  -0.140029   0.001820  -0.026555  -0.025343
      3      -0.052728   0.070646  -0.020914  -0.010263   0.001565   0.002244
      4       0.016580  -0.013949   0.032906  -0.006199   0.001077   0.005014
      5      -0.043751   0.075826  -0.046069   0.008373   0.005982   0.007813
      6      -0.002546   0.062347   0.001183  -0.003933   0.018264   0.029766
      7       0.006631  -0.006931   0.017249  -0.005738  -0.013024  -0.003202
      8      -0.016705   0.062474  -0.013443   0.008744   0.033473   0.034814
      9       0.082903   0.006155   0.020601  -0.006603  -0.006318   0.026497
     10      -0.042189   0.018960   0.012384  -0.009476   0.001511  -0.014593
     11       0.027360   0.017906   0.010660  -0.003593   0.023205  -0.000028
     12       0.039745   0.042390   0.000125  -0.006743   0.003225   0.036052
     13      -0.161221   0.086119  -0.036542  -0.005016   0.042325  -0.002297
     14       0.148615  -0.091628   0.071816  -0.002030  -0.003522  -0.030569
     15      -0.013994   0.053426   0.027213   0.000479   0.022440   0.017246
     16       0.036605  -0.011156  -0.003167  -0.000753  -0.022098  -0.001484
     17      -0.034024   0.055104   0.013074   0.011879   0.039348   0.022973
     18      -0.054539  -0.040045  -0.003512  -0.000413   0.022591  -0.012535
     19       0.074820   0.028437   0.002757   0.005191  -0.006350   0.000945
     20      -0.108298  -0.018399   0.002199   0.000600   0.009061   0.019507
     21      -0.156925  -0.075361  -0.021548  -0.004818   0.029715  -0.037108
     22      -0.047684  -0.073520  -0.045298  -0.001395  -0.010780  -0.034281
     23      -0.058756  -0.186245  -0.072186  -0.003368  -0.035268   0.005722
     24      -0.042005  -0.020351   0.056688  -0.010658   0.007713   0.010212
     25       0.022782   0.027360  -0.007806  -0.001338  -0.004659   0.001025
     26      -0.016164  -0.016269   0.030578   0.011876   0.008643   0.009438
     27      -0.095326  -0.145206   0.200946  -0.027519   0.004073   0.003199
     28       0.037381   0.083466  -0.067743   0.000999   0.002509   0.007602
     29      -0.053184  -0.144509   0.170087   0.004726  -0.005948  -0.003997
     30       0.018493  -0.001744   0.018172  -0.004565   0.004791   0.007673
     31       0.016456   0.014627   0.000993   0.002598  -0.009791  -0.000398
     32       0.043094   0.005228  -0.007148   0.015150   0.007801   0.006919
     33       0.039223  -0.046788  -0.052103  -0.010428  -0.000572   0.001412
     34       0.012784   0.035736   0.042634   0.003822  -0.010952   0.003216
     35       0.078342  -0.042647  -0.072153  -0.004201  -0.003980   0.000483
     36       0.064835  -0.048936  -0.055064   0.017594  -0.004485   0.000035
     37       0.008342   0.036418   0.093965  -0.001683  -0.002780   0.010104
     38       0.054430  -0.043753  -0.090107  -0.035078  -0.002141   0.000467
     39       0.058425  -0.061317  -0.071016   0.023051  -0.004084  -0.001856
     40      -0.001857  -0.008833   0.034678   0.009469  -0.001305   0.004357
     41       0.011639  -0.021102  -0.044782  -0.032054   0.000766   0.001511
     42       0.126314  -0.084974  -0.126991   0.005354  -0.008079  -0.001611
     43       0.067870  -0.088952  -0.078662   0.014088  -0.003142  -0.008025
     44      -0.070190   0.021508   0.035550  -0.014692   0.004645   0.004371
     45      -0.011303  -0.060679  -0.053916   0.067135  -0.002502  -0.007079
     46      -0.072714   0.001613   0.035926  -0.005236   0.003978   0.005505
     47       0.021655  -0.027591  -0.036239   0.004045  -0.002417  -0.002100
     48       0.032912   0.086137   0.058005  -0.001236  -0.005202   0.001492
     49       0.021019  -0.025471  -0.018598   0.002758  -0.007805   0.000350
     50       0.034688   0.093513   0.038421   0.014497   0.006761   0.000655
     51       0.086648   0.162862   0.133335  -0.005598  -0.043565  -0.028508
     52       0.010263  -0.052840  -0.053110   0.010769   0.003407   0.007782
     53       0.085751   0.168760   0.114370   0.010454  -0.029917  -0.027777
     54       0.151320  -0.036064   0.045347   0.001007  -0.020010   0.115504
     55      -0.198280   0.110856  -0.033954  -0.032332   0.025927  -0.285961
     56       0.212363  -0.139127   0.134542  -0.048952  -0.066960  -0.519560
     57      -0.059012   0.131129  -0.054404  -0.002347   0.032523   0.118515
     58      -0.194038   0.099977  -0.088434   0.049967   0.106738   0.548609
     59       0.159127  -0.100918   0.077346  -0.002414  -0.006478  -0.038152
     60       0.002241   0.051565  -0.001944  -0.017607   0.008734  -0.106629
     61      -0.188456   0.104368  -0.030627  -0.030295   0.025638  -0.262530
     62       0.168710  -0.119954   0.053518   0.042883   0.037628   0.403700
     63      -0.150021  -0.187654  -0.084871   0.013672   0.287076  -0.122635
     64       0.036289  -0.007730  -0.022712   0.021716   0.235615  -0.072681
     65      -0.196184  -0.264866  -0.093266  -0.045245  -0.495766   0.088534
     66      -0.319708  -0.009478   0.016897  -0.031751  -0.253964   0.026374
     67      -0.190595  -0.184296  -0.081688  -0.045539  -0.490019   0.046278
     68      -0.081302  -0.215737  -0.082841  -0.011716  -0.126624   0.020069
     69      -0.073064  -0.068124  -0.018454   0.002010   0.071332  -0.032449
     70      -0.079586  -0.104447  -0.069773   0.014318   0.219030  -0.105655
     71       0.126832  -0.209666  -0.098332   0.040178   0.442173  -0.095239
     72      -0.102865  -0.170226   0.232701  -0.030003   0.003042   0.001109
     73      -0.031034   0.017253   0.017120  -0.020284   0.002166   0.007845
     74      -0.012386  -0.205120   0.245585   0.017361  -0.012600  -0.017422
     75      -0.176765  -0.193067   0.261970  -0.051984   0.004917   0.008364
     76       0.047393   0.065180  -0.046444   0.005812  -0.003040   0.003008
     77      -0.106486  -0.209471   0.251600  -0.008784  -0.013281  -0.006228
     78      -0.042591  -0.181106   0.245500  -0.012512   0.000676  -0.007511
     79       0.109218   0.221348  -0.239189   0.019722   0.014248   0.016693
     80      -0.076570  -0.125103   0.146133  -0.001959  -0.004056   0.001297
     81       0.049746  -0.068725  -0.116461  -0.011458  -0.002519  -0.003057
     82       0.021039   0.023374   0.008405   0.006380  -0.013379   0.000081
     83       0.101736  -0.040272  -0.083443   0.019019  -0.014790  -0.005336
     84       0.031210  -0.051732  -0.062067  -0.042542   0.000698   0.002254
     85       0.031505   0.033616   0.035249   0.007451  -0.020530  -0.000403
     86       0.068791  -0.044063  -0.073934  -0.017832  -0.000290   0.001970
     87       0.105270  -0.054998  -0.062726   0.026461  -0.008446  -0.000238
     88       0.054055   0.028896   0.100997  -0.008802  -0.003370   0.011780
     89       0.041639  -0.040988  -0.097226  -0.027954  -0.003061  -0.000598
     90       0.178175  -0.081854  -0.130234  -0.027580  -0.009332   0.006635
     91       0.112513  -0.072538  -0.012042  -0.048010   0.003302   0.011608
     92      -0.072285   0.012345  -0.010373   0.008852  -0.000293  -0.004288
     93       0.090956  -0.026218  -0.005193  -0.025418  -0.001442   0.016436
     94       0.055864  -0.142350  -0.202300   0.077229  -0.010761  -0.034048
     95      -0.163930   0.067254   0.111604   0.014394   0.007445   0.004174
     96       0.166539  -0.167579  -0.297203   0.053785  -0.017158  -0.028524
     97       0.096838  -0.126101  -0.136665   0.019848  -0.004635  -0.015255
     98      -0.046918   0.025846   0.088352  -0.054376   0.011179   0.017208
     99      -0.052988  -0.062440  -0.042561   0.112785  -0.003313  -0.010722
    100      -0.147689   0.013831   0.109650   0.419004  -0.039142  -0.022667
    101       0.116846  -0.032291  -0.093369  -0.303616   0.024098   0.019022
    102       0.042436  -0.067605  -0.130322  -0.382962   0.044283   0.024250
    103      -0.026634  -0.006601  -0.018265  -0.320361   0.036697   0.026735
    104       0.039240  -0.035437  -0.031209   0.046865  -0.007185  -0.007095
    105      -0.078454  -0.052936   0.025733   0.524274  -0.049044  -0.039616
    106      -0.097533   0.005541   0.013326  -0.174329   0.024433   0.017666
    107      -0.080569  -0.014961   0.027781   0.330571  -0.032086  -0.025189
                 18         19         20         21         22         23    
      0       0.066299  -0.005215  -0.092095   0.007099  -0.077316   0.032652
      1       0.002709  -0.016011  -0.046891  -0.023069   0.010099  -0.073175
      2       0.102938   0.014502  -0.034816   0.000620  -0.085082  -0.020457
      3      -0.028350  -0.007836  -0.013769  -0.025935   0.046484  -0.021954
      4       0.028748  -0.012679  -0.023392   0.018472  -0.055252  -0.018665
      5       0.009489   0.011130   0.030768  -0.040305   0.046327  -0.082708
      6      -0.086386  -0.022904   0.049281   0.038546   0.064875  -0.009191
      7       0.043721  -0.007270  -0.026154   0.005990  -0.065776  -0.020334
      8      -0.037503  -0.001977   0.047528   0.004032   0.082589  -0.007776
      9      -0.028841  -0.021716   0.030035   0.053206   0.041043  -0.007292
     10       0.006324  -0.013492  -0.027036   0.027498  -0.032915   0.046075
     11      -0.009318  -0.010408   0.001478   0.066591   0.109296   0.148445
     12      -0.036945  -0.026765   0.036658   0.080791   0.080778   0.032632
     13      -0.158432  -0.031179   0.083060   0.096489   0.120201   0.065982
     14      -0.024710   0.001100   0.006592  -0.008487  -0.001813  -0.002897
     15      -0.085565  -0.015932   0.033258  -0.006596  -0.105729  -0.065521
     16       0.042410   0.000761   0.013127  -0.003775   0.019224  -0.015898
     17      -0.036545   0.003379   0.026814  -0.034979  -0.089598  -0.051768
     18      -0.027701  -0.006635   0.031112  -0.001439  -0.065698  -0.059415
     19       0.028999   0.003294   0.047553  -0.024232   0.066414  -0.062943
     20      -0.003965  -0.000566  -0.035705  -0.000157  -0.167725   0.032054
     21       0.066745   0.004273  -0.026082   0.003791   0.027259   0.006671
     22       0.151432   0.021030  -0.014061  -0.023338   0.255814   0.012139
     23      -0.009617   0.008128   0.005052  -0.010525   0.052473   0.000774
     24      -0.030341   0.000594  -0.029392  -0.088114   0.079413  -0.072992
     25       0.029965  -0.010361   0.009862   0.040050  -0.086304   0.009405
     26      -0.021590   0.016720   0.055607  -0.078160   0.070159  -0.108753
     27       0.052802  -0.035962  -0.080047   0.018492  -0.005636  -0.117183
     28       0.018966   0.001836  -0.007327  -0.022427  -0.031167  -0.110502
     29       0.015827  -0.013434   0.081525   0.059925  -0.063451   0.097914
     30      -0.044597   0.017752  -0.040485  -0.109176   0.052542  -0.024709
     31       0.018037  -0.007066   0.038690   0.031746  -0.086527   0.043138
     32      -0.033686   0.029233   0.029557  -0.092759   0.048883  -0.084984
     33       0.005085   0.012761  -0.027393  -0.025780   0.003058   0.016112
     34      -0.042281  -0.003390  -0.015604  -0.022607  -0.076399   0.098013
     35      -0.060504  -0.004853  -0.076379   0.026164   0.005769  -0.014959
     36       0.002994   0.039046   0.030709  -0.051869  -0.026651   0.074942
     37      -0.066064   0.052168  -0.069622  -0.171672  -0.002932   0.170211
     38      -0.056977  -0.039857  -0.143208   0.083562   0.010564  -0.044006
     39       0.014863   0.039515   0.040475  -0.024999  -0.027678   0.065793
     40      -0.041044   0.043684  -0.069785  -0.061966   0.009222   0.092279
     41      -0.023843  -0.027260  -0.075290   0.026239   0.001434   0.000556
     42      -0.036571   0.015919  -0.094723   0.010856  -0.021905   0.099023
     43       0.028399  -0.036645   0.029083   0.076086  -0.002778  -0.076020
     44       0.006627   0.018892   0.027548  -0.045026  -0.005610   0.027473
     45       0.085610   0.064280   0.196522   0.007204  -0.057522   0.046885
     46      -0.033897   0.031480  -0.076348   0.010467   0.015476  -0.000978
     47       0.002479  -0.008966  -0.006430   0.000351  -0.014207   0.047065
     48      -0.032925  -0.007331  -0.010295  -0.036344  -0.008103  -0.041576
     49       0.006510  -0.000853   0.042413   0.012513  -0.048620  -0.000022
     50       0.011848   0.012831   0.035042  -0.049894   0.003441  -0.059502
     51       0.069805  -0.029073  -0.015823   0.062536   0.024620   0.020684
     52      -0.051165   0.002384   0.086405   0.003504  -0.092771  -0.086787
     53       0.116736  -0.006897   0.019634   0.040246   0.042673   0.019680
     54       0.108621  -0.013611  -0.046179   0.010158  -0.057173  -0.024358
     55      -0.357416  -0.029227   0.163339   0.106379   0.162707   0.038254
     56      -0.254156   0.021743   0.068521  -0.077192  -0.088007  -0.132497
     57      -0.005712  -0.039546   0.032891   0.155134   0.192067   0.171396
     58       0.089009  -0.050921   0.020529   0.146545   0.180115   0.148071
     59      -0.027313   0.002430   0.006719  -0.016133  -0.013136  -0.016590
     60      -0.227268  -0.032035   0.137688   0.101922   0.157799  -0.012065
     61      -0.332878  -0.028535   0.150864   0.101750   0.153030   0.040563
     62       0.179527  -0.009458  -0.048842  -0.000457  -0.003686   0.009782
     63       0.248429   0.022272  -0.110466   0.006850   0.224858   0.080500
     64       0.208407   0.016894  -0.055104  -0.015008   0.137910   0.025421
     65      -0.145790   0.010446   0.091788  -0.024735   0.194960  -0.038424
     66      -0.005222   0.001395  -0.011404   0.003564  -0.045260   0.017994
     67       0.019576   0.026136   0.076182  -0.039501   0.455000  -0.025253
     68      -0.034863   0.009469   0.024446  -0.014167   0.102047  -0.008223
     69       0.019545  -0.001800   0.005493   0.000705  -0.027428  -0.036798
     70       0.325936   0.034252  -0.111288  -0.013407   0.353700   0.101273
     71       0.140418   0.011883  -0.062798  -0.002545   0.061823   0.024114
     72       0.071469  -0.043215  -0.087224   0.043300  -0.028519  -0.121911
     73       0.082897  -0.026556  -0.079911   0.029383  -0.071670  -0.230281
     74       0.048424  -0.019947   0.133165   0.142422  -0.149488   0.218775
     75       0.089722  -0.061332  -0.154153   0.048532  -0.021526  -0.208259
     76       0.005044  -0.000868   0.026810   0.015184  -0.067973   0.025826
     77       0.024841  -0.039027   0.066676   0.139432  -0.128940   0.218291
     78       0.076480  -0.034049  -0.029992   0.065322  -0.060438  -0.051088
     79      -0.036437   0.047021   0.008878  -0.182198   0.107071  -0.269477
     80       0.003469  -0.013463   0.058321   0.034747  -0.034960   0.064019
     81       0.054249  -0.005121   0.021634   0.065094  -0.037591  -0.032358
     82      -0.020609  -0.015469   0.013746   0.033799  -0.104701   0.079623
     83      -0.090322  -0.029013  -0.051422   0.098380  -0.053010   0.026386
     84      -0.003133  -0.003940  -0.113258  -0.001763   0.022665   0.015542
     85      -0.096827  -0.033526  -0.079365   0.040098  -0.110869   0.158750
     86      -0.046949  -0.002386  -0.091946   0.015860   0.025953  -0.038121
     87      -0.011732   0.048647   0.041331  -0.061421  -0.044781   0.096179
     88      -0.067362   0.078489  -0.059273  -0.233959  -0.004387   0.237653
     89      -0.060501  -0.050981  -0.144535   0.114984   0.005491  -0.073723
     90      -0.110787   0.133124  -0.259968   0.117273  -0.014824   0.120558
     91      -0.031586   0.391493  -0.069458   0.465239   0.001743  -0.288419
     92       0.007056  -0.203494   0.005028  -0.247283  -0.004767   0.180189
     93      -0.086713   0.322374  -0.144836   0.131479  -0.013929   0.071708
     94       0.122486  -0.516832   0.175420  -0.237445  -0.014234   0.034720
     95       0.039179  -0.040001   0.137175  -0.252578  -0.005265   0.133322
     96       0.048248  -0.437517   0.007641  -0.179601  -0.034953   0.134966
     97       0.064423  -0.106238   0.080280   0.129518  -0.009080  -0.162536
     98      -0.002862   0.359583   0.034150   0.293847  -0.005618  -0.217797
     99       0.113670   0.080192   0.254935   0.030983  -0.066711   0.033672
    100      -0.151442   0.004533  -0.352335   0.096193   0.082993  -0.089513
    101       0.037570  -0.012690   0.082801  -0.078869  -0.041554   0.114684
    102       0.190406   0.082859   0.442076  -0.053035  -0.118302   0.089207
    103       0.055100   0.051894   0.135603  -0.046641  -0.037205   0.055907
    104       0.032561   0.008593   0.071154  -0.027433  -0.033803   0.108913
    105      -0.003078   0.053114  -0.015011   0.080574  -0.003927  -0.000768
    106       0.014718   0.040952   0.027726   0.029274  -0.006868  -0.037917
    107      -0.043480  -0.010593  -0.129137   0.103502   0.021324  -0.046729
                 24         25         26         27         28         29    
      0       0.065417   0.032923   0.099923  -0.013009  -0.006316  -0.116217
      1      -0.043832  -0.011906   0.262897  -0.003949  -0.070875  -0.343332
      2      -0.066907  -0.051363  -0.010431   0.001676   0.032354  -0.070699
      3       0.085421   0.070630   0.055977  -0.013317  -0.063750   0.058429
      4       0.006138   0.017804  -0.007800  -0.049706   0.030930  -0.015909
      5      -0.048811  -0.018556   0.011109   0.012437  -0.047003   0.021747
      6      -0.037630   0.006137  -0.001895  -0.003796  -0.016535   0.042381
      7      -0.001938   0.100005  -0.045603  -0.067292   0.027046   0.069819
      8      -0.062814  -0.103428   0.082611   0.047071  -0.026293  -0.003001
      9      -0.167189   0.045735  -0.047987  -0.052398   0.041062  -0.016852
     10       0.239746   0.120398  -0.080450  -0.048641   0.002239   0.137175
     11       0.291975  -0.041724  -0.035983   0.060545  -0.008069  -0.022440
     12      -0.141231   0.031839  -0.059393  -0.044130   0.049269  -0.040004
     13      -0.055935  -0.014118  -0.049845  -0.000039   0.025042  -0.024639
     14       0.030294   0.016042  -0.014349  -0.002388  -0.002181   0.024735
     15      -0.005068  -0.013642   0.040957  -0.014539   0.002609   0.092306
     16      -0.072499   0.015598   0.028711  -0.015769   0.014187   0.073503
     17      -0.057767  -0.088483   0.094134   0.002139   0.016955   0.107918
     18       0.182467  -0.176464   0.064753  -0.034743   0.035706   0.013431
     19      -0.011087  -0.117665   0.113484  -0.022729   0.037119   0.139176
     20      -0.225544   0.164409  -0.039762   0.006677  -0.012744   0.065601
     21       0.081273  -0.033892  -0.004325  -0.008378   0.004552  -0.040562
     22      -0.122846   0.042069   0.038238   0.013800  -0.001353   0.081161
     23      -0.021564   0.030679  -0.011097   0.007486  -0.008477  -0.004837
     24       0.083168   0.126609   0.053547  -0.015998  -0.074170   0.074130
     25       0.014145  -0.035345  -0.045117  -0.060703   0.048283   0.025271
     26       0.062958   0.088389  -0.061074  -0.040783  -0.058863   0.044889
     27      -0.047643  -0.136247  -0.139860   0.126399   0.013637   0.044689
     28       0.026173  -0.043255  -0.147391  -0.016068   0.027696   0.070144
     29       0.024903   0.057050   0.071924  -0.134124   0.009846  -0.015746
     30       0.048587   0.099342   0.043505  -0.007404   0.031041   0.030289
     31      -0.012884  -0.062586   0.036078  -0.005164  -0.004736   0.069753
     32       0.054658   0.065468  -0.085640  -0.027619   0.040261  -0.073920
     33       0.002826  -0.020245  -0.003922  -0.087320   0.070934  -0.031450
     34      -0.011151   0.018637   0.111639   0.164655  -0.023292   0.161148
     35       0.016339   0.056622   0.001660   0.113045   0.068749  -0.038244
     36      -0.004005   0.008415   0.002436   0.042185   0.111452  -0.041403
     37      -0.046142  -0.063474  -0.068956   0.007146  -0.017542  -0.017301
     38       0.003708  -0.002925   0.022187   0.008345  -0.001096   0.015441
     39      -0.007831  -0.000575  -0.001227   0.035594   0.118023  -0.068459
     40      -0.035074  -0.056209  -0.066948  -0.012037   0.043497  -0.121901
     41      -0.011735  -0.036739   0.010752  -0.043790  -0.067289   0.066048
     42      -0.056323  -0.102891  -0.030448  -0.037176  -0.084039   0.017413
     43       0.034159   0.056357   0.047551   0.021815   0.073560   0.001488
     44       0.009965   0.021836   0.007104   0.021912   0.130447  -0.056394
     45      -0.021282  -0.009427   0.004814   0.063390  -0.102983   0.053788
     46      -0.010531  -0.032149  -0.010969  -0.040106  -0.045001   0.023024
     47      -0.034501  -0.060830  -0.021821  -0.023050  -0.133453   0.042052
     48      -0.004082   0.078501   0.037922   0.015007  -0.003343   0.072578
     49      -0.001600  -0.032093  -0.001296   0.009221  -0.010662   0.006249
     50       0.025501  -0.057254   0.007766  -0.027219   0.031359   0.007938
     51      -0.007353   0.098123  -0.051065   0.050327  -0.074780  -0.088293
     52       0.075397   0.059499  -0.158329   0.064073  -0.113401  -0.303503
     53       0.005276  -0.074510  -0.030458  -0.009786  -0.002482  -0.061200
     54       0.011208   0.142874  -0.070012  -0.092567   0.025421   0.107547
     55      -0.239593  -0.072585  -0.029395   0.011814   0.039306  -0.091842
     56      -0.158288   0.035994   0.013896  -0.039007  -0.002916   0.072761
     57       0.065004  -0.023905  -0.085626   0.010298   0.052361  -0.100340
     58       0.018569  -0.026781  -0.062307   0.020241   0.028245  -0.081036
     59       0.011517   0.021096  -0.011321  -0.007243  -0.002807   0.030405
     60      -0.468460  -0.055044  -0.028000  -0.029202   0.071527  -0.156103
     61      -0.202404  -0.061191  -0.031438   0.009496   0.035338  -0.078185
     62       0.036204   0.035804  -0.019657  -0.008995  -0.003620   0.022630
     63      -0.000491   0.121298  -0.081756   0.029372  -0.036970  -0.114413
     64      -0.184592   0.089215   0.026706   0.006130   0.002217   0.109120
     65       0.098501  -0.082497   0.025756   0.010763  -0.004288  -0.032585
     66      -0.025459   0.034418  -0.024741  -0.001328  -0.005579  -0.021683
     67       0.021425  -0.074608   0.070475   0.023484  -0.003089   0.031168
     68       0.015199   0.001317  -0.002519   0.009332  -0.008362  -0.015845
     69       0.171403  -0.135347   0.037914  -0.027634   0.026075  -0.020485
     70      -0.283910   0.247734  -0.051958   0.049602  -0.043950   0.032309
     71      -0.025877   0.067683  -0.029096   0.007936  -0.011486  -0.015178
     72      -0.080280  -0.203686  -0.178242   0.159161   0.036750   0.028864
     73      -0.087009  -0.301795  -0.412385   0.163562   0.101790   0.101818
     74      -0.025312  -0.017612   0.158596  -0.168339   0.055429  -0.123740
     75      -0.115803  -0.291360  -0.325901   0.245228   0.061469   0.089375
     76       0.054621   0.055895   0.021482  -0.115582   0.029843   0.046786
     77       0.008397   0.072236   0.163176  -0.169718   0.051263  -0.009884
     78      -0.085050  -0.207693  -0.101356   0.112013   0.043475  -0.043632
     79       0.117682   0.086859  -0.195478  -0.010323  -0.072483   0.124653
     80       0.044013   0.093108   0.053200  -0.127312  -0.005851   0.027628
     81      -0.013715  -0.093611  -0.015394  -0.155484   0.082723  -0.029950
     82      -0.011787   0.007889   0.136742   0.171651  -0.011833   0.180565
     83       0.070547   0.256850   0.238320   0.464572   0.105881   0.121905
     84      -0.024968  -0.089562  -0.032748  -0.185516   0.019215  -0.032175
     85       0.019724   0.182964   0.328056   0.494114   0.007395   0.322552
     86      -0.002689  -0.023350  -0.083129  -0.034746   0.038522  -0.097378
     87      -0.002759   0.035592   0.005492   0.140282   0.137740  -0.036508
     88      -0.070406  -0.104483  -0.125100  -0.020432  -0.038965  -0.031674
     89       0.017237   0.027671   0.053919   0.052908   0.017384   0.024541
     90      -0.116595  -0.229407  -0.068994  -0.128788  -0.369033   0.125755
     91       0.082426   0.118361   0.147621   0.018305   0.032624   0.118640
     92      -0.054157  -0.086742  -0.080069  -0.024833   0.006664  -0.077187
     93      -0.051237  -0.091711  -0.042601  -0.023529  -0.005527  -0.066540
     94       0.031290   0.067985   0.027160   0.048631   0.138560  -0.025531
     95       0.016704   0.063164  -0.049186   0.090994   0.398279  -0.278277
     96      -0.053923  -0.097983  -0.008309  -0.041042  -0.154399   0.119334
     97       0.074521   0.122519   0.115935   0.043148   0.097177   0.078725
     98       0.102902   0.173070   0.143463   0.076534   0.264948   0.010978
     99      -0.038330  -0.035857  -0.004154   0.050742  -0.285825   0.147315
    100       0.023398  -0.007828   0.014779  -0.090821   0.084187   0.013248
    101      -0.034385  -0.045142  -0.028542   0.017395   0.009220  -0.066983
    102      -0.034378  -0.010203   0.014612   0.099245  -0.224549   0.135908
    103      -0.033641  -0.046981  -0.022461  -0.000163  -0.169449   0.063580
    104      -0.067785  -0.095669  -0.068873   0.011256  -0.222441  -0.009920
    105      -0.016446  -0.019682  -0.008987   0.027589  -0.081760   0.020779
    106      -0.005227  -0.024303   0.022702  -0.045636  -0.192807   0.177584
    107      -0.023241  -0.063541  -0.000188  -0.068578  -0.269104   0.172748
                 30         31         32         33         34         35    
      0       0.008342   0.010116   0.038887  -0.167476  -0.084386  -0.075162
      1       0.108407   0.004184   0.009634   0.048828   0.043258   0.021236
      2       0.054383   0.106380   0.006441   0.160567   0.071197   0.043987
      3      -0.032782  -0.161696  -0.038529  -0.138595  -0.006981   0.018522
      4       0.083927   0.041498   0.011886  -0.019357   0.044346   0.008462
      5       0.014412  -0.073560  -0.063939   0.159745   0.122147   0.118463
      6      -0.033315  -0.033224  -0.030786  -0.101739   0.109718   0.110895
      7       0.076883   0.089961  -0.018399   0.102200   0.021516  -0.037959
      8      -0.103413  -0.041949  -0.028642  -0.039376   0.072798   0.117917
      9       0.104119   0.021604   0.017300   0.023631  -0.010989  -0.049815
     10       0.018114   0.118562  -0.043170   0.053433   0.085056  -0.000946
     11      -0.064509   0.057236   0.014019   0.054771  -0.056280  -0.015217
     12       0.113810   0.036521   0.031096   0.041772  -0.036448  -0.081692
     13       0.032455   0.017251   0.015811   0.034184  -0.026973  -0.026717
     14      -0.005299   0.008541  -0.005073   0.004911   0.005784  -0.001881
     15      -0.081776   0.125604  -0.030060  -0.062945   0.086443   0.025914
     16      -0.031279   0.038891  -0.027527   0.144802  -0.098631  -0.019382
     17      -0.119820   0.096009  -0.015933  -0.086425   0.024780  -0.032694
     18       0.070903   0.027984  -0.020105   0.139605  -0.047427  -0.021232
     19      -0.079913   0.135110  -0.037737   0.079277  -0.066176  -0.052431
     20      -0.093305  -0.017311  -0.018712   0.065990  -0.124210  -0.043344
     21       0.077469  -0.042648   0.004445   0.042784   0.012738   0.019879
     22      -0.093400   0.081316  -0.004559  -0.098958   0.031187  -0.010162
     23      -0.020371   0.006806   0.003457  -0.029730   0.010714   0.002176
     24       0.007545  -0.161020  -0.040644   0.051390  -0.086781  -0.060143
     25       0.043418  -0.062054   0.026944  -0.191829   0.056156   0.068645
     26       0.101882  -0.167634  -0.040870   0.119028  -0.017490  -0.022322
     27      -0.003886   0.001586   0.007695  -0.008499  -0.019372  -0.028601
     28       0.116864  -0.160589   0.012225  -0.152587   0.071600   0.086396
     29       0.034485  -0.051184   0.000756  -0.082372   0.053304   0.064246
     30      -0.019862   0.098523   0.060686  -0.044365  -0.082368  -0.036324
     31      -0.062306  -0.169670  -0.012586  -0.026049  -0.073906   0.026789
     32       0.095707   0.123711   0.078763  -0.063770  -0.028661  -0.046173
     33      -0.144459  -0.057911   0.012035   0.006776  -0.128985   0.122161
     34       0.051756  -0.110315   0.030641  -0.015195  -0.021009  -0.019183
     35       0.139145   0.095717  -0.000990  -0.041085  -0.078533   0.128395
     36      -0.036120  -0.068393   0.051129   0.051168   0.030649   0.034208
     37       0.032784   0.028034   0.127183   0.042737  -0.040903   0.136153
     38       0.015764   0.021076  -0.063430  -0.057796  -0.133528   0.128355
     39      -0.039975  -0.082008  -0.047690   0.034743   0.085408  -0.051720
     40       0.033003   0.030469  -0.256964  -0.082073  -0.006083  -0.051677
     41      -0.054297  -0.054985   0.121048   0.064843   0.085409  -0.057932
     42      -0.025080  -0.060994  -0.007139   0.048001   0.146501  -0.126821
     43      -0.038584  -0.045764   0.018960   0.018454   0.019772  -0.010809
     44      -0.065296  -0.095265   0.010017   0.059836   0.115260  -0.073331
     45       0.115627   0.073177   0.000358  -0.032452  -0.051127   0.047536
     46      -0.017928  -0.005970   0.032201   0.012776   0.024746  -0.032783
     47       0.048914   0.041883  -0.034786  -0.028344   0.016817  -0.058477
     48      -0.072615   0.199360   0.004424  -0.044346   0.090305   0.026540
     49      -0.059870  -0.083871  -0.015245   0.073497  -0.123332  -0.007126
     50      -0.011291   0.064546   0.062949  -0.206957  -0.020049  -0.143911
     51      -0.085788   0.026263  -0.042189   0.121467   0.061522   0.106484
     52      -0.188542   0.038177   0.022616  -0.045601  -0.003987  -0.058740
     53       0.017243  -0.139076   0.020671  -0.045111  -0.097437  -0.091745
     54       0.098701   0.085921  -0.030037   0.021159   0.094621  -0.024252
     55       0.048725  -0.023749   0.041682   0.030608  -0.077329  -0.046273
     56       0.009321  -0.014890  -0.028773  -0.028502   0.066643   0.030432
     57       0.078635   0.079253   0.059768   0.095727  -0.113654  -0.116048
     58       0.041043   0.009414   0.039636   0.045285  -0.079542  -0.055045
     59      -0.002970   0.004678  -0.007981  -0.000742   0.013423   0.002190
     60       0.151319  -0.060796   0.076040   0.017081  -0.124281  -0.113558
     61       0.044449  -0.016256   0.035859   0.030988  -0.067332  -0.042043
     62       0.006960  -0.009320  -0.004239  -0.011074   0.008163  -0.001210
     63       0.070977  -0.082687   0.044015  -0.182078   0.170334   0.086716
     64      -0.105987   0.073978  -0.017589  -0.017130  -0.043432  -0.036154
     65       0.001349   0.028956   0.014989  -0.107319   0.092896   0.027348
     66       0.035567  -0.072557  -0.001133   0.063547  -0.045855   0.002660
     67      -0.066001   0.105218   0.015851  -0.225536   0.159571   0.032198
     68      -0.013009   0.013967   0.008093  -0.059889   0.042020   0.012440
     69       0.094652  -0.002544  -0.009954   0.125459  -0.023625  -0.001602
     70      -0.120714   0.015295   0.024301  -0.260168   0.114800   0.034145
     71      -0.008417   0.011022   0.007647  -0.047928   0.037875   0.012617
     72      -0.013517   0.048159   0.026089  -0.039068  -0.002285  -0.021054
     73       0.117424  -0.064065   0.059784  -0.200175   0.107053   0.094704
     74      -0.026148   0.089556   0.043794  -0.196348   0.112339   0.105563
     75      -0.001093   0.061904   0.034939  -0.041813   0.003893  -0.021322
     76       0.087887  -0.119518   0.011049  -0.225365   0.106174   0.113840
     77      -0.001909   0.060221   0.020535  -0.212093   0.124564   0.106675
     78      -0.040977   0.086508   0.042837  -0.077859   0.011156  -0.007762
     79       0.200497  -0.399087  -0.052375   0.080961  -0.053555   0.001442
     80       0.052377  -0.094351  -0.016905  -0.045104   0.036157   0.052757
     81      -0.257545  -0.179556  -0.060508   0.035357  -0.175108   0.170325
     82       0.021248  -0.183524  -0.012406  -0.008032  -0.008745  -0.040943
     83       0.359371   0.023654  -0.028877  -0.098682   0.210155  -0.234998
     84      -0.211181  -0.027583  -0.032455  -0.013700  -0.323083   0.357717
     85       0.267485  -0.147864  -0.010013  -0.073623   0.170273  -0.231433
     86       0.037120   0.118059  -0.005605  -0.030198  -0.215945   0.287677
     87       0.053941  -0.018308   0.130143   0.054987  -0.050555   0.205988
     88       0.015995   0.033949   0.387475   0.176396   0.024316   0.267211
     89       0.052374   0.031483  -0.184149  -0.129248  -0.188260   0.101828
     90       0.027866   0.008595  -0.017684   0.016621   0.176925  -0.226484
     91      -0.086291  -0.092620   0.148015   0.053944   0.027763  -0.023547
     92      -0.006356  -0.028082  -0.081394   0.020305   0.128015  -0.119494
     93      -0.014345  -0.052043  -0.146809   0.007576   0.135303  -0.128594
     94      -0.045493  -0.059051   0.073483   0.045203   0.012296   0.033218
     95      -0.053769  -0.097434  -0.211191   0.013068   0.081734  -0.013110
     96      -0.044178  -0.079083   0.190186   0.106634   0.153674  -0.108218
     97      -0.086144  -0.096757   0.188343   0.076471   0.020330   0.022788
     98      -0.155357  -0.193874   0.186387   0.129452   0.106687  -0.014291
     99       0.222029   0.208357   0.042991  -0.090647  -0.201624   0.174607
    100      -0.169915  -0.143780   0.201442   0.135770   0.145772  -0.073442
    101       0.006446  -0.039480  -0.186348  -0.030304   0.125055  -0.185793
    102       0.181838   0.125785   0.116587  -0.018740  -0.064094   0.088009
    103       0.096623   0.097550  -0.010549  -0.052345  -0.057105   0.016362
    104       0.216058   0.207293  -0.368574  -0.222743  -0.168326  -0.012194
    105       0.108826   0.092458  -0.094283  -0.078389  -0.115441   0.070838
    106      -0.006586   0.015765   0.356429   0.104669   0.023651   0.057009
    107       0.054214   0.087060   0.208807   0.018855  -0.057754   0.065444
                 36         37         38         39         40         41    
      0       0.023044   0.127372  -0.079293  -0.044156   0.095862   0.007497
      1       0.026184  -0.017852  -0.030120  -0.086267  -0.003335   0.060036
      2      -0.069914  -0.134049   0.008979   0.062135   0.079926   0.004880
      3       0.146252   0.111642   0.095887  -0.084989  -0.335671   0.007652
      4      -0.040900  -0.024321   0.001502   0.168448   0.115742  -0.113090
      5       0.065354  -0.079833   0.140554  -0.063786  -0.356658   0.041688
      6       0.139462   0.063557   0.135690  -0.025957   0.317808  -0.016624
      7       0.071983  -0.055801   0.002785   0.059645  -0.112913  -0.035624
      8       0.031742   0.059911   0.175863   0.103671   0.254400  -0.133353
      9       0.052723  -0.036429  -0.009800   0.009281  -0.015371  -0.001765
     10       0.241620  -0.051007   0.041117  -0.030585   0.079855   0.035871
     11      -0.148938   0.015022  -0.063859  -0.040295  -0.056651   0.018264
     12       0.041709  -0.069687  -0.044405   0.013217  -0.073454   0.009288
     13      -0.014190  -0.013830  -0.014698  -0.003008  -0.006809   0.006084
     14       0.011708  -0.008305  -0.005115  -0.003262  -0.009006   0.003380
     15       0.047607  -0.012049  -0.216222   0.000312   0.004853   0.262816
     16      -0.050923   0.104857   0.133464  -0.090442   0.046344  -0.101284
     17       0.053942  -0.020731  -0.203805   0.168284  -0.099818   0.156684
     18      -0.012498   0.082873   0.041611   0.016934  -0.027253  -0.065580
     19      -0.009919   0.154132  -0.017806   0.019936  -0.037642  -0.059313
     20      -0.027219   0.137927   0.045661  -0.053808  -0.005696  -0.049097
     21      -0.000879  -0.039307   0.064776  -0.000767   0.012669  -0.034443
     22       0.008994   0.032055  -0.087492   0.010088  -0.019494   0.028191
     23       0.001946  -0.005141  -0.001116  -0.004147   0.000878  -0.000574
     24      -0.040658  -0.041376  -0.085023   0.174302   0.046254  -0.147804
     25      -0.095378   0.056301   0.076406   0.045258  -0.089688  -0.017709
     26      -0.036397  -0.010320  -0.199614  -0.060259   0.164610   0.004075
     27       0.020947  -0.007066  -0.002056   0.019988   0.012482  -0.020294
     28      -0.207470   0.102559  -0.051216   0.009710  -0.060976  -0.011421
     29      -0.119678   0.045564  -0.053989  -0.004103   0.005173  -0.002507
     30      -0.160688  -0.060194   0.245433   0.095410   0.000566   0.169758
     31       0.001756  -0.132344  -0.048725  -0.125393   0.070417   0.036854
     32      -0.066548   0.068101   0.153494  -0.102230   0.087053   0.269765
     33      -0.045521  -0.170451   0.063300   0.089563  -0.023476   0.068472
     34      -0.058862  -0.206347   0.034010  -0.058706   0.050925   0.066230
     35       0.113011   0.131723  -0.072063   0.002307  -0.015087  -0.035747
     36       0.040979   0.006184  -0.018769   0.028565  -0.013938   0.026737
     37       0.090166   0.025110  -0.060909   0.012675  -0.023294  -0.058117
     38       0.036618  -0.075504  -0.052951  -0.008020  -0.030202  -0.095337
     39       0.013416   0.016110  -0.018245  -0.008418  -0.000171   0.009421
     40      -0.032532  -0.013144   0.012104  -0.000466   0.000354  -0.003616
     41      -0.008301   0.018309   0.008598  -0.000946   0.003672   0.006365
     42      -0.006510   0.041996  -0.022186  -0.052063   0.013965  -0.042678
     43       0.002566   0.002627  -0.009332  -0.012629   0.000607  -0.018213
     44       0.014287   0.037161  -0.030925  -0.052015   0.013933  -0.044523
     45       0.027529   0.001770  -0.026838  -0.018727  -0.002422  -0.041765
     46      -0.020714   0.003479   0.031932   0.024727   0.003845   0.057025
     47      -0.041738   0.003735   0.052027   0.043738   0.002389   0.084262
     48      -0.181289  -0.112041  -0.031768  -0.194112  -0.001834  -0.232184
     49       0.018920   0.038705   0.046006  -0.056996   0.087459   0.229357
     50       0.056688  -0.175385   0.022848  -0.113389  -0.026235  -0.285303
     51      -0.119447   0.082496  -0.042168   0.029014  -0.005415   0.049911
     52       0.035252  -0.034732   0.016509   0.084980  -0.056879  -0.092516
     53       0.167389  -0.019881   0.045585   0.076868   0.007309   0.051017
     54       0.333556  -0.082244   0.065908  -0.002929   0.127884   0.034568
     55      -0.128385  -0.005432  -0.051029   0.016797  -0.078059  -0.011921
     56       0.142015  -0.006848   0.059267   0.017492   0.094795  -0.003121
     57      -0.143527  -0.064188  -0.126262  -0.020029  -0.178439   0.012766
     58      -0.122716  -0.010535  -0.064373  -0.002390  -0.100503   0.002988
     59       0.027774  -0.007393   0.002203  -0.001368   0.002206   0.003707
     60      -0.151305  -0.043699  -0.097063   0.052950  -0.204034  -0.027560
     61      -0.105350  -0.005435  -0.043342   0.009212  -0.068558  -0.007522
     62       0.024980  -0.003847   0.003177   0.006251  -0.004481   0.001580
     63       0.037556  -0.259688  -0.054222   0.013615   0.056866   0.150403
     64      -0.010473   0.118640  -0.028273  -0.017131  -0.030995  -0.048118
     65       0.023877  -0.090469  -0.067701   0.035877   0.007664   0.075883
     66      -0.009505   0.010580   0.089876  -0.032985   0.006453  -0.042553
     67       0.042060  -0.112576  -0.180991   0.059447  -0.001062   0.142961
     68       0.009651  -0.038151  -0.024471   0.007450   0.005411   0.026361
     69      -0.014610   0.032234   0.090526   0.012103  -0.008942  -0.100645
     70       0.035877  -0.114075  -0.147978  -0.003497   0.020292   0.159932
     71       0.005815  -0.033877  -0.018760   0.005314   0.007926   0.017749
     72       0.034581  -0.001146   0.035204  -0.079330  -0.000694   0.051986
     73      -0.168500   0.124905  -0.021733  -0.345630  -0.018781   0.250848
     74      -0.092814   0.048862   0.129036  -0.117686  -0.145979   0.072976
     75       0.049449   0.007641   0.043285  -0.158552   0.002315   0.110178
     76      -0.242598   0.107195   0.084878   0.235091  -0.226917  -0.173656
     77      -0.138121   0.063798   0.182415   0.176314  -0.246983  -0.133943
     78       0.040409  -0.000969   0.072736  -0.165643  -0.025843   0.112518
     79      -0.228470   0.073543  -0.426790   0.012922   0.287828  -0.006295
     80      -0.129025   0.040520  -0.093543   0.084079   0.028798  -0.065511
     81      -0.006489  -0.290827  -0.068527  -0.116857   0.060809   0.102523
     82      -0.058134  -0.252181  -0.003003  -0.106082   0.074734   0.087851
     83      -0.028787   0.251667   0.162043   0.423398  -0.169164  -0.017333
     84       0.014697  -0.310216  -0.054787   0.051528  -0.068918  -0.114140
     85      -0.136807  -0.117261   0.189000   0.393569  -0.162306  -0.050423
     86       0.161843   0.048417  -0.166463  -0.150882   0.032071  -0.071456
     87       0.187206   0.085234  -0.151511   0.017633  -0.058798  -0.095861
     88       0.301554   0.284503  -0.260288   0.097917  -0.159001  -0.329278
     89      -0.037006  -0.192256   0.016881  -0.061113   0.032836   0.017047
     90      -0.077535   0.043023   0.041628  -0.050059   0.037856   0.001195
     91      -0.024897  -0.039149   0.021293  -0.028967   0.025265   0.025658
     92      -0.005327   0.066261  -0.017936  -0.041512   0.010622  -0.052189
     93       0.003240   0.060151  -0.043183  -0.042122  -0.005277  -0.078785
     94       0.031205   0.000297  -0.029001  -0.020342   0.000282  -0.025481
     95       0.078262   0.073309  -0.106591  -0.043173  -0.028345  -0.135041
     96      -0.012011   0.016138   0.001576  -0.065354   0.039232   0.004891
     97       0.011198  -0.025455  -0.006375  -0.029168   0.016060   0.003895
     98       0.040130  -0.000400  -0.049987  -0.075439   0.021797  -0.045717
     99       0.041049  -0.030797  -0.032845  -0.002776  -0.018159  -0.081333
    100       0.015808   0.067702   0.004163   0.024193  -0.003967   0.049280
    101      -0.080918   0.003666   0.077009   0.027099   0.025369   0.139254
    102       0.054979   0.032313  -0.043047   0.002012  -0.019214  -0.068660
    103      -0.024759  -0.016725   0.038550   0.040013  -0.003328   0.046265
    104      -0.107799  -0.108007   0.102419   0.042871   0.017117   0.109852
    105       0.005208  -0.043652  -0.009448  -0.021781   0.002730  -0.032475
    106       0.052183   0.074241  -0.013177   0.057115  -0.030241   0.000088
    107       0.012216   0.028017   0.022552   0.074308  -0.028315   0.032950
                 42         43         44         45         46         47    
      0       0.006348  -0.020662   0.000334   0.051584   0.043068   0.004260
      1       0.018946  -0.020065   0.034559  -0.028004  -0.025161  -0.001506
      2      -0.001906   0.013277   0.015679  -0.060847  -0.055946  -0.005059
      3      -0.008242   0.013265  -0.045902   0.032638   0.034374   0.000368
      4      -0.038524   0.068242  -0.107286   0.023751   0.022255  -0.004652
      5      -0.000793   0.012596  -0.010514  -0.026805  -0.011007  -0.001988
      6       0.017459   0.002373   0.018987  -0.107456  -0.086208  -0.008258
      7      -0.021397   0.037838  -0.073685   0.038450   0.056569   0.004276
      8      -0.018032  -0.008183  -0.019193   0.128620   0.093101   0.008199
      9      -0.001299   0.004558  -0.011206  -0.036308  -0.026938  -0.003722
     10       0.013159  -0.051991   0.063703   0.031780  -0.000311   0.000606
     11       0.006036   0.025929  -0.020311  -0.061695  -0.029090  -0.002088
     12      -0.001599  -0.041408   0.042625   0.105175   0.057393   0.006019
     13       0.001532  -0.006667   0.009883  -0.000114  -0.004171  -0.000179
     14       0.001153  -0.006457   0.007960   0.016725   0.010892   0.001423
     15      -0.000878   0.045526  -0.000804  -0.149204  -0.064377   0.000684
     16       0.022354   0.037337  -0.028628  -0.036505   0.080009   0.023401
     17      -0.046234   0.008901  -0.025891   0.114049   0.110774   0.013835
     18      -0.002981  -0.048103   0.033610   0.007503  -0.103559  -0.026046
     19      -0.002947  -0.043895   0.021174   0.031659   0.016953   0.004728
     20       0.011920  -0.036484   0.033759  -0.026093  -0.069529  -0.012347
     21      -0.000952   0.029181  -0.033730   0.038093   0.123286   0.026516
     22      -0.000557  -0.037458   0.035135  -0.020627  -0.113821  -0.025682
     23       0.000941   0.002356  -0.002512   0.003450   0.017829   0.004451
     24      -0.021216   0.045466  -0.042631  -0.033512  -0.046764  -0.005617
     25      -0.022811   0.049763  -0.060898  -0.013784  -0.011923  -0.007495
     26       0.036545  -0.019889   0.003700   0.018456   0.031018   0.000556
     27      -0.004770   0.025803  -0.031523  -0.038995  -0.042988  -0.007357
     28      -0.000125  -0.051175   0.065750  -0.015335  -0.046762  -0.000291
     29       0.010254  -0.052258   0.060037   0.020369   0.036668   0.009517
     30      -0.074574   0.048211   0.042826   0.018592  -0.021357   0.003855
     31       0.050647   0.078687  -0.052192  -0.026175   0.045905   0.002008
     32      -0.050142   0.033340  -0.009189   0.071931  -0.015477  -0.009093
     33       0.101751  -0.058711   0.107529  -0.067923   0.092899   0.002815
     34      -0.067040  -0.023489   0.007490   0.168696  -0.103888  -0.028936
     35       0.054222   0.032139  -0.088559  -0.035917   0.041841  -0.013611
     36       0.107812  -0.076628  -0.079930   0.012114  -0.028784   0.000613
     37      -0.090438  -0.119652  -0.050806  -0.112990   0.056690   0.013415
     38      -0.089646   0.029294   0.078397   0.047046  -0.061170  -0.003100
     39       0.053916  -0.024651  -0.053496   0.050069  -0.054868  -0.022661
     40       0.000674   0.034676   0.039913  -0.000216   0.017513  -0.030765
     41      -0.010858  -0.012236   0.008355  -0.029970   0.040665  -0.069783
     42      -0.110138   0.037318   0.024720   0.005734  -0.030409   0.116454
     43      -0.023832   0.043384   0.038981   0.005497   0.014471  -0.020897
     44      -0.131046   0.023526   0.027254  -0.041151   0.050130  -0.004377
     45      -0.078743   0.008730   0.020538  -0.014804   0.028756  -0.108758
     46       0.097608  -0.038937  -0.059891   0.016894  -0.024061   0.017956
     47       0.179393  -0.024518  -0.076581   0.063447  -0.067508   0.013875
     48       0.069675   0.028472  -0.032103  -0.034271   0.048310   0.009868
     49       0.001388   0.108431  -0.032440  -0.116298   0.063580   0.025347
     50       0.062611  -0.004298  -0.002673  -0.051915  -0.000910   0.002451
     51      -0.018052  -0.010143  -0.008483   0.074756   0.032122  -0.001139
     52      -0.008877  -0.031080   0.018722   0.015508  -0.013679  -0.002208
     53      -0.015965   0.002593   0.020474  -0.058412  -0.042864  -0.000213
     54       0.012294  -0.112142   0.134916   0.137724   0.038809   0.004880
     55      -0.006922   0.022992  -0.031855  -0.006598   0.007588   0.000271
     56       0.000944  -0.032858   0.036600   0.045735   0.013604   0.001199
     57       0.002032  -0.004569   0.003354   0.037956   0.033687   0.004113
     58      -0.004120   0.022450  -0.029622  -0.016710   0.000721  -0.000410
     59       0.001121  -0.008691   0.010454   0.017497   0.009729   0.001243
     60      -0.019405   0.017436  -0.042933   0.072576   0.060939   0.003890
     61      -0.004688   0.018090  -0.024651  -0.013302  -0.000556  -0.000507
     62      -0.002080  -0.005819   0.004074   0.020139   0.010670   0.000740
     63      -0.005392   0.128887  -0.092170  -0.025491   0.198584   0.047800
     64       0.006196  -0.072216   0.057622  -0.008728  -0.142152  -0.032062
     65      -0.008719   0.032891  -0.024075   0.001041   0.048147   0.010344
     66       0.005354   0.020859  -0.019687   0.010961   0.079540   0.019309
     67      -0.012017   0.021089  -0.007094  -0.028262  -0.023575  -0.004350
     68      -0.001602   0.014535  -0.010754  -0.000052   0.031516   0.007703
     69      -0.003116  -0.012667  -0.010002   0.064768   0.062026   0.008722
     70       0.001020   0.041522  -0.010175  -0.070276  -0.012142   0.003636
     71      -0.001142   0.012217  -0.010190   0.001874   0.022526   0.004745
     72       0.010671  -0.010176   0.016277   0.019116   0.026212   0.003628
     73       0.081359  -0.210817   0.270024   0.207521   0.280553   0.052302
     74      -0.006153  -0.054936   0.071605   0.063623   0.005876   0.004034
     75       0.029361  -0.037486   0.051982   0.076065   0.099594   0.013898
     76      -0.073916   0.061839  -0.053614  -0.172862  -0.303620  -0.036779
     77      -0.069569   0.063838  -0.053132  -0.113933  -0.223106  -0.027452
     78       0.021325  -0.041524   0.057556   0.084546   0.098238   0.014675
     79       0.071751  -0.137404   0.145502   0.021581   0.150974   0.033094
     80      -0.001515  -0.021203   0.018937  -0.037710  -0.028243  -0.000450
     81       0.229878   0.063380   0.043126   0.142794   0.055826  -0.044514
     82       0.042955   0.032735   0.022637   0.215409  -0.071189  -0.039106
     83       0.383293   0.011809   0.268917  -0.451653   0.380442   0.083179
     84      -0.113997  -0.096217   0.130146   0.041605  -0.054452  -0.005378
     85       0.143229  -0.139505   0.357657  -0.276757   0.195361   0.063416
     86      -0.096499   0.052879  -0.185890   0.143460  -0.106374  -0.045930
     87       0.203378   0.095763  -0.078791   0.266284  -0.243131  -0.023321
     88       0.326572   0.657758   0.519759   0.310227  -0.135142  -0.060417
     89      -0.296628  -0.349364  -0.238443  -0.110775  -0.019455   0.028892
     90      -0.155657   0.065873   0.089664  -0.142088   0.269064  -0.336740
     91      -0.102557  -0.091991  -0.056143  -0.070967   0.063525  -0.049465
     92      -0.107902   0.130198   0.127145  -0.069486   0.176165  -0.221145
     93      -0.044744   0.161778   0.114301   0.081830  -0.079394   0.142233
     94      -0.054323  -0.031223  -0.028398   0.018555  -0.080304   0.172326
     95      -0.035729   0.185340   0.122525   0.146278  -0.202412   0.348632
     96      -0.200247  -0.137503  -0.099631  -0.100065   0.047011   0.053193
     97      -0.099150  -0.099393  -0.071618  -0.034070  -0.018725   0.086937
     98      -0.205129  -0.112649  -0.089597  -0.013564  -0.113047   0.312704
     99      -0.135038   0.051387   0.123123  -0.067614   0.031479   0.253063
    100       0.182727   0.016505  -0.071812   0.101743  -0.062804  -0.214401
    101       0.204485  -0.110674  -0.195815   0.080141  -0.051921  -0.278814
    102      -0.039614   0.074481   0.078388   0.011345  -0.009940   0.040106
    103       0.080467  -0.031596  -0.021114  -0.012896  -0.031113   0.250465
    104       0.058201  -0.132819  -0.086046  -0.064573  -0.010899   0.336918
    105      -0.133220  -0.035853   0.023555  -0.070869   0.053344   0.050125
    106       0.178154   0.096346   0.041486   0.085394  -0.089067   0.136517
    107       0.202706   0.070391   0.035160   0.073348  -0.108437   0.313960
                 48         49         50         51         52         53    
      0       0.017928   0.003274   0.000994  -0.000990   0.009377   0.035147
      1      -0.023797   0.005921   0.001673   0.008162   0.007660   0.005473
      2      -0.028242   0.000650   0.000123  -0.003247   0.000743  -0.028962
      3       0.073608  -0.018173  -0.005012   0.001362  -0.034696  -0.013964
      4       0.169979  -0.044824  -0.012094  -0.055223  -0.069334  -0.034370
      5       0.010133  -0.009257  -0.001928   0.013790  -0.023593  -0.007811
      6       0.069545   0.021878   0.003805   0.006322   0.008373   0.009841
      7       0.146781   0.022731   0.002504   0.014545   0.020280  -0.002328
      8      -0.024820  -0.018932  -0.004103  -0.008384  -0.009498  -0.011378
      9       0.142867   0.058171   0.012044   0.074141   0.098004  -0.020361
     10      -0.085331  -0.005468   0.000107   0.007502   0.009695  -0.004627
     11       0.062410   0.022981   0.004097   0.013635   0.018572   0.000282
     12      -0.214816  -0.074511  -0.014282  -0.074542  -0.097321   0.016851
     13      -0.013288   0.003371   0.001092   0.006954   0.009155  -0.003292
     14      -0.049382  -0.017340  -0.003471  -0.021033  -0.027779   0.004721
     15       0.008676   0.050812   0.009292   0.001966   0.012815   0.014333
     16      -0.043786   0.093474   0.015580   0.011582   0.020471  -0.007079
     17      -0.025697   0.011856   0.001705   0.001747   0.013282  -0.011704
     18       0.049723  -0.114110  -0.021843  -0.040523  -0.066052  -0.060116
     19      -0.009449   0.057225   0.013577   0.042700   0.066642   0.081833
     20       0.014678  -0.028664  -0.004437  -0.003557  -0.008223   0.003061
     21      -0.044641   0.112062   0.021956   0.047777   0.074423   0.073117
     22       0.045809  -0.103153  -0.019416  -0.034575  -0.056303  -0.045277
     23      -0.009375   0.023828   0.004939   0.012818   0.019041   0.022020
     24      -0.070563  -0.001160   0.001447  -0.072209   0.066836  -0.076083
     25       0.038577  -0.068821  -0.012745  -0.005684  -0.089663   0.079425
     26       0.086396  -0.024796  -0.004065  -0.104846   0.040555   0.102014
     27      -0.076210  -0.028596  -0.001969   0.101488  -0.061517   0.107412
     28      -0.126875   0.049000   0.012660  -0.006172   0.099334  -0.013382
     29       0.010131   0.042711   0.003581   0.103175  -0.066472  -0.103672
     30      -0.055285   0.035141   0.003371   0.011736  -0.014831  -0.147951
     31      -0.050451  -0.076921  -0.016622  -0.037410  -0.043522  -0.019362
     32       0.053059  -0.047673  -0.005153  -0.001661  -0.024111   0.147265
     33       0.073626  -0.088133  -0.011520   0.014764   0.033875   0.081929
     34       0.041101  -0.027844  -0.000089   0.059706   0.065290   0.027073
     35      -0.072153  -0.132129  -0.018941   0.045351   0.073745  -0.092208
     36      -0.000361   0.036068  -0.004854  -0.007851  -0.001650   0.003911
     37       0.002807   0.038794  -0.039949  -0.033128  -0.035197   0.033165
     38       0.037199   0.157381   0.039732  -0.058980  -0.095375   0.053655
     39      -0.005820   0.080464   0.010062  -0.017429  -0.030445   0.005216
     40       0.007735   0.003148   0.006164  -0.006485  -0.011951   0.015184
     41       0.007402   0.035133  -0.007829  -0.024436  -0.034597   0.054252
     42      -0.000132  -0.021171  -0.012520   0.002479  -0.002416  -0.004015
     43      -0.000756  -0.007809  -0.091179   0.021045   0.037595  -0.007489
     44      -0.006925  -0.105065   0.027887   0.033330   0.056694  -0.042482
     45      -0.004576   0.064028   0.014987  -0.022683  -0.041912   0.012811
     46      -0.007114  -0.031325   0.090816   0.002889   0.002178  -0.015313
     47      -0.017784   0.051870  -0.033649   0.003908  -0.001339  -0.028125
     48      -0.036869   0.000692  -0.002096  -0.013958  -0.034451  -0.028996
     49      -0.095603   0.050063   0.004638  -0.049192  -0.062350  -0.070622
     50      -0.009294   0.009250   0.001556   0.004889  -0.008141  -0.005647
     51       0.005883  -0.031321  -0.005129  -0.009906  -0.008693   0.032773
     52       0.005408   0.006539   0.001343   0.012383   0.014963  -0.012275
     53      -0.002680   0.035004   0.005338   0.012108   0.017565  -0.037507
     54      -0.335125  -0.070745  -0.010689  -0.037798  -0.052266  -0.004906
     55       0.048984   0.003502   0.000000  -0.003789  -0.002293   0.006150
     56      -0.079664  -0.017139  -0.002372  -0.005158  -0.004933   0.000712
     57      -0.107232  -0.037828  -0.007442  -0.044800  -0.061391   0.001766
     58       0.063496   0.009607   0.001215   0.004687   0.006922   0.003658
     59      -0.048474  -0.015960  -0.003096  -0.018108  -0.023794   0.004661
     60      -0.003398  -0.037853  -0.008640  -0.040160  -0.048673   0.012304
     61       0.056069   0.012137   0.002019   0.010491   0.014272  -0.002538
     62      -0.018252  -0.008642  -0.001621  -0.005208  -0.005112   0.002948
     63      -0.083424   0.163032   0.027193   0.016695   0.042459  -0.018361
     64       0.053420  -0.108865  -0.018695  -0.017438  -0.036247  -0.004563
     65      -0.013809   0.027300   0.004081  -0.002401   0.001336  -0.011815
     66      -0.041167   0.085293   0.016158   0.031821   0.049957   0.037787
     67       0.011385  -0.027555  -0.006204  -0.025142  -0.032881  -0.044319
     68      -0.013996   0.033040   0.006312   0.011179   0.018565   0.016713
     69      -0.005709   0.033973   0.007634   0.028655   0.040465   0.050518
     70      -0.015907   0.016777   0.001795  -0.014549  -0.015311  -0.031593
     71      -0.005938   0.014009   0.002347   0.000548   0.003084  -0.001771
     72       0.035366   0.004476  -0.000730  -0.047016   0.024889  -0.019678
     73       0.337709   0.181507   0.012678  -0.296783   0.178464  -0.567228
     74       0.040250   0.062251   0.011030  -0.370604   0.334737  -0.101709
     75       0.165454   0.026058  -0.000785  -0.214623   0.104931  -0.142791
     76      -0.488611  -0.006346   0.022630  -0.029268   0.262094   0.320229
     77      -0.314176   0.000159   0.018452  -0.194044   0.307188   0.194935
     78       0.167050   0.038397   0.000478  -0.219908   0.112759  -0.195158
     79       0.029159   0.088406  -0.000485   0.619354  -0.484059  -0.250585
     80      -0.103392   0.012158   0.002297   0.259795  -0.153497   0.036838
     81       0.099401  -0.349725  -0.029670   0.079463   0.158053   0.232241
     82       0.079417  -0.162030  -0.009767   0.068809   0.103251   0.142340
     83       0.088327  -0.122863  -0.001730  -0.110772  -0.104137   0.167925
     84       0.059578   0.026409  -0.001018   0.086421   0.140310  -0.098386
     85       0.195630   0.123627   0.000748  -0.074637  -0.082963   0.116058
     86      -0.123734  -0.134781  -0.015364   0.114020   0.160798  -0.187214
     87      -0.050596   0.052811   0.115302   0.076340   0.111313  -0.222742
     88       0.074770  -0.001291   0.404066  -0.026963  -0.083978   0.029685
     89      -0.017844   0.188094  -0.170523  -0.039133  -0.037680  -0.008630
     90      -0.028365  -0.291503  -0.039117   0.127926   0.229253  -0.124143
     91      -0.007122  -0.096601   0.139363   0.011816   0.021935  -0.035609
     92      -0.017314  -0.190651  -0.138792   0.105678   0.189062  -0.086794
     93       0.006443   0.067535  -0.252594   0.015799   0.020532   0.019868
     94       0.008973   0.041124   0.064252  -0.037813  -0.071226   0.027067
     95       0.022341   0.165307  -0.264804  -0.027841  -0.060078   0.063544
     96      -0.010949  -0.161031   0.316857  -0.000860  -0.007095  -0.053995
     97       0.001222  -0.035258   0.168530  -0.021487  -0.040559  -0.005403
     98       0.010211  -0.012506   0.261806  -0.060408  -0.117416   0.018619
     99       0.047013  -0.176550  -0.042796   0.032033   0.072405   0.030380
    100      -0.043683   0.239604  -0.119810  -0.027301  -0.065644  -0.030585
    101      -0.057842   0.180771   0.160884  -0.043609  -0.097736  -0.040527
    102       0.009843   0.063812  -0.191891   0.001083   0.005404   0.016681
    103       0.022517  -0.179967   0.073734   0.033651   0.068640  -0.007630
    104       0.033414  -0.340055   0.325163   0.038503   0.081614  -0.010811
    105       0.022988  -0.122038   0.171989  -0.004107   0.003327   0.029557
    106      -0.000501   0.075334  -0.302383   0.027884   0.047461  -0.023936
    107       0.019552  -0.040197  -0.278461   0.050942   0.096815  -0.019633
                 54         55         56         57         58         59    
      0      -0.000434   0.027078  -0.017988  -0.010400  -0.006861  -0.038946
      1       0.000077   0.001448   0.001728   0.003850   0.001986   0.011584
      2       0.000504  -0.025843   0.017798   0.011608   0.006958   0.042251
      3       0.001857  -0.031522   0.009536  -0.002447  -0.000164  -0.007051
      4       0.006344  -0.117603   0.030690  -0.019320  -0.001212  -0.036790
      5       0.000548  -0.011354   0.003448  -0.005896   0.001631  -0.009986
      6       0.008374  -0.124248   0.049029   0.005474  -0.001269   0.004212
      7       0.000762  -0.004494   0.001464  -0.002482  -0.015309  -0.053479
      8      -0.006967   0.102120  -0.043485  -0.006016  -0.011578  -0.032476
      9      -0.014311   0.208284  -0.056585  -0.000672   0.024107   0.032093
     10      -0.004097   0.059242  -0.017201   0.024052  -0.027956   0.013732
     11       0.000514  -0.007355   0.005151   0.029608  -0.039017   0.008070
     12       0.010125  -0.145848   0.036405   0.009277  -0.027891  -0.018378
     13      -0.002836   0.039821  -0.013471  -0.037738   0.063380   0.016014
     14       0.003805  -0.057089   0.014848  -0.066755   0.085165  -0.021752
     15       0.007162  -0.107202   0.031534  -0.005367  -0.003090  -0.013617
     16      -0.002601   0.029020  -0.041270  -0.035246  -0.024426  -0.105685
     17      -0.007359   0.109430  -0.043237  -0.004495  -0.001328  -0.024307
     18      -0.007369   0.087558  -0.041366  -0.040945  -0.033392  -0.029325
     19       0.010060  -0.114418   0.061050  -0.000060   0.006014   0.094740
     20       0.001867  -0.027173   0.014463   0.035750   0.024919  -0.015375
     21       0.007937  -0.088222   0.047365   0.068404   0.051897   0.030632
     22      -0.004478   0.051860  -0.017538   0.042465   0.027298  -0.030441
     23       0.002773  -0.031592   0.016724  -0.065104  -0.041149   0.097684
     24      -0.002727  -0.003301   0.023465   0.016912   0.016346   0.079380
     25       0.007076  -0.056899   0.014046   0.005800   0.019054   0.072922
     26       0.005893  -0.014958  -0.010311  -0.013591  -0.006258  -0.041685
     27       0.000693   0.034542  -0.024940  -0.005266  -0.007133  -0.031375
     28      -0.004399   0.053702  -0.015155  -0.003001  -0.010624  -0.038293
     29      -0.003121  -0.015976   0.011957   0.003750   0.001202   0.012427
     30      -0.007632   0.016951   0.010994   0.022333   0.015562   0.074704
     31      -0.006098   0.102572  -0.013678   0.041946   0.028638   0.140400
     32       0.003169   0.016847  -0.022048  -0.004262  -0.002518  -0.011581
     33       0.009985   0.020037   0.058083  -0.018116  -0.013244  -0.060293
     34       0.003003  -0.041005   0.034245  -0.014729  -0.009516  -0.040940
     35       0.000973   0.042784   0.114119   0.001161   0.001622   0.014430
     36      -0.006657  -0.075507  -0.141349   0.013106   0.008512   0.038087
     37      -0.021718   0.032487   0.002661   0.005692   0.003863   0.018917
     38       0.005688  -0.014595  -0.107132   0.012744   0.008310   0.035626
     39       0.034461  -0.013812  -0.060311   0.009235   0.005901   0.028902
     40       0.152693   0.046206   0.005399   0.006540   0.004579   0.024509
     41      -0.076695   0.040423   0.000115   0.017256   0.011546   0.062327
     42      -0.025966   0.047206   0.092450  -0.008088  -0.005345  -0.023585
     43      -0.098870  -0.060737  -0.043249  -0.001531  -0.001077  -0.007487
     44       0.055517  -0.056222  -0.045964  -0.005207  -0.003504  -0.020333
     45      -0.024214   0.062175   0.088263  -0.005273  -0.003494  -0.014759
     46      -0.105493  -0.025155   0.007726  -0.004598  -0.003239  -0.016384
     47       0.047858   0.010819   0.044477  -0.010967  -0.007325  -0.037050
     48      -0.001543   0.017311  -0.014500  -0.002535  -0.006858  -0.041101
     49      -0.004314   0.017655  -0.040080  -0.013070  -0.015252  -0.093216
     50      -0.000962   0.001466  -0.006034  -0.005045  -0.003343  -0.006564
     51      -0.001131   0.036345  -0.014569   0.001875   0.003344   0.018474
     52       0.000272  -0.007933   0.008647   0.001908   0.001657   0.006323
     53       0.001853  -0.039560   0.018052  -0.000349  -0.001755  -0.013598
     54      -0.008220   0.115997  -0.050463  -0.012684   0.060770   0.097785
     55       0.003528  -0.047518   0.017405   0.070267  -0.112601  -0.020796
     56      -0.003631   0.056681  -0.019764   0.129921  -0.170448   0.043196
     57       0.005591  -0.093762   0.017257  -0.380034   0.499199  -0.091157
     58       0.002212  -0.028041   0.012955   0.110394  -0.169925  -0.018764
     59       0.003116  -0.046027   0.012173  -0.028108   0.033823  -0.012057
     60       0.008115  -0.106769   0.035532   0.345099  -0.523456  -0.029707
     61      -0.000814   0.011766  -0.001890  -0.011581   0.010343  -0.014893
     62      -0.000232   0.009293  -0.001753   0.205239  -0.286664   0.030339
     63      -0.005204   0.055192  -0.072095  -0.157185  -0.117167  -0.173226
     64       0.001746  -0.019831   0.030831  -0.042282  -0.023481   0.185563
     65      -0.002602   0.030773  -0.021797   0.131172   0.085531  -0.186504
     66       0.003153  -0.032443   0.001611  -0.452677  -0.298912   0.384745
     67      -0.004633   0.043318  -0.030245   0.159262   0.096713  -0.269603
     68       0.002079  -0.025634   0.010321  -0.011955  -0.007667   0.015689
     69       0.004643  -0.041807   0.044484   0.387621   0.269051  -0.179630
     70      -0.002458   0.013895  -0.035972  -0.359619  -0.250458   0.137737
     71      -0.000793   0.009090  -0.004487   0.212423   0.141837  -0.212604
     72      -0.000326   0.000753   0.004435   0.002207   0.002067   0.007949
     73      -0.010069  -0.108984   0.105714   0.030592   0.029057   0.138131
     74      -0.001625   0.010876   0.017568   0.001393   0.000778  -0.002802
     75       0.000920  -0.057862   0.038628   0.011186   0.016429   0.069236
     76      -0.004912   0.208121  -0.095921  -0.021259  -0.037829  -0.163216
     77      -0.002866   0.130517  -0.055911  -0.011846  -0.020712  -0.094731
     78      -0.000816  -0.065726   0.049845   0.015201   0.019295   0.087521
     79      -0.008846  -0.043835   0.014016   0.014617   0.006274   0.043549
     80      -0.002490   0.030603  -0.023566  -0.005552  -0.010697  -0.042585
     81      -0.004354   0.149548   0.162304   0.025553   0.022157   0.127249
     82      -0.003410   0.044616   0.073487   0.012272   0.012039   0.069903
     83       0.002639   0.171993   0.000509   0.033139   0.022441   0.110737
     84       0.012170  -0.184459   0.201521  -0.127631  -0.086536  -0.438934
     85       0.016911  -0.089178   0.011358  -0.073363  -0.050236  -0.264223
     86      -0.002013  -0.020616   0.180326  -0.024384  -0.015014  -0.067114
     87       0.003487  -0.404908  -0.314483  -0.044866  -0.028728  -0.177190
     88      -0.005405   0.010712  -0.008885   0.000942   0.000160   0.000943
     89      -0.000867  -0.095544  -0.149412  -0.000834   0.000130  -0.014343
     90       0.063185  -0.299986  -0.296849  -0.008580  -0.005637  -0.044046
     91       0.211021  -0.017076  -0.054614   0.000375   0.000281  -0.001440
     92      -0.102928  -0.263839  -0.235615  -0.007603  -0.005086  -0.037764
     93      -0.304629  -0.010844   0.083786  -0.011763  -0.007671  -0.037322
     94       0.064541   0.135744   0.151043  -0.003507  -0.002150  -0.004859
     95      -0.320351   0.117655   0.234754  -0.015685  -0.009971  -0.044099
     96       0.365913   0.064070   0.037967  -0.007491  -0.004706  -0.025011
     97       0.158845   0.076083   0.067016  -0.003874  -0.002353  -0.011010
     98       0.204436   0.235682   0.266039  -0.011969  -0.007507  -0.029605
     99       0.053801  -0.092307  -0.192121   0.023264   0.015314   0.074075
    100       0.160259   0.128343   0.201807  -0.024884  -0.016376  -0.079184
    101      -0.202379   0.100774   0.258210  -0.032600  -0.021739  -0.104698
    102       0.236738   0.028096  -0.045031   0.010005   0.007231   0.034112
    103      -0.047798  -0.133214  -0.200612   0.018427   0.012208   0.055812
    104      -0.322274  -0.210738  -0.251416   0.021355   0.013598   0.062756
    105      -0.206476  -0.060757  -0.089841   0.015103   0.010242   0.049339
    106       0.333418  -0.009722  -0.067066  -0.000172   0.000469  -0.002736
    107       0.306757  -0.110344  -0.232368   0.016107   0.011626   0.047682
                 60         61         62         63         64         65    
      0      -0.009703   0.006922  -0.005013  -0.026683  -0.001698  -0.019543
      1       0.005585  -0.000494   0.011240   0.001877  -0.006392   0.002746
      2       0.011589  -0.005415   0.010615   0.027285  -0.001298   0.021027
      3       0.007266  -0.001244  -0.038645   0.060267   0.031891   0.006368
      4       0.017511  -0.000152  -0.119970   0.132592   0.081801   0.014701
      5       0.001115  -0.004226  -0.016211   0.000541   0.004998  -0.003495
      6      -0.040007   0.012730  -0.007344  -0.019021   0.027950  -0.059949
      7      -0.113028   0.015971   0.015986  -0.217779   0.011925  -0.166335
      8      -0.028651   0.014254   0.036972  -0.049383  -0.021722  -0.006981
      9       0.059488   0.008485   0.013425   0.080497  -0.005339   0.026447
     10       0.002140   0.043445   0.063318   0.109654  -0.015113   0.055946
     11       0.017004  -0.029276  -0.033764  -0.048000   0.002099  -0.012828
     12      -0.022355  -0.018374  -0.023396  -0.060246   0.004188  -0.023131
     13       0.068146  -0.072026  -0.083964  -0.072244   0.005885  -0.017549
     14      -0.057302   0.043909   0.050060   0.029187  -0.000768   0.000237
     15      -0.047764  -0.013033   0.015982  -0.127323  -0.047307   0.054736
     16      -0.062388  -0.033514   0.012135  -0.170983  -0.091300   0.153731
     17       0.027912   0.023156  -0.025249   0.020709  -0.004075   0.021103
     18      -0.027406  -0.029383   0.021592   0.004604   0.004930  -0.014678
     19       0.023593  -0.045041   0.034473   0.113525   0.042094  -0.052389
     20      -0.005024  -0.047199   0.029383   0.063088   0.020731  -0.020380
     21       0.036100   0.040731  -0.023074   0.002796   0.001768  -0.006181
     22       0.014029   0.078083  -0.047497  -0.079379  -0.024979   0.025575
     23       0.030193   0.074496  -0.044665  -0.040200  -0.008173   0.004438
     24      -0.013265  -0.027775   0.044079  -0.051939  -0.040758   0.063795
     25       0.100800  -0.047644   0.099946  -0.008714  -0.127503   0.124956
     26       0.058831   0.006269   0.001998   0.044202  -0.020594  -0.010293
     27       0.004509   0.012621  -0.005133   0.007368   0.011908  -0.027253
     28      -0.046418   0.019390  -0.033292  -0.007674   0.039739  -0.029743
     29      -0.028676  -0.003609  -0.010091  -0.013476   0.009383   0.014104
     30      -0.006402   0.004088   0.014339   0.014045   0.027631  -0.015606
     31       0.027913   0.011146   0.117834  -0.063437  -0.013056  -0.134899
     32       0.011336  -0.000849   0.033619  -0.042676  -0.009376  -0.000718
     33       0.015834   0.005296   0.004829  -0.012813  -0.010821  -0.084240
     34      -0.035382  -0.011418  -0.047046   0.021352  -0.038190  -0.022889
     35      -0.022477  -0.008533  -0.021295   0.025942  -0.047404  -0.024398
     36      -0.029654  -0.003269  -0.018670   0.008888   0.002352   0.009743
     37      -0.004282   0.000711   0.014792  -0.028512   0.062691   0.036551
     38       0.001497   0.004787   0.028072  -0.038866   0.073976   0.005192
     39      -0.045364  -0.007946  -0.050636   0.051008  -0.077903  -0.014817
     40      -0.046937  -0.009061  -0.044631   0.038580  -0.055242   0.000041
     41      -0.115094  -0.021869  -0.112682   0.100686  -0.148406  -0.007052
     42       0.024052   0.003440   0.020789  -0.016513   0.017169  -0.001751
     43       0.015111   0.002862   0.012432  -0.009273   0.011305  -0.004367
     44       0.040160   0.007278   0.036336  -0.029707   0.040734   0.002060
     45       0.019103   0.003389   0.022100  -0.022400   0.032959   0.003661
     46       0.023776   0.004077   0.018065  -0.012199   0.013345   0.000352
     47       0.052161   0.008960   0.043739  -0.034538   0.044884   0.003010
     48       0.011160   0.018835  -0.048292   0.044376   0.021372   0.000607
     49       0.048040   0.048581  -0.107569   0.156121   0.054347  -0.008590
     50       0.014773  -0.000744  -0.002982   0.029313   0.002205  -0.008791
     51       0.025979   0.001451   0.017665   0.023674  -0.000099  -0.016208
     52      -0.010652  -0.005088   0.002765  -0.013157  -0.002682   0.005754
     53      -0.031818  -0.002304  -0.016577  -0.030996  -0.000068   0.020091
     54       0.406860  -0.410992  -0.471186  -0.342742   0.015528  -0.002726
     55      -0.085811   0.078887   0.090909   0.044024  -0.003890  -0.014133
     56       0.147381  -0.134382  -0.149263  -0.102967  -0.002753   0.014137
     57      -0.243098   0.247765   0.297018   0.284530  -0.031723   0.125683
     58      -0.102361   0.126647   0.148856   0.143532  -0.013777   0.039714
     59      -0.029292   0.016721   0.018541   0.001890   0.000943  -0.006953
     60      -0.173652   0.227788   0.277042   0.306639  -0.040915   0.157965
     61      -0.067172   0.088535   0.105964   0.116303  -0.010796   0.044518
     62       0.079623  -0.067038  -0.073021  -0.042244  -0.006214   0.027900
     63      -0.191386  -0.483296   0.284254   0.253458   0.049758   0.008319
     64       0.103231   0.296586  -0.175371  -0.181019  -0.036682   0.009421
     65      -0.052422  -0.146042   0.084779   0.073537   0.006139   0.014222
     66       0.047258   0.156851  -0.100926  -0.121834  -0.037226   0.067681
     67      -0.120136  -0.345649   0.211406   0.259824   0.083662  -0.100205
     68      -0.003478  -0.028507   0.017973   0.037014   0.014651  -0.020932
     69       0.067211   0.155596  -0.095002  -0.141402  -0.060845   0.085528
     70      -0.093882  -0.264546   0.162710   0.244321   0.093965  -0.127975
     71      -0.041807  -0.133936   0.079519   0.078104   0.010552   0.007348
     72      -0.000334   0.001448   0.001124   0.002049   0.005517  -0.021332
     73      -0.073738  -0.034083  -0.001719  -0.043262   0.006932   0.016174
     74      -0.022292   0.008474  -0.026178   0.014602   0.030803  -0.038459
     75       0.025201  -0.028578   0.043997  -0.017441  -0.057190   0.069462
     76      -0.064038   0.076317  -0.090795   0.032667   0.121305  -0.170495
     77      -0.032821   0.045613  -0.055373   0.028411   0.069042  -0.108168
     78       0.005554  -0.034747   0.042448  -0.035463  -0.058235   0.079268
     79      -0.061648  -0.002324  -0.013095  -0.024720   0.025724  -0.032775
     80      -0.027548   0.019055  -0.032669   0.009701   0.043368  -0.038615
     81      -0.302438  -0.065153  -0.160043  -0.107956   0.550803   0.733692
     82      -0.196828  -0.046008  -0.116882  -0.045437   0.283080   0.409278
     83      -0.035774   0.004107   0.063188  -0.106797   0.209764   0.070706
     84       0.314874   0.032069   0.011966   0.172889  -0.442061   0.097012
     85       0.261192   0.036803   0.092353   0.033565  -0.193694   0.074476
     86       0.004234  -0.012919  -0.061545   0.095774  -0.170795   0.015509
     87       0.327593   0.049970   0.232070  -0.113731   0.089910   0.075682
     88      -0.003903   0.001398  -0.003053   0.003935  -0.012986  -0.031366
     89       0.100619   0.018623   0.105858  -0.087774   0.136349   0.066239
     90       0.113133   0.021878   0.106919  -0.094426   0.151435   0.020282
     91       0.014748   0.003129   0.015843  -0.015140   0.027311   0.009809
     92       0.090900   0.017365   0.083066  -0.070283   0.106368   0.005994
     93       0.043434   0.007147   0.037571  -0.031348   0.042148  -0.005915
     94      -0.007995  -0.002335  -0.004013   0.000684  -0.002592   0.006932
     95       0.042219   0.006507   0.042888  -0.041994   0.063631   0.006683
     96       0.047812   0.008753   0.048775  -0.045822   0.077182   0.020290
     97       0.018414   0.003397   0.022189  -0.023681   0.042266   0.013090
     98       0.026896   0.003654   0.033009  -0.035271   0.055260   0.019703
     99      -0.109965  -0.018880  -0.102656   0.086460  -0.124865  -0.002305
    100       0.112993   0.019747   0.108900  -0.099475   0.144163   0.012231
    101       0.152983   0.026223   0.139151  -0.113399   0.156528   0.001835
    102      -0.046085  -0.008348  -0.039138   0.032156  -0.040392  -0.000310
    103      -0.061194  -0.009845  -0.052575   0.042983  -0.054988  -0.007429
    104      -0.053813  -0.006870  -0.034585   0.017739  -0.011655  -0.010285
    105      -0.065372  -0.011839  -0.061844   0.058893  -0.082399  -0.007368
    106       0.017996   0.003813   0.021022  -0.020914   0.041723  -0.003444
    107      -0.045177  -0.007594  -0.042841   0.042716  -0.047722  -0.014345
                 66         67         68         69         70         71    
      0       0.008384  -0.000913  -0.007038  -0.006708   0.018544   0.001192
      1       0.001707  -0.000810   0.005826  -0.001221   0.007055  -0.000451
      2      -0.006933   0.000368   0.010050   0.006266  -0.015629  -0.001384
      3      -0.018668   0.003294  -0.010267   0.022453  -0.077050  -0.001257
      4      -0.046964   0.009602  -0.070126   0.030647  -0.130525   0.003580
      5      -0.005719   0.001951  -0.021426  -0.008509   0.017464   0.002689
      6       0.027522  -0.001326   0.011034  -0.003095   0.012485   0.000153
      7       0.097841  -0.007299   0.056677  -0.020834   0.083845  -0.002087
      8       0.014994  -0.002152   0.013804  -0.006224   0.025202  -0.000969
      9      -0.009552  -0.000286   0.005069  -0.002755   0.014328  -0.000453
     10      -0.024027   0.000866  -0.005614   0.001252  -0.003783   0.000067
     11       0.004602  -0.000006   0.000146  -0.000043  -0.000437   0.000121
     12       0.011382  -0.000821   0.010216  -0.006649   0.028030  -0.000091
     13       0.005236  -0.000123   0.000058   0.001242  -0.004632  -0.000134
     14       0.001394  -0.000265   0.002647  -0.000871   0.004425  -0.000111
     15      -0.031976   0.003156  -0.029170   0.007619  -0.037720   0.002193
     16      -0.081770   0.005451  -0.050512   0.018618  -0.077120   0.002840
     17      -0.009100  -0.000333   0.004805   0.000679   0.002099  -0.000675
     18       0.009310  -0.000809   0.006888  -0.003363   0.013939  -0.000261
     19       0.019144  -0.000816   0.001410   0.001818  -0.006310  -0.000604
     20       0.006974  -0.000180   0.000685   0.000241  -0.000813  -0.000135
     21       0.003688  -0.000616   0.008984  -0.005951   0.026260   0.000100
     22      -0.009628   0.000635  -0.006757   0.003618  -0.016003   0.000309
     23      -0.000208  -0.000018   0.001177  -0.000927   0.003317  -0.000061
     24      -0.019635   0.002967   0.030838  -0.019598   0.078517  -0.001033
     25      -0.025298  -0.009009   0.040240  -0.035387   0.143092  -0.002394
     26       0.003104  -0.006276  -0.011820   0.003506  -0.013470  -0.000483
     27       0.011045  -0.002850  -0.021463   0.003904  -0.020396   0.000654
     28       0.012474  -0.000347   0.104818   0.040148  -0.100104  -0.007067
     29      -0.001372   0.001291   0.068074   0.018397  -0.038858  -0.005448
     30       0.048533  -0.008625  -0.019953   0.010539  -0.045679   0.001242
     31       0.066195  -0.002848  -0.063307   0.031896  -0.143452   0.000867
     32       0.026771  -0.001421  -0.011548   0.004807  -0.020306   0.000852
     33      -0.141410   0.049916   0.018280  -0.005476   0.013612   0.009816
     34      -0.102941   0.008772   0.012175  -0.007372   0.035585  -0.006579
     35      -0.028429  -0.021549   0.012587  -0.001261  -0.001898   0.003794
     36       0.002433  -0.041175  -0.003789   0.008042   0.005927  -0.010983
     37       0.012197  -0.013070  -0.002062   0.006454   0.007959  -0.005510
     38      -0.036860  -0.043733   0.000422   0.017513   0.016226  -0.015813
     39       0.015083  -0.072871  -0.005989   0.000161  -0.001965  -0.025474
     40       0.025886   0.065315   0.005024  -0.026049  -0.016669   0.022925
     41       0.059924   0.095296   0.007450  -0.050422  -0.034215   0.030474
     42      -0.003489   0.027374  -0.004527   0.082275   0.040162   0.058556
     43      -0.011158  -0.016369  -0.002417   0.027577   0.015353   0.005030
     44      -0.010525  -0.022998  -0.009004   0.095600   0.049481   0.038932
     45      -0.011637  -0.003141   0.006939  -0.026110  -0.014455   0.057815
     46       0.001769   0.003188  -0.008484   0.030490   0.016774  -0.052064
     47      -0.007147   0.010920  -0.013525   0.059124   0.033695  -0.096048
     48       0.012705  -0.002969   0.023214  -0.004584   0.025841  -0.005560
     49       0.013122  -0.001397   0.073410  -0.032550   0.139176  -0.001563
     50      -0.009202   0.003039   0.011589  -0.010695   0.038848   0.004865
     51       0.001845   0.001600   0.000771  -0.002563   0.009624   0.002243
     52      -0.000479  -0.001129  -0.006266   0.004143  -0.015018  -0.000745
     53      -0.002043  -0.001246  -0.003887   0.005049  -0.016838  -0.003112
     54      -0.028462   0.005621  -0.068078   0.039670  -0.173068   0.001633
     55       0.016712  -0.002397   0.030309  -0.022395   0.093160  -0.000206
     56      -0.014827   0.002249  -0.025140   0.005252  -0.031533   0.001630
     57      -0.064586   0.006122  -0.073111   0.038499  -0.171087   0.002075
     58      -0.011975   0.000127   0.004863  -0.012197   0.047016   0.000850
     59       0.004845  -0.000589   0.007455  -0.004101   0.018311  -0.000181
     60      -0.077162   0.006993  -0.075995   0.042468  -0.185798   0.001851
     61      -0.021274   0.001764  -0.020587   0.013744  -0.057835   0.000232
     62      -0.019727   0.002629  -0.030386   0.016155  -0.073195   0.000920
     63      -0.030512   0.004999  -0.075354   0.048673  -0.206949  -0.000322
     64       0.009383  -0.001228   0.020214  -0.012899   0.050348  -0.000774
     65      -0.015480   0.001179  -0.016393   0.009348  -0.034810   0.001634
     66      -0.040276   0.004421  -0.061386   0.040804  -0.172669  -0.000568
     67       0.046388  -0.003092   0.035203  -0.018937   0.077016  -0.002147
     68       0.010836  -0.000879   0.011591  -0.006951   0.028903  -0.000469
     69      -0.044037   0.003399  -0.043267   0.026594  -0.111862   0.000476
     70       0.063754  -0.005387   0.069620  -0.042986   0.184233  -0.000395
     71      -0.011525   0.001240  -0.018477   0.013087  -0.052783  -0.000056
     72       0.000712  -0.001444  -0.176756  -0.044057   0.086367   0.011982
     73      -0.036038   0.009995  -0.414040  -0.122740   0.266641   0.022572
     74       0.005631  -0.007106  -0.289798  -0.076844   0.155669   0.032320
     75      -0.012614   0.004800   0.182111   0.010606   0.029518  -0.002772
     76       0.032636   0.009879  -0.350221  -0.069960   0.107445   0.021716
     77       0.008169   0.021612  -0.398199  -0.126407   0.280426   0.032269
     78      -0.029330   0.014318   0.217255   0.023520  -0.001947  -0.019856
     79      -0.007056   0.022692  -0.465013  -0.166161   0.388897   0.042378
     80       0.017537  -0.006287  -0.078747  -0.002875  -0.018860   0.007581
     81       0.428192  -0.029170   0.020603  -0.018880   0.088214   0.035839
     82       0.199284  -0.015144   0.002617  -0.011239   0.074129   0.000707
     83       0.040707   0.137748  -0.091065   0.007582   0.022288  -0.053074
     84       0.633009  -0.225534  -0.146558   0.021480  -0.110964  -0.049377
     85       0.419075  -0.177962   0.011477   0.025760  -0.138808   0.045502
     86       0.113441  -0.071559  -0.054009  -0.001401   0.005579  -0.037688
     87       0.236363   0.768723   0.034377  -0.133955  -0.101802   0.203649
     88      -0.040503  -0.094947  -0.003057   0.021975   0.011143  -0.023463
     89       0.065882   0.239393   0.013491  -0.032557  -0.015426   0.061316
     90      -0.055901  -0.068250   0.030520  -0.402226  -0.195201  -0.249270
     91       0.001900  -0.022652  -0.004606   0.017424   0.010539  -0.007092
     92      -0.047232  -0.060001   0.013252  -0.171431  -0.080555  -0.118679
     93      -0.036675  -0.051796   0.014867  -0.201546  -0.094665  -0.154012
     94       0.018214   0.116317   0.004458   0.033288   0.010270   0.094094
     95      -0.034133   0.024669   0.039834  -0.456464  -0.225228  -0.252236
     96      -0.018130  -0.098713   0.015510  -0.286801  -0.136730  -0.227503
     97      -0.011219  -0.017728   0.022260  -0.288547  -0.142434  -0.175151
     98      -0.000646   0.095979   0.030380  -0.285429  -0.147139  -0.097559
     99       0.066010   0.166547  -0.042514   0.158034   0.082366  -0.309383
    100      -0.059708  -0.072959   0.020052  -0.031725  -0.015689   0.095754
    101      -0.067639  -0.159244   0.030340  -0.131682  -0.066568   0.265031
    102       0.011414   0.043070  -0.007559   0.083466   0.052103  -0.188375
    103      -0.001971  -0.055243   0.010008  -0.011838  -0.005168  -0.005698
    104      -0.049649  -0.206168   0.055293  -0.225880  -0.130197   0.436462
    105       0.028597   0.020568  -0.005903   0.040918   0.028445  -0.125569
    106      -0.046762  -0.168437   0.042791  -0.211887  -0.117629   0.417290
    107      -0.019133  -0.161824   0.031434  -0.150564  -0.076914   0.245192
                 72         73         74         75         76         77    
      0      -0.003013   0.010609  -0.007919   0.000748   0.004349   0.003048
      1      -0.003249  -0.006463   0.003470  -0.000485   0.001541   0.000172
      2       0.002431  -0.013965   0.009921  -0.001004  -0.003692  -0.003137
      3       0.012317  -0.012774   0.003819   0.000259  -0.014806  -0.003233
      4       0.008788   0.047254  -0.023457   0.003281  -0.019768  -0.005925
      5      -0.007689   0.032198  -0.014432   0.001539   0.003354   0.000563
      6      -0.030137  -0.010529   0.012190   0.000366   0.001474  -0.006117
      7       0.017787  -0.054385   0.033451  -0.002774   0.014390  -0.000698
      8       0.033541  -0.013149   0.002624  -0.001366   0.004277   0.005074
      9      -0.018722   0.020655  -0.011271  -0.000137  -0.002278   0.002202
     10      -0.004753   0.010453  -0.006219  -0.000018  -0.000817   0.000692
     11      -0.002798   0.000351   0.000516   0.000152  -0.000103  -0.001000
     12      -0.065888   0.055317  -0.027643   0.001783  -0.010400   0.000476
     13       0.013371  -0.017144   0.011124  -0.001193   0.004518  -0.004164
     14      -0.010491   0.001922   0.001462  -0.000496   0.000900  -0.003526
     15       0.041340   0.018822  -0.011878   0.001823  -0.004659   0.000438
     16       0.006543   0.048102  -0.041464   0.006278  -0.016153   0.003564
     17      -0.033499   0.004424  -0.006705   0.000972  -0.002249   0.001420
     18       0.011214   0.005403  -0.008932   0.000820  -0.001273   0.001790
     19      -0.017399  -0.016769   0.017218  -0.002180   0.003382  -0.005868
     20       0.000201  -0.003441   0.003385  -0.000579   0.001281   0.000446
     21       0.062849   0.037725  -0.042303   0.003709  -0.009396   0.002468
     22      -0.033487  -0.009441   0.018169  -0.000867  -0.002643  -0.020975
     23       0.005448  -0.004296   0.001759  -0.000522   0.004193   0.011220
     24       0.015670   0.007578   0.028695  -0.007511   0.018554  -0.010617
     25      -0.022582  -0.033219   0.000228  -0.000825   0.024156   0.016298
     26      -0.022798  -0.011716  -0.021732   0.002404   0.011710   0.018677
     27      -0.004187   0.008610  -0.013624  -0.002310   0.044232   0.014648
     28       0.002870   0.001641  -0.015158   0.007279  -0.022977   0.003177
     29       0.010833   0.031291   0.027628  -0.011580   0.017955  -0.007394
     30      -0.023113  -0.002166  -0.035781   0.008624   0.000542   0.014460
     31       0.000958   0.023409  -0.014056   0.001824  -0.016106  -0.004948
     32       0.021714   0.010747   0.024264  -0.006214  -0.007218  -0.016899
     33       0.001663  -0.011320  -0.005282   0.006157   0.007946  -0.006643
     34       0.003053   0.010553   0.022432  -0.005554  -0.007562   0.005680
     35      -0.008466  -0.029527  -0.040784   0.011651   0.020174  -0.005429
     36      -0.000545   0.000777   0.001754  -0.014690  -0.006277   0.018339
     37       0.000867   0.003309   0.004640   0.002248  -0.000710  -0.005148
     38      -0.000232  -0.002679  -0.000278  -0.000519   0.000384  -0.000411
     39       0.002433   0.005457   0.006351  -0.002365  -0.003127  -0.006672
     40      -0.000644  -0.000266  -0.002841  -0.008720  -0.000227  -0.005274
     41      -0.001260  -0.002374  -0.004565   0.001789   0.001321   0.013452
     42      -0.000757  -0.003221  -0.005810  -0.007914   0.003712  -0.012795
     43      -0.000129  -0.003710  -0.007569  -0.040516  -0.004174  -0.014872
     44       0.001097   0.005002   0.012405   0.021375  -0.002427   0.016204
     45      -0.000095   0.003982   0.008633  -0.014033  -0.010879   0.030533
     46       0.001645   0.008796   0.012620   0.018526  -0.003167  -0.006216
     47      -0.000835  -0.005081  -0.005036  -0.019101  -0.006309   0.024749
     48      -0.017529  -0.061065  -0.002691  -0.002907   0.014564   0.023614
     49       0.006239  -0.019742   0.037715  -0.005816   0.013423  -0.007259
     50       0.019389   0.050079   0.019028   0.000554  -0.009337  -0.026627
     51       0.005796   0.028890   0.010458  -0.000409  -0.006363  -0.014985
     52      -0.004998  -0.005807  -0.008756   0.001031   0.000653   0.005289
     53      -0.009117  -0.032221  -0.013938   0.000237   0.006951   0.018124
     54       0.342133  -0.272952   0.134581  -0.007287   0.046447  -0.002467
     55      -0.188768   0.195436  -0.113811   0.009556  -0.043569   0.027433
     56       0.064587   0.038437  -0.055927   0.010178  -0.027678   0.056404
     57       0.342603  -0.248303   0.107544  -0.002475   0.034137   0.019428
     58      -0.109707   0.170464  -0.115718   0.012060  -0.047160   0.050645
     59      -0.043620   0.029575  -0.011906   0.000196  -0.003818  -0.004177
     60       0.363384  -0.336433   0.184605  -0.012779   0.069077  -0.032433
     61       0.122070  -0.123057   0.070939  -0.005920   0.027628  -0.015501
     62       0.150226  -0.127807   0.064923  -0.003143   0.023053  -0.006211
     63      -0.408362  -0.234871   0.273473  -0.024032   0.056111  -0.025563
     64       0.078762  -0.022596  -0.010087  -0.002916   0.037518   0.119694
     65      -0.045654   0.085338  -0.035269   0.009727  -0.074820  -0.200688
     66      -0.349880  -0.206969   0.231884  -0.021048   0.048403  -0.024275
     67       0.117417  -0.046297  -0.016324  -0.005638   0.067111   0.213370
     68       0.055743   0.001879  -0.020039  -0.000130   0.014753   0.059317
     69      -0.207383  -0.122129   0.143743  -0.013161   0.032936  -0.002788
     70       0.368115   0.236389  -0.269459   0.025226  -0.071052  -0.022212
     71      -0.099756  -0.047514   0.056085  -0.005045   0.006836  -0.021344
     72      -0.008515  -0.006470  -0.038196  -0.000444   0.106857   0.032516
     73       0.036199   0.165050   0.111633  -0.090693   0.430969   0.023885
     74      -0.075416  -0.286658  -0.348393   0.136921  -0.117341   0.112456
     75      -0.027378  -0.255153  -0.097564   0.113973  -0.581926  -0.066751
     76       0.026116   0.090152   0.113669  -0.054687   0.115554  -0.042792
     77       0.020445  -0.065549   0.123240   0.000581  -0.290377  -0.129071
     78       0.064213   0.127625   0.297948  -0.073873  -0.194319  -0.158569
     79      -0.002880  -0.188998  -0.008377   0.058727  -0.357245  -0.087568
     80      -0.025589  -0.045741  -0.132201   0.030181   0.105903   0.073550
     81      -0.012209  -0.058115  -0.067382   0.026126   0.044639  -0.034445
     82       0.000913   0.015963   0.028241  -0.004626  -0.011382  -0.001821
     83       0.042568   0.263151   0.330499  -0.086179  -0.175027   0.061970
     84       0.050359   0.178218   0.197515  -0.070276  -0.115122   0.019018
     85      -0.010923  -0.183681  -0.255733   0.064336   0.122637  -0.070269
     86       0.017184   0.113853   0.135325  -0.042799  -0.073437   0.028661
     87      -0.004674  -0.010839  -0.022749   0.030306   0.030682  -0.013836
     88      -0.000467  -0.006973  -0.006986   0.003189   0.002675   0.001189
     89      -0.000609  -0.000311   0.000102   0.012487   0.008819  -0.013306
     90      -0.002207  -0.000630  -0.004055   0.130264   0.033024   0.007718
     91       0.006878   0.058432   0.141370   0.502566   0.018227   0.276638
     92      -0.004716  -0.036084  -0.088366  -0.265207   0.000721  -0.171458
     93       0.002326   0.006327   0.016367  -0.043354  -0.031802   0.048921
     94      -0.003288   0.003905   0.011876   0.234808   0.055494   0.025639
     95       0.001708   0.029373   0.072915   0.318549   0.013209   0.182521
     96       0.006154   0.028174   0.060819   0.049948  -0.044457   0.124741
     97      -0.001443  -0.014095  -0.038233  -0.157672  -0.017174  -0.062935
     98      -0.009703  -0.057135  -0.140251  -0.358489   0.014604  -0.259112
     99      -0.002226   0.003386   0.022225  -0.103973  -0.069860   0.214994
    100      -0.018954  -0.111910  -0.153363  -0.197459   0.031399   0.115384
    101       0.013885   0.065847   0.073821   0.223943   0.049751  -0.285379
    102      -0.008760  -0.079657  -0.138055   0.085256   0.126185  -0.270842
    103      -0.008826  -0.068357  -0.109796   0.006121   0.079508  -0.129611
    104      -0.009601  -0.039716  -0.037846  -0.190369  -0.038806   0.224625
    105       0.006692   0.005114  -0.026546   0.266280   0.122220  -0.411086
    106       0.008340   0.063750   0.102501  -0.051071  -0.075805   0.131487
    107       0.015198   0.064730   0.067116   0.221757   0.055600  -0.308079
                 78         79         80         81         82         83    
      0      -0.006993   0.004151   0.006622   0.001563   0.009570   0.012820
      1       0.004111   0.000106   0.001419   0.000435  -0.001357  -0.003330
      2       0.009005  -0.004328  -0.006061  -0.001313  -0.009813  -0.013481
      3       0.007245  -0.011691  -0.014637  -0.002887  -0.020224  -0.021276
      4      -0.013137  -0.012844  -0.019699  -0.004653  -0.001036   0.003731
      5      -0.013553   0.005961   0.005559   0.000792   0.018775   0.021174
      6       0.017275   0.010559   0.014451   0.003096   0.017480   0.000153
      7       0.004111   0.024058   0.017080   0.003568   0.006397   0.000582
      8      -0.012865  -0.000548  -0.006073  -0.001293  -0.013212  -0.001145
      9      -0.001564  -0.011427  -0.007892  -0.001427  -0.006490  -0.001408
     10       0.003290  -0.011310  -0.004896  -0.000924  -0.003055  -0.006659
     11       0.004040  -0.002637   0.000545   0.000063   0.001687   0.007765
     12       0.005193  -0.025779  -0.012521  -0.002539  -0.006831  -0.013672
     13       0.030528  -0.029726  -0.003072  -0.000547  -0.000539  -0.034811
     14       0.027880  -0.032091  -0.005680  -0.001004   0.000715   0.046375
     15      -0.015475  -0.005393  -0.006311  -0.002110  -0.000542   0.001271
     16       0.004048  -0.026701  -0.000071  -0.000262   0.005754  -0.001454
     17       0.014641  -0.007518   0.005906   0.001815   0.003314  -0.001750
     18       0.002930  -0.002149   0.000981   0.000318  -0.000469  -0.000481
     19       0.004123   0.016437  -0.002157  -0.000429  -0.002396   0.000401
     20      -0.003581   0.000543  -0.001023  -0.000211   0.000734  -0.000593
     21       0.011980  -0.002178  -0.001947  -0.000146  -0.003231  -0.000834
     22       0.033193   0.039034   0.000616  -0.000306   0.005870  -0.002415
     23      -0.024241  -0.022782   0.000283   0.000122   0.011219  -0.004652
     24      -0.004363   0.006250  -0.019284  -0.005819  -0.003989  -0.004100
     25       0.010650   0.007877   0.030093   0.006969   0.003359   0.003940
     26       0.009534  -0.000688   0.029291   0.007805   0.003365   0.005720
     27       0.009738   0.002526   0.022568   0.001544   0.003702  -0.001101
     28      -0.000074  -0.003553   0.018598   0.002517   0.012639  -0.000572
     29      -0.005545   0.002634  -0.021916  -0.002553  -0.004976   0.000613
     30       0.009178  -0.000607   0.036238   0.006716   0.017277   0.007845
     31      -0.005765  -0.007492  -0.017016  -0.003527  -0.005981   0.001007
     32      -0.011098  -0.002470  -0.043319  -0.008750  -0.019366  -0.006998
     33      -0.003138   0.000529  -0.011611  -0.014906  -0.008988  -0.001056
     34       0.002324  -0.001035   0.018527   0.008559   0.015923  -0.000693
     35      -0.000130   0.004784  -0.025227  -0.010294  -0.028167   0.001341
     36       0.005633   0.002662  -0.001642   0.039584  -0.018169   0.000253
     37      -0.001440  -0.001241   0.004205  -0.004962   0.006897  -0.000081
     38      -0.000507   0.000204  -0.000827   0.008142  -0.006236   0.000131
     39      -0.002258  -0.001765   0.003216  -0.002934   0.006918  -0.000454
     40      -0.001087  -0.001877   0.010580  -0.007469  -0.014392   0.000314
     41       0.004061   0.003460  -0.009897  -0.013170   0.008054  -0.000107
     42      -0.003371  -0.002250   0.000383   0.024752  -0.001291   0.000040
     43      -0.004239  -0.003282   0.014837  -0.029718  -0.002654   0.000134
     44       0.003609   0.002897   0.000252  -0.034899   0.003987   0.000118
     45       0.008603   0.004135   0.003440   0.003146  -0.018276   0.000208
     46      -0.001640  -0.004194   0.025555   0.004663  -0.045031   0.000633
     47       0.007313   0.005549  -0.010338   0.009219  -0.009967  -0.000107
     48      -0.006320   0.004139  -0.002392   0.000843  -0.047846   0.005476
     49       0.001511   0.014111   0.004311   0.001161   0.012034  -0.003399
     50       0.007669   0.002803   0.004518  -0.000308   0.051962  -0.006533
     51       0.005303   0.000096  -0.001441  -0.000738   0.026075  -0.004401
     52       0.000256  -0.001001   0.001439   0.000503  -0.007529   0.001708
     53      -0.005484  -0.000609   0.001415   0.000889  -0.029163   0.005066
     54      -0.044317   0.145777   0.063151   0.012436   0.040989   0.322719
     55      -0.173969   0.129415  -0.005529  -0.001749  -0.026708  -0.277119
     56      -0.440711   0.492150   0.080219   0.014608   0.004215  -0.088197
     57      -0.210433   0.334745   0.097461   0.018454   0.029566  -0.258620
     58      -0.366860   0.359212   0.036257   0.006584   0.002633   0.450858
     59       0.038328  -0.054809  -0.013976  -0.002658  -0.002996   0.045733
     60       0.173691  -0.075683   0.038968   0.007956   0.044329   0.130202
     61       0.095718  -0.065519   0.006325   0.001754   0.022620   0.340964
     62       0.017853   0.028127   0.027131   0.004790  -0.000362  -0.625371
     63      -0.067621   0.026114   0.010604   0.000265   0.113205  -0.038138
     64      -0.237187  -0.236219   0.001963   0.001782   0.017438  -0.003335
     65       0.417671   0.400027  -0.005168  -0.003268  -0.043793   0.009549
     66      -0.042742   0.043123   0.003238  -0.000310  -0.071305   0.043752
     67      -0.415642  -0.416686   0.003199   0.003604  -0.011754   0.013695
     68      -0.110397  -0.115973   0.000200   0.000890   0.005765  -0.001192
     69      -0.058728  -0.006418   0.002815  -0.000075   0.000230   0.008689
     70       0.167191   0.070891  -0.009615  -0.000676  -0.087656   0.022962
     71       0.025419   0.048006  -0.003103  -0.000537  -0.125377   0.060301
     72       0.025782   0.007957   0.053762   0.000224   0.005664  -0.006921
     73       0.028402   0.043837  -0.062683  -0.023528  -0.058073  -0.010618
     74       0.078053  -0.020139   0.349313   0.028445   0.119048  -0.021686
     75      -0.048987  -0.052152   0.012595   0.016490   0.048384   0.005443
     76      -0.018921   0.010860  -0.160784  -0.022508  -0.077710   0.001271
     77      -0.074022  -0.021959  -0.260067  -0.023508  -0.088483   0.007689
     78      -0.106456  -0.005926  -0.366324  -0.025959  -0.107299   0.021827
     79      -0.043717  -0.029359  -0.110179  -0.011304  -0.029115  -0.004225
     80       0.049074   0.004557   0.167227   0.011044   0.049686  -0.010182
     81      -0.002928   0.011354  -0.054919  -0.043610  -0.047916   0.001518
     82       0.003622  -0.001055   0.031118   0.003571   0.028962   0.000338
     83       0.016465  -0.044107   0.306162   0.091222   0.300691  -0.002742
     84      -0.000404  -0.027180   0.102605   0.090065   0.167921  -0.007842
     85      -0.025012   0.028682  -0.284191  -0.084853  -0.246210  -0.003648
     86       0.010031  -0.016350   0.120338   0.062881   0.133107  -0.000989
     87      -0.004089   0.000150  -0.002045  -0.130868   0.029185  -0.000009
     88      -0.000209   0.001717  -0.012237   0.006568   0.001600  -0.000149
     89      -0.004191  -0.002091   0.008812  -0.052738   0.011537   0.000119
     90       0.005640   0.004874  -0.092899   0.402301  -0.002669  -0.001505
     91       0.072203   0.058025  -0.163176   0.033309   0.070949  -0.000993
     92      -0.043488  -0.034851   0.066353   0.147406  -0.047163   0.000015
     93       0.011339   0.007523   0.047347  -0.343487   0.007348   0.000833
     94       0.009943   0.010285  -0.134639   0.524809   0.013197  -0.001620
     95       0.049720   0.039216  -0.117620   0.041996   0.040217  -0.000843
     96       0.030586   0.020891   0.045883  -0.495774   0.014049   0.001137
     97      -0.015921  -0.014529   0.063983  -0.117277  -0.028109   0.000546
     98      -0.064360  -0.051558   0.080431   0.291061  -0.073465  -0.000002
     99       0.062690   0.033788   0.011495   0.048596  -0.219573   0.001649
    100       0.031947   0.060076  -0.328145  -0.011692   0.496096  -0.007765
    101      -0.082321  -0.070532   0.187008  -0.038626  -0.070753   0.002989
    102      -0.076806  -0.021785  -0.148554  -0.061872   0.389869  -0.004346
    103      -0.037411   0.000771  -0.161573  -0.039707   0.347797  -0.004400
    104       0.061788   0.056130  -0.178349   0.009265   0.208614  -0.003874
    105      -0.116748  -0.074323   0.083705  -0.066349   0.103757   0.000622
    106       0.036040   0.004231   0.110772   0.023968  -0.199329   0.002517
    107      -0.088737  -0.073797   0.189514  -0.044403  -0.072261   0.002828
                 84         85         86         87         88         89    
      0      -0.003233  -0.021243  -0.180961  -0.069430  -0.047009  -0.000021
      1      -0.000304  -0.000807   0.037834   0.041969   0.010277   0.000271
      2       0.002903   0.019679   0.189228   0.085937   0.049736   0.000241
      3       0.003203   0.015057   0.300978   0.097349   0.161460   0.001686
      4       0.003663   0.016351  -0.062993  -0.103492  -0.041384  -0.000609
      5      -0.001246  -0.008024  -0.311314  -0.139775  -0.167087  -0.002135
      6       0.001496   0.024769  -0.039560   0.245594  -0.278875  -0.003214
      7      -0.000129   0.008608   0.024898   0.045897   0.075238   0.001226
      8      -0.001731  -0.020122   0.041335  -0.204693   0.280775   0.003441
      9      -0.000823  -0.010849   0.009451  -0.059282   0.030782   0.000107
     10      -0.001160  -0.007559  -0.012557  -0.038621   0.002354  -0.000109
     11       0.000911   0.004032   0.000141   0.016993  -0.010906  -0.000051
     12      -0.001051  -0.003482   0.029937  -0.021926   0.028758   0.000351
     13      -0.003513  -0.002747  -0.020364  -0.014775   0.007082   0.000053
     14       0.004476   0.001900   0.010211  -0.000514  -0.000022   0.000002
     15       0.002843   0.023641  -0.017273  -0.181034   0.275219   0.004190
     16      -0.000204   0.013980   0.008333   0.157304  -0.075066   0.000054
     17      -0.003907  -0.012140   0.019984   0.232689  -0.278798  -0.003753
     18       0.002211  -0.010432   0.006376   0.024785  -0.022675  -0.000268
     19       0.004758  -0.009970  -0.007564  -0.063871   0.019695   0.000014
     20       0.008451  -0.005809  -0.004112  -0.027214   0.012890   0.000147
     21       0.010022  -0.031198   0.009427   0.011089  -0.016888  -0.000124
     22       0.027548  -0.005889  -0.001336  -0.026636   0.023295   0.000235
     23       0.049486  -0.020048   0.001329  -0.002895   0.003780   0.000032
     24       0.011874   0.083838   0.068443  -0.149716  -0.246621  -0.009619
     25      -0.009570  -0.058875  -0.041374   0.068961   0.054581   0.001187
     26      -0.015438  -0.106184  -0.080329   0.168768   0.250960   0.009372
     27      -0.000806  -0.001210   0.014101   0.011526   0.023780   0.001139
     28       0.002177   0.027477   0.002739  -0.042252  -0.026768  -0.000626
     29       0.001112   0.002334  -0.008477  -0.014530  -0.025992  -0.001007
     30      -0.008797  -0.058052  -0.145063   0.149928   0.228362   0.017735
     31      -0.000263  -0.004217  -0.001783  -0.021049  -0.080235   0.001465
     32       0.009259   0.056775   0.130800  -0.145698  -0.243534  -0.009235
     33       0.001862   0.003640   0.020875  -0.017091  -0.025187   0.057765
     34      -0.005624  -0.011164   0.018586  -0.007187   0.002602  -0.014987
     35       0.010978   0.022215  -0.044450   0.036627   0.036955   0.016040
     36       0.005555   0.009736  -0.010194   0.004362   0.013658  -0.453000
     37      -0.002176  -0.003753   0.004011  -0.002076  -0.003587   0.113151
     38       0.001131  -0.000532  -0.000860  -0.002812  -0.004576  -0.011893
     39      -0.001531   0.001010   0.009223  -0.009761  -0.020024   0.476934
     40       0.003259   0.002799  -0.005745   0.005106   0.007159  -0.138790
     41      -0.000927   0.002039  -0.001604   0.003478   0.004865  -0.040016
     42      -0.000138  -0.001830   0.000223   0.000060   0.001715  -0.044916
     43       0.000065  -0.001779  -0.000205  -0.000436  -0.001026   0.004112
     44      -0.001486  -0.004293   0.000252  -0.000384  -0.000370  -0.011648
     45       0.005062   0.007732  -0.006433   0.002022   0.002214  -0.043750
     46       0.010387   0.011098  -0.010896   0.003593  -0.000530   0.023273
     47       0.005386   0.016807  -0.009285   0.001760   0.001367   0.021428
     48      -0.029644  -0.205741   0.077469  -0.097978  -0.142642  -0.002924
     49       0.009438   0.064587   0.010011  -0.046063   0.042926  -0.003101
     50       0.032530   0.229408  -0.068910   0.076738   0.153523   0.000893
     51       0.018169   0.124167  -0.024818   0.059248   0.037701  -0.000221
     52      -0.005126  -0.039189  -0.002166   0.007023  -0.013162   0.000349
     53      -0.019828  -0.140116   0.022793  -0.055591  -0.042670   0.000940
     54       0.031795   0.044060  -0.042827   0.111816  -0.047645  -0.000333
     55      -0.025990  -0.024705   0.062916  -0.029259   0.043199   0.000447
     56      -0.006299   0.011525   0.076643   0.137073  -0.034498  -0.000257
     57      -0.024504   0.015570  -0.176037   0.192660  -0.149535  -0.001355
     58       0.046070   0.029906   0.280978   0.096640   0.020646   0.000236
     59       0.004446  -0.000533   0.022975  -0.020358   0.017006   0.000199
     60       0.010863   0.031547  -0.229628   0.080665  -0.123953  -0.001163
     61       0.032478   0.025824  -0.000122   0.031361  -0.030883  -0.000367
     62      -0.061519  -0.025689  -0.273222   0.012311  -0.079239  -0.000766
     63       0.414263  -0.053260  -0.046841  -0.115465   0.059136   0.000125
     64       0.015959   0.035585  -0.007302   0.068337  -0.002357  -0.000046
     65      -0.069984  -0.062582   0.023985  -0.125205   0.036195   0.000604
     66      -0.465694   0.363444  -0.080050  -0.117937   0.126447   0.000853
     67      -0.183316   0.158714  -0.024431   0.188236  -0.076640  -0.000900
     68       0.004499   0.006618  -0.000804   0.050513  -0.026102  -0.000309
     69      -0.098492   0.158505  -0.052835  -0.061227   0.072103   0.000411
     70      -0.235388  -0.087162   0.072100   0.102120  -0.109967  -0.000436
     71      -0.647567   0.362167  -0.051987  -0.022048   0.061777   0.000534
     72       0.004861   0.043296   0.097008  -0.027465  -0.017070   0.000452
     73       0.010988   0.022721   0.166131  -0.001941  -0.071750  -0.001460
     74       0.025804   0.307078   0.268983  -0.346588  -0.228990  -0.003183
     75       0.000203   0.049905  -0.085324  -0.097411  -0.076863  -0.002365
     76      -0.004082  -0.115878  -0.008389   0.217257   0.181269   0.005649
     77      -0.006530  -0.147207  -0.094710   0.251125   0.186600   0.005413
     78      -0.018995  -0.250790  -0.274586   0.271310   0.146355  -0.000612
     79       0.009629   0.035017   0.058156   0.016709  -0.025984  -0.000967
     80       0.010240   0.125057   0.124989  -0.140807  -0.084267   0.000389
     81       0.027075   0.081389  -0.098227   0.097537   0.108017   0.149792
     82      -0.005861  -0.003616  -0.014905   0.031267   0.053576   0.058400
     83      -0.114969  -0.269894   0.230463  -0.146568  -0.088438   0.097761
     84      -0.050788  -0.059122   0.203595  -0.172127  -0.157859  -0.175682
     85       0.103141   0.292045  -0.098763   0.005059  -0.078384  -0.014159
     86      -0.045381  -0.094018   0.072680  -0.033473   0.005336  -0.078291
     87      -0.010629  -0.026529   0.015990  -0.000302  -0.008721   0.288016
     88       0.000381   0.003025   0.000347  -0.004397  -0.006955   0.068268
     89      -0.005370  -0.015781   0.008781  -0.003758  -0.011851   0.288033
     90       0.005011   0.023783   0.009323  -0.011322  -0.010581   0.178455
     91      -0.012723  -0.005998   0.006943  -0.002626   0.000073  -0.000057
     92       0.010134   0.012728   0.000509  -0.005283  -0.007572   0.100145
     93      -0.002108  -0.006028  -0.010818   0.013664   0.011719  -0.145624
     94       0.000032   0.012103   0.014483  -0.014769  -0.008504   0.086405
     95      -0.004234   0.010298  -0.001863   0.007476   0.011493  -0.127351
     96      -0.003029  -0.006188  -0.016609   0.021192   0.017828  -0.183461
     97       0.006626   0.009107  -0.009703   0.009958   0.008451  -0.076621
     98       0.016865   0.024302  -0.003904   0.000552   0.002264  -0.022962
     99       0.070474   0.143719  -0.099717   0.027880   0.010908   0.161501
    100      -0.106059  -0.081533   0.104706  -0.040762   0.004494  -0.102064
    101      -0.009857  -0.103029   0.042394  -0.004952  -0.014193  -0.148650
    102      -0.101334  -0.144835   0.112791  -0.026072   0.003168  -0.154685
    103      -0.086388  -0.111494   0.097396  -0.028755  -0.004770  -0.006658
    104      -0.040212  -0.016377   0.042169  -0.026512  -0.012765   0.185360
    105      -0.047463  -0.130360   0.070200  -0.007600  -0.003104  -0.134755
    106       0.045813   0.046423  -0.040304   0.003387  -0.012444   0.135165
    107      -0.007941  -0.093027   0.038468  -0.007268  -0.017561   0.022395
                 90         91         92         93         94         95    
      0      -0.000009  -0.000033  -0.000189   0.000131   0.000115  -0.000330
      1      -0.000004  -0.000002   0.000210   0.000092  -0.000070   0.000167
      2       0.000005   0.000034   0.000313   0.000038  -0.000155   0.000347
      3       0.000014   0.000058   0.000703  -0.000255  -0.000419   0.000583
      4       0.000008   0.000021   0.000074  -0.000378  -0.000092  -0.000069
      5      -0.000000  -0.000047  -0.000708   0.000120   0.000187  -0.000528
      6      -0.000001   0.000019   0.000075   0.001145  -0.000085  -0.000398
      7       0.000013   0.000036   0.000214   0.001861   0.000093  -0.000025
      8       0.000003  -0.000005   0.000019  -0.000226   0.000051   0.000253
      9      -0.000014  -0.000063  -0.000418  -0.003038   0.000445   0.001043
     10      -0.000007  -0.000027  -0.000112  -0.000410   0.000080   0.000009
     11       0.000000   0.000008  -0.000039  -0.000223   0.000073   0.000190
     12      -0.000049  -0.000318  -0.003432  -0.026580   0.003952   0.011156
     13      -0.000002   0.000013   0.000339   0.002423  -0.000376  -0.001106
     14      -0.000070  -0.000460  -0.005002  -0.039216   0.005875   0.016686
     15       0.000026   0.000007  -0.000007  -0.000384  -0.000187   0.000172
     16       0.000007   0.000052   0.000128  -0.001310  -0.001378  -0.000946
     17      -0.000013   0.000020   0.000050  -0.000254  -0.000356  -0.000438
     18       0.000003   0.000027   0.000099  -0.000877  -0.001493  -0.001424
     19      -0.000015  -0.000052  -0.000113   0.000994   0.001702   0.001368
     20      -0.000004  -0.000008  -0.000032   0.000116   0.000060  -0.000056
     21       0.000034   0.000193   0.000713  -0.008124  -0.014634  -0.014447
     22      -0.000035  -0.000242  -0.000835   0.009013   0.016181   0.015850
     23       0.000057   0.000384   0.001397  -0.015315  -0.027723  -0.027424
     24      -0.000003  -0.000027   0.000187   0.000139  -0.000298   0.000145
     25      -0.000027  -0.000018  -0.000155  -0.000098   0.000511  -0.000416
     26      -0.000013   0.000042  -0.000063  -0.000219   0.000667  -0.000463
     27      -0.000017  -0.000552  -0.014916  -0.000060   0.005990  -0.006925
     28       0.000033  -0.000539  -0.017517   0.000027   0.006362  -0.007237
     29       0.000104  -0.000605  -0.046516  -0.000980   0.022712  -0.025068
     30       0.000011   0.000005  -0.000687  -0.000040   0.000457  -0.000292
     31       0.000043   0.000212   0.000420  -0.000158   0.000420  -0.000386
     32      -0.000047  -0.000098   0.000600   0.000035  -0.000351   0.000178
     33      -0.000277  -0.003447  -0.016197   0.005544  -0.018760   0.015006
     34       0.000092   0.007784   0.035606  -0.012173   0.041109  -0.032857
     35       0.000469  -0.003919  -0.012619   0.004335  -0.014506   0.011496
     36       0.000179   0.000932  -0.000422   0.000051  -0.000026  -0.000072
     37      -0.000022   0.000804   0.000073   0.000092  -0.000579   0.000646
     38       0.000149   0.001942  -0.000613   0.000426  -0.001828   0.001699
     39       0.000014  -0.001299   0.000541  -0.000149   0.000486  -0.000391
     40       0.000263   0.000356  -0.000078   0.000025  -0.000111   0.000108
     41       0.000530  -0.000021  -0.000163   0.000072  -0.000288   0.000271
     42      -0.041835  -0.023655   0.001894  -0.000344   0.001475  -0.001659
     43       0.000148  -0.000361   0.000413  -0.000139   0.000501  -0.000477
     44      -0.019304  -0.010671   0.000771  -0.000126   0.000576  -0.000662
     45       0.021506  -0.038218   0.003625  -0.000800   0.002981  -0.002883
     46      -0.003901   0.005855  -0.000077  -0.000029   0.000075  -0.000070
     47      -0.016015   0.029376  -0.002485   0.000507  -0.001937   0.001985
     48      -0.000077  -0.000009   0.000006   0.000105   0.000051  -0.000167
     49       0.000022  -0.000101  -0.000254   0.000395   0.000082   0.000281
     50       0.000084  -0.000091  -0.000354   0.000103  -0.000206   0.000502
     51       0.000047  -0.000074   0.000004  -0.000060  -0.000017   0.000197
     52      -0.000005  -0.000045  -0.000072  -0.000096  -0.000136  -0.000125
     53      -0.000041   0.000016   0.000006   0.000067   0.000082  -0.000191
     54       0.000326   0.002026   0.020545   0.158464  -0.023258  -0.065270
     55       0.000561   0.003429   0.034327   0.264103  -0.038645  -0.108111
     56      -0.000295  -0.001781  -0.017748  -0.136618   0.020013   0.055935
     57       0.000109   0.000742   0.008093   0.063278  -0.009418  -0.026827
     58       0.000006   0.000038   0.000396   0.002945  -0.000445  -0.001197
     59       0.001402   0.009215   0.097604   0.758495  -0.112796  -0.318538
     60       0.000256   0.001661   0.017477   0.133765  -0.019731  -0.055332
     61      -0.000569  -0.003720  -0.039492  -0.301956   0.044380   0.124702
     62      -0.000285  -0.001851  -0.019665  -0.150302   0.022109   0.062099
     63       0.000095   0.000513   0.001672  -0.018304  -0.032234  -0.031004
     64       0.000530   0.003132   0.010487  -0.115249  -0.204808  -0.198818
     65       0.000352   0.002096   0.006942  -0.076149  -0.135286  -0.131172
     66      -0.000042  -0.000317  -0.001139   0.012743   0.023041   0.022861
     67       0.000273   0.001695   0.006037  -0.066581  -0.119731  -0.117773
     68      -0.001265  -0.007890  -0.027772   0.306203   0.550365   0.540610
     69      -0.000549  -0.002994  -0.010370   0.116945   0.208295   0.203137
     70      -0.000321  -0.001642  -0.005832   0.065955   0.117224   0.114387
     71       0.000227   0.001187   0.004165  -0.046987  -0.083678  -0.081638
     72       0.000894  -0.003233  -0.249138  -0.003910   0.112318  -0.122863
     73      -0.000182   0.000381   0.050365   0.001209  -0.024503   0.026572
     74      -0.000091   0.000483   0.025770   0.000111  -0.010247   0.011498
     75      -0.000079   0.003620   0.100191  -0.000485  -0.035072   0.040134
     76      -0.000243   0.005850   0.181406  -0.000283  -0.066881   0.076082
     77       0.000169  -0.004481  -0.140333  -0.000044   0.052245  -0.059031
     78      -0.000657   0.005657   0.325627   0.005375  -0.150537   0.167096
     79       0.000069  -0.000421  -0.026439  -0.000463   0.012115  -0.012942
     80      -0.001324   0.011623   0.670378   0.011204  -0.310788   0.345144
     81      -0.000603   0.053998   0.239646  -0.082530   0.278625  -0.222436
     82       0.000532  -0.106864  -0.465399   0.159762  -0.539199   0.431236
     83      -0.000540   0.011624   0.056207  -0.018937   0.063603  -0.050711
     84       0.001200  -0.013787  -0.042195   0.014509  -0.048418   0.038075
     85      -0.000832   0.011913   0.037913  -0.012848   0.042592  -0.033548
     86      -0.004569   0.034185   0.094647  -0.032379   0.107471  -0.084019
     87       0.001229   0.004643  -0.002887   0.001808  -0.007786   0.007350
     88      -0.002253  -0.011952   0.002958  -0.002451   0.011315  -0.011085
     89      -0.004039  -0.021383   0.007772  -0.005292   0.023298  -0.022211
     90      -0.142165  -0.077668   0.006692  -0.001317   0.005535  -0.006037
     91       0.166001   0.091974  -0.007818   0.001513  -0.006386   0.006999
     92       0.245393   0.137192  -0.011771   0.002292  -0.009626   0.010535
     93       0.431742   0.243840  -0.021963   0.004383  -0.018157   0.019797
     94       0.315839   0.177376  -0.015731   0.003111  -0.012940   0.014146
     95      -0.217180  -0.120968   0.010538  -0.002075   0.008641  -0.009452
     96       0.209313   0.116330  -0.008476   0.001393  -0.006295   0.007290
     97      -0.483628  -0.265849   0.018992  -0.003096   0.013923  -0.016111
     98       0.199727   0.110747  -0.008110   0.001338  -0.006026   0.006975
     99       0.111626  -0.195544   0.014230  -0.002653   0.010506  -0.011110
    100       0.050887  -0.092199   0.005828  -0.000950   0.003978  -0.004473
    101       0.083823  -0.151704   0.010285  -0.001842   0.007267  -0.007695
    102      -0.152589   0.263435  -0.021654   0.004430  -0.016795   0.016471
    103       0.218779  -0.377308   0.031025  -0.006363   0.024099  -0.023622
    104      -0.092296   0.156969  -0.012751   0.002619  -0.009929   0.009737
    105      -0.216591   0.389475  -0.035663   0.007654  -0.028944   0.028872
    106      -0.224935   0.400861  -0.036320   0.007785  -0.029395   0.029242
    107       0.197309  -0.354888   0.032604  -0.007019   0.026478  -0.026315
                 96         97         98         99        100        101    
      0      -0.000001  -0.000007   0.000145  -0.000377  -0.000039  -0.000008
      1       0.000000   0.000001  -0.000445  -0.000195   0.000013  -0.000000
      2       0.000001   0.000007  -0.000198  -0.000089   0.000030   0.000006
      3       0.000001   0.000012  -0.000543   0.000280   0.000054   0.000012
      4      -0.000005  -0.000003  -0.000097   0.000167  -0.000020   0.000004
      5      -0.000001  -0.000006   0.000632  -0.000280  -0.000047  -0.000005
      6      -0.000000   0.000004  -0.000010  -0.000701   0.000021  -0.000001
      7       0.000004   0.000005  -0.000006  -0.000613  -0.000002   0.000007
      8       0.000002  -0.000002  -0.000139   0.000726   0.000010   0.000003
      9      -0.000001  -0.000006   0.000047   0.000943  -0.000048  -0.000005
     10      -0.000001  -0.000004   0.000061   0.000217  -0.000023  -0.000005
     11       0.000000   0.000003  -0.000007   0.000037   0.000029   0.000002
     12       0.000004   0.000016  -0.000048   0.036511   0.001173   0.000052
     13      -0.000002  -0.000006   0.000096  -0.014342  -0.000474  -0.000036
     14       0.000007   0.000037  -0.000182  -0.079919  -0.002148  -0.000081
     15       0.000004   0.000005  -0.000024  -0.000035   0.000170   0.000013
     16       0.000001   0.000004  -0.000035   0.000044  -0.000868   0.000001
     17      -0.000001   0.000012  -0.000012   0.000029  -0.000873  -0.000011
     18      -0.000000  -0.000000   0.000008   0.000064  -0.000623  -0.000004
     19      -0.000001  -0.000006   0.000043  -0.000080   0.000784  -0.000003
     20      -0.000001  -0.000002   0.000034  -0.000037   0.000066  -0.000002
     21      -0.000005  -0.000019   0.000090   0.000884  -0.034929  -0.000253
     22       0.000006   0.000019  -0.000003  -0.000088   0.006384   0.000046
     23      -0.000011  -0.000043   0.000142  -0.002430   0.080909   0.000543
     24       0.000008   0.000001  -0.000229  -0.000040  -0.000041   0.000001
     25      -0.000003  -0.000005  -0.000063  -0.000017  -0.000009  -0.000030
     26      -0.000012  -0.000008  -0.000239   0.000124   0.000042  -0.000009
     27       0.000003  -0.000032  -0.059606   0.000120   0.000117   0.000013
     28       0.000001  -0.000002   0.042987  -0.000018   0.000001   0.000164
     29      -0.000023  -0.000020  -0.037837  -0.000127  -0.000101  -0.000329
     30      -0.000019  -0.000001   0.000251   0.000022   0.000033  -0.000010
     31      -0.000006  -0.000019   0.000274  -0.000020  -0.000029   0.000042
     32      -0.000017  -0.000055  -0.000330  -0.000038  -0.000126   0.000001
     33       0.000165   0.000557  -0.000419   0.000050   0.000043  -0.000578
     34      -0.000430  -0.000872   0.000873  -0.000084  -0.000082   0.000543
     35       0.000159  -0.000316  -0.000467  -0.000063  -0.000022   0.002059
     36       0.000034   0.000013  -0.000211  -0.000041  -0.000061   0.003367
     37       0.000189   0.000488   0.000394   0.000068   0.000106  -0.005237
     38      -0.000051   0.000327   0.000634   0.000110   0.000174  -0.009092
     39       0.000097  -0.000064   0.000050   0.000008   0.000025  -0.002651
     40       0.000410   0.000463  -0.000008   0.000000  -0.000006   0.000779
     41      -0.000110  -0.000610  -0.000011   0.000004   0.000009   0.000154
     42       0.020407   0.004713   0.000106   0.000034   0.000348  -0.053566
     43       0.076662   0.016723  -0.000038  -0.000034  -0.000306   0.045308
     44      -0.040842  -0.009917  -0.000044  -0.000051  -0.000385   0.057200
     45       0.000709  -0.003888   0.000112   0.000005   0.000036  -0.000909
     46      -0.017652   0.077804  -0.000012   0.000011   0.000015   0.000257
     47       0.009819  -0.041766   0.000003   0.000007   0.000031  -0.001121
     48      -0.000010  -0.000002  -0.000074  -0.000042  -0.000095  -0.000048
     49       0.000007  -0.000014  -0.000120  -0.000006   0.000246   0.000001
     50       0.000011  -0.000003  -0.000119   0.000022   0.000295   0.000045
     51       0.000005  -0.000023  -0.000038   0.000025   0.000105   0.000030
     52       0.000001  -0.000004   0.000042   0.000012  -0.000460   0.000005
     53      -0.000005   0.000000   0.000076  -0.000028   0.000049  -0.000020
     54      -0.000014  -0.000060  -0.000186  -0.234267  -0.006996  -0.000255
     55      -0.000019  -0.000079  -0.000480  -0.409936  -0.012055  -0.000432
     56       0.000009   0.000042   0.000232   0.182537   0.005385   0.000188
     57      -0.000012  -0.000053   0.000265   0.043471   0.000962   0.000026
     58      -0.000000  -0.000001   0.000011  -0.000827  -0.000029  -0.000004
     59      -0.000121  -0.000551   0.002221   0.513371   0.012307   0.000386
     60      -0.000018  -0.000066   0.000371  -0.248108  -0.007690  -0.000369
     61       0.000041   0.000150  -0.000636   0.587159   0.017953   0.000869
     62       0.000020   0.000077  -0.000290   0.251476   0.007721   0.000381
     63      -0.000008  -0.000019  -0.000052   0.002438  -0.087234  -0.000594
     64      -0.000064  -0.000176  -0.000145   0.013125  -0.486949  -0.003366
     65      -0.000041  -0.000110  -0.000106   0.007862  -0.291804  -0.002013
     66       0.000010   0.000034  -0.000109   0.000787  -0.021587  -0.000134
     67      -0.000041  -0.000160   0.000457  -0.003588   0.106582   0.000682
     68       0.000186   0.000706  -0.001946   0.016298  -0.490852  -0.003169
     69       0.000060   0.000197  -0.000745  -0.014221   0.532405   0.003775
     70       0.000033   0.000123  -0.000433  -0.008312   0.307008   0.002173
     71      -0.000024  -0.000088   0.000302   0.004696  -0.175963  -0.001252
     72      -0.000129   0.000158   0.765481  -0.001817  -0.001478  -0.000040
     73       0.000042  -0.000015  -0.156502   0.000467   0.000331   0.000105
     74       0.000008  -0.000034  -0.130731   0.000249   0.000215  -0.000026
     75      -0.000016   0.000065  -0.210777  -0.000066  -0.000204  -0.001162
     76      -0.000000   0.000135  -0.341679   0.000015  -0.000316  -0.001910
     77       0.000006  -0.000083   0.238937   0.000110   0.000276   0.001315
     78       0.000119   0.000145   0.158286   0.000577   0.000419   0.001332
     79      -0.000009  -0.000005  -0.004233   0.000016   0.000071  -0.000054
     80       0.000247   0.000345   0.349107   0.001142   0.000860   0.002696
     81      -0.002594  -0.004620   0.008118  -0.000362  -0.000405  -0.000502
     82       0.005142   0.008842  -0.015349   0.000833   0.001048   0.000369
     83      -0.000491  -0.000744   0.001207  -0.000097  -0.000125   0.000187
     84       0.000390  -0.001350  -0.000907  -0.000329  -0.000140   0.010085
     85      -0.000332   0.001102   0.000281   0.000251   0.000192  -0.008147
     86      -0.000767   0.005226   0.002515   0.000864   0.000523  -0.025756
     87       0.000237   0.001559   0.001954   0.000425   0.000638  -0.028776
     88      -0.000184  -0.002544  -0.004253  -0.000779  -0.001219   0.057319
     89      -0.000821  -0.005768  -0.007947  -0.001398  -0.002182   0.104391
     90      -0.000863  -0.004848  -0.000288  -0.000316  -0.002543   0.378265
     91       0.022025   0.009310   0.000342   0.000385   0.003119  -0.465077
     92       0.001085   0.009635   0.000499   0.000575   0.004679  -0.696971
     93      -0.525120  -0.116373  -0.000743  -0.000066  -0.001096   0.181407
     94      -0.355290  -0.078353  -0.000543  -0.000063  -0.000905   0.146665
     95       0.247124   0.053631   0.000312   0.000034   0.000516  -0.083848
     96       0.281119   0.065628  -0.000366  -0.000011  -0.000538   0.092337
     97      -0.585653  -0.134324   0.000721   0.000060   0.001334  -0.221567
     98       0.240361   0.057055  -0.000380  -0.000028  -0.000635   0.106033
     99       0.006630  -0.039743  -0.000252  -0.000165  -0.000420   0.007853
    100      -0.001669  -0.002480  -0.000141  -0.000082  -0.000192   0.004517
    101       0.008102  -0.041140  -0.000290  -0.000106  -0.000353   0.007935
    102      -0.098542   0.443823  -0.000488   0.000078  -0.000006   0.006894
    103       0.130966  -0.589241   0.000706  -0.000098   0.000017  -0.010208
    104      -0.053971   0.236727  -0.000276   0.000041   0.000004   0.002161
    105       0.083777  -0.359567  -0.000598   0.000041   0.000005  -0.000238
    106       0.079815  -0.339101  -0.000530   0.000032  -0.000016  -0.000533
    107      -0.070622   0.308974   0.000546  -0.000031   0.000004  -0.000559
                102        103        104        105        106        107    
      0       0.000076   0.000111   0.000046   0.000306   0.000015   0.000012
      1       0.000004  -0.000363  -0.000180   0.000201  -0.000002  -0.000012
      2      -0.000049  -0.000244  -0.000107   0.000134  -0.000018  -0.000014
      3      -0.000125  -0.000094  -0.000031  -0.000137  -0.000042  -0.000031
      4      -0.000074   0.000273   0.000135  -0.000106  -0.000014  -0.000002
      5       0.000035   0.000641   0.000329   0.000095   0.000014   0.000027
      6      -0.000014  -0.000018  -0.000020  -0.000517  -0.000012  -0.000021
      7      -0.000033   0.000013   0.000043  -0.000394  -0.000032   0.000019
      8       0.000007  -0.000022   0.000007   0.000003   0.000082   0.000018
      9       0.000047  -0.000009  -0.000018  -0.000193   0.000027   0.000004
     10       0.000032  -0.000008  -0.000022  -0.000004   0.000034  -0.000002
     11      -0.000013  -0.000020   0.000005  -0.000011  -0.000017  -0.000006
     12      -0.000107   0.000076   0.000060   0.011546  -0.000159  -0.000012
     13       0.000299   0.000080  -0.000174   0.093639  -0.000952  -0.000073
     14       0.000045  -0.000053  -0.000020  -0.009427   0.000077  -0.000009
     15      -0.000061  -0.000008   0.000019  -0.000000  -0.000168   0.000043
     16       0.000004  -0.000023   0.000072   0.000045   0.000537   0.000032
     17      -0.000018   0.000017  -0.000030   0.000096   0.000048  -0.000042
     18       0.000001   0.000008   0.000006   0.000003  -0.000203  -0.000008
     19       0.000066  -0.000016  -0.000017  -0.000045   0.000216   0.000015
     20       0.000026  -0.000011   0.000001  -0.000027   0.000010   0.000003
     21       0.000260  -0.000111  -0.000087  -0.000615  -0.054043  -0.001408
     22       0.000140  -0.000076   0.000001  -0.000740  -0.076147  -0.001962
     23      -0.000021   0.000029   0.000051  -0.000161  -0.016772  -0.000388
     24      -0.000201  -0.000457  -0.000562  -0.000037   0.000028  -0.000253
     25       0.000128   0.000518   0.000063   0.000010  -0.000003  -0.000109
     26       0.000089   0.000654   0.000386  -0.000056  -0.000007   0.000064
     27      -0.000694  -0.058851  -0.031681   0.000068   0.000110  -0.002085
     28      -0.000737  -0.037394  -0.019714  -0.000047   0.000129  -0.001104
     29       0.001768   0.041695   0.021318   0.000010  -0.000070   0.001095
     30       0.000475  -0.000446   0.000260   0.000026  -0.000038   0.000371
     31      -0.000192  -0.000499   0.000006  -0.000011   0.000007   0.000148
     32      -0.000355  -0.000054  -0.000515  -0.000018  -0.000057  -0.000332
     33       0.023050  -0.009611   0.017152   0.000004  -0.000380   0.016822
     34      -0.023497   0.009487  -0.018059  -0.000019   0.000403  -0.017204
     35      -0.049644   0.019461  -0.030834   0.000074   0.000722  -0.033834
     36      -0.016378  -0.007857   0.015027   0.000083  -0.000203   0.006480
     37       0.026986   0.012832  -0.024457  -0.000131   0.000328  -0.010115
     38       0.047707   0.022401  -0.042525  -0.000248   0.000586  -0.017613
     39       0.003152   0.001111  -0.002083  -0.000017   0.000063  -0.002074
     40      -0.000462   0.000013   0.000010   0.000005  -0.000015   0.000405
     41       0.000795   0.000548  -0.000942   0.000001   0.000008  -0.000230
     42      -0.005068  -0.001247   0.002251   0.000002  -0.000042   0.001545
     43       0.004606   0.001378  -0.002479  -0.000012   0.000036  -0.001179
     44       0.006451   0.001946  -0.003419  -0.000021   0.000055  -0.001468
     45       0.016709  -0.016341   0.033834  -0.000013   0.001694  -0.062500
     46       0.003888  -0.005491   0.011347   0.000010   0.000543  -0.020614
     47       0.008012  -0.010103   0.020751   0.000008   0.000976  -0.036477
     48       0.000715  -0.000210   0.000390  -0.000031  -0.000050   0.000353
     49      -0.000195   0.000191  -0.000246   0.000038   0.000176  -0.000113
     50      -0.000635   0.000267  -0.000338   0.000031   0.000140  -0.000275
     51      -0.000384   0.000182  -0.000213   0.000022   0.000080  -0.000338
     52      -0.000336   0.000155  -0.000241  -0.000013  -0.000482  -0.000344
     53       0.000314  -0.000139   0.000169  -0.000023   0.000106   0.000126
     54      -0.000263  -0.000724   0.000217  -0.365608   0.003898   0.000299
     55      -0.000550  -0.001211   0.000397  -0.620096   0.006591   0.000494
     56       0.000331   0.000567  -0.000227   0.307670  -0.003261  -0.000253
     57       0.000091  -0.000012  -0.000055   0.005862  -0.000013   0.000004
     58       0.000053   0.000004  -0.000031   0.018820  -0.000198  -0.000013
     59       0.000479  -0.000013  -0.000287   0.048952  -0.000024   0.000045
     60       0.001292  -0.000011  -0.000684   0.228206  -0.002196  -0.000165
     61      -0.003019   0.000240   0.001674  -0.511815   0.004942   0.000370
     62      -0.001387   0.000120   0.000800  -0.247431   0.002397   0.000177
     63      -0.000128   0.000061  -0.000083   0.000960   0.101299   0.002552
     64      -0.000400   0.000207  -0.000542   0.005657   0.610711   0.015489
     65      -0.000346   0.000166  -0.000304   0.003666   0.392473   0.009943
     66      -0.000046   0.000004   0.000006  -0.000053  -0.009726  -0.000270
     67       0.000188  -0.000005  -0.000019  -0.000303  -0.019099  -0.000405
     68      -0.000505  -0.000071  -0.000005   0.000634   0.015260   0.000046
     69      -0.002851   0.001277   0.000970   0.006358   0.556966   0.014609
     70      -0.001529   0.000674   0.000650   0.003550   0.311766   0.008240
     71       0.000983  -0.000434  -0.000387  -0.002392  -0.211752  -0.005573
     72       0.007423   0.447518   0.240873  -0.000986  -0.000225   0.016444
     73      -0.002068  -0.102221  -0.054508   0.000149   0.000003  -0.003599
     74      -0.001231  -0.062483  -0.033859   0.000199  -0.000007  -0.002447
     75       0.006002   0.311709   0.164533   0.000197  -0.000912   0.009422
     76       0.010798   0.547997   0.291059   0.000278  -0.001645   0.017465
     77      -0.006972  -0.389734  -0.206538  -0.000202   0.001136  -0.012093
     78      -0.006558  -0.047765  -0.020316  -0.000042  -0.000088   0.000017
     79       0.000255  -0.005627  -0.003283   0.000055  -0.000017  -0.000260
     80      -0.013007  -0.057219  -0.019785  -0.000066  -0.000272   0.001453
     81      -0.045501   0.018438  -0.053324  -0.000195   0.001078  -0.040795
     82       0.096165  -0.035275   0.101039   0.000446  -0.002096   0.079714
     83      -0.017069   0.007464  -0.016167  -0.000055   0.000318  -0.013195
     84      -0.247623   0.094500  -0.154855   0.000299   0.003723  -0.170256
     85       0.195199  -0.074908   0.123023  -0.000223  -0.002856   0.136356
     86       0.612035  -0.237487   0.387052  -0.000690  -0.009150   0.423007
     87       0.170942   0.079392  -0.149819  -0.000831   0.001975  -0.059736
     88      -0.315986  -0.149049   0.283495   0.001567  -0.003808   0.115133
     89      -0.570272  -0.268490   0.511183   0.002842  -0.006895   0.208723
     90       0.041355   0.011907  -0.020867  -0.000127   0.000389  -0.011300
     91      -0.052789  -0.015606   0.027509   0.000166  -0.000494   0.014160
     92      -0.079906  -0.023735   0.041874   0.000253  -0.000748   0.021670
     93       0.013152   0.002427  -0.004982   0.000070   0.000050  -0.003630
     94       0.010713   0.002161  -0.004246   0.000046   0.000040  -0.002820
     95      -0.007457  -0.001513   0.002863  -0.000016  -0.000054   0.002588
     96       0.004923   0.001382  -0.002877   0.000063  -0.000002  -0.001161
     97      -0.014420  -0.003889   0.007765  -0.000091  -0.000067   0.004040
     98       0.005944   0.001580  -0.003191   0.000058  -0.000000  -0.001038
     99      -0.131905   0.152618  -0.315452  -0.000072  -0.015427   0.578230
    100      -0.066269   0.074100  -0.153072  -0.000023  -0.007437   0.279028
    101      -0.109348   0.125033  -0.258452  -0.000027  -0.012722   0.474061
    102      -0.033794   0.021895  -0.046326   0.000128  -0.002524   0.089398
    103       0.050732  -0.035780   0.075052  -0.000166   0.003922  -0.140289
    104      -0.017969   0.013255  -0.027686   0.000058  -0.001453   0.051964
    105      -0.031080   0.021622  -0.045568   0.000116  -0.002576   0.091190
    106      -0.032782   0.024683  -0.051733   0.000096  -0.002818   0.100426
    107       0.031642  -0.023025   0.048371  -0.000101   0.002649  -0.094813


-----------
IR SPECTRUM
-----------

 Mode   freq       eps      Int      T**2         TX        TY        TZ
       cm**-1   L/(mol*cm) km/mol    a.u.
----------------------------------------------------------------------------
  6:     18.40   0.000059    0.30  0.001008  ( 0.013167 -0.001600 -0.028853)
  7:     38.91   0.000251    1.27  0.002013  (-0.005897  0.037228 -0.024340)
  8:     41.26   0.000129    0.65  0.000978  ( 0.025553 -0.017976 -0.001522)
  9:     55.25   0.000425    2.15  0.002401  ( 0.003503 -0.022701 -0.043280)
 10:     71.56   0.002427   12.27  0.010584  (-0.071693  0.033318  0.065835)
 11:     81.09   0.000730    3.69  0.002810  ( 0.038086  0.028311 -0.023621)
 12:     89.88   0.000535    2.70  0.001857  (-0.024013 -0.029589  0.020123)
 13:     95.35   0.002979   15.05  0.009749  (-0.047902  0.004967 -0.086198)
 14:    134.33   0.000293    1.48  0.000682  (-0.009828 -0.022081  0.009882)
 15:    147.31   0.000330    1.67  0.000698  ( 0.026426 -0.000325  0.000153)
 16:    158.87   0.000452    2.28  0.000888  ( 0.029564  0.000697 -0.003625)
 17:    163.53   0.000298    1.51  0.000569  ( 0.016114 -0.017231  0.003499)
 18:    182.96   0.001656    8.37  0.002825  (-0.018673  0.007652 -0.049169)
 19:    192.24   0.000128    0.64  0.000207  ( 0.006083 -0.011828  0.005489)
 20:    225.59   0.000114    0.57  0.000157  ( 0.000737 -0.005053  0.011448)
 21:    249.88   0.000598    3.02  0.000746  ( 0.013123  0.020434 -0.012509)
 22:    262.30   0.001853    9.37  0.002205  ( 0.011080  0.044215  0.011278)
 23:    292.93   0.000444    2.24  0.000473  ( 0.010820  0.015026 -0.011391)
 24:    334.76   0.001444    7.30  0.001346  (-0.016548 -0.032358 -0.005005)
 25:    338.76   0.000342    1.73  0.000315  (-0.017068 -0.000416 -0.004885)
 26:    345.46   0.000623    3.15  0.000562  (-0.017543 -0.007489  0.014090)
 27:    384.76   0.000302    1.53  0.000245  ( 0.003441  0.012252 -0.009103)
 28:    389.02   0.000382    1.93  0.000306  (-0.003330  0.015605  0.007186)
 29:    401.25   0.005600   28.30  0.004355  ( 0.020880  0.062107  0.007861)
 30:    411.90   0.000353    1.78  0.000267  ( 0.009062  0.010634  0.008500)
 31:    431.58   0.001430    7.23  0.001034  (-0.009810 -0.030538  0.002345)
 32:    457.15   0.001541    7.79  0.001052  ( 0.016714  0.022850 -0.015820)
 33:    476.12   0.001916    9.68  0.001256  ( 0.006336 -0.016173 -0.030893)
 34:    510.41   0.002360   11.93  0.001443  (-0.020458  0.000949  0.031995)
 35:    537.22   0.000680    3.44  0.000395  ( 0.011847  0.012641  0.009741)
 36:    586.63   0.002296   11.61  0.001222  ( 0.011990 -0.032771  0.001984)
 37:    622.19   0.005926   29.95  0.002972  (-0.053119 -0.007414  0.009768)
 38:    658.47   0.000412    2.08  0.000195  ( 0.013951  0.000055  0.000749)
 39:    714.58   0.000517    2.61  0.000226  (-0.008663  0.011786 -0.003412)
 40:    743.01   0.002088   10.55  0.000877  (-0.026021  0.000086 -0.014144)
 41:    759.49   0.000983    4.97  0.000404  (-0.009519  0.014128 -0.010666)
 42:    785.93   0.000160    0.81  0.000063  ( 0.007063  0.003671 -0.000355)
 43:    871.36   0.014669   74.13  0.005253  ( 0.024068  0.067976 -0.007308)
 44:    894.21   0.002117   10.70  0.000739  (-0.000390 -0.013981 -0.023303)
 45:    933.35   0.001863    9.41  0.000623  (-0.005519 -0.007995  0.022989)
 46:    961.54   0.007564   38.22  0.002455  ( 0.015161 -0.001375  0.047149)
 47:    979.15   0.001151    5.82  0.000367  ( 0.015864  0.000674  0.010712)
 48:    988.80   0.007825   39.54  0.002470  (-0.035197  0.028919 -0.019858)
 49:   1018.01   0.002864   14.47  0.000878  ( 0.021158 -0.017935 -0.010424)
 50:   1027.88   0.000297    1.50  0.000090  (-0.006080  0.005812 -0.004402)
 51:   1052.92   0.010945   55.31  0.003244  (-0.015178 -0.049679 -0.023355)
 52:   1056.15   0.006383   32.25  0.001886  (-0.013155 -0.041385 -0.000220)
 53:   1086.60   0.003717   18.79  0.001068  (-0.009292 -0.019969  0.024135)
 54:   1114.29   0.002499   12.63  0.000700  ( 0.023574  0.003296 -0.011538)
 55:   1117.76   0.077200  390.14  0.021553  (-0.140315  0.017017  0.039694)
 56:   1133.68   0.007889   39.87  0.002172  ( 0.024307 -0.029004 -0.027193)
 57:   1167.82   0.013774   69.61  0.003681  ( 0.039210 -0.033006 -0.032464)
 58:   1170.44   0.004311   21.79  0.001149  (-0.005227 -0.033277 -0.003847)
 59:   1172.88   0.017429   88.08  0.004637  ( 0.022395 -0.061558 -0.018607)
 60:   1197.83   0.014309   72.31  0.003728  (-0.047674 -0.037754  0.005451)
 61:   1219.37   0.000124    0.63  0.000032  (-0.003630  0.000979  0.004203)
 62:   1223.52   0.000605    3.06  0.000154  (-0.008335 -0.008559 -0.003395)
 63:   1250.45   0.042404  214.29  0.010582  (-0.042012 -0.093898 -0.000613)
 64:   1270.21   0.013216   66.79  0.003247  ( 0.014880 -0.040909 -0.036769)
 65:   1298.71   0.039761  200.93  0.009554  (-0.085435  0.016765  0.044428)
 66:   1330.41   0.012508   63.21  0.002934  ( 0.043791 -0.009604 -0.030397)
 67:   1393.09   0.002814   14.22  0.000630  (-0.023452  0.000599  0.008943)
 68:   1416.74   0.001663    8.40  0.000366  ( 0.016910 -0.002923 -0.008471)
 69:   1428.98   0.004824   24.38  0.001054  ( 0.021352 -0.004135 -0.024095)
 70:   1433.39   0.002501   12.64  0.000544  (-0.012868 -0.000806  0.019448)
 71:   1436.46   0.000758    3.83  0.000165  (-0.006481  0.005061  0.009854)
 72:   1471.32   0.000635    3.21  0.000135  (-0.008626 -0.005922  0.005022)
 73:   1482.44   0.031461  158.99  0.006623  (-0.055161  0.020394  0.056250)
 74:   1488.18   0.000511    2.58  0.000107  ( 0.008236  0.001674 -0.006047)
 75:   1491.61   0.000128    0.65  0.000027  ( 0.000282  0.003978  0.003303)
 76:   1494.83   0.001461    7.38  0.000305  (-0.010574  0.010389 -0.009231)
 77:   1499.19   0.003846   19.43  0.000800  ( 0.010069  0.002304 -0.026340)
 78:   1499.60   0.000134    0.68  0.000028  ( 0.002056  0.001912 -0.004474)
 79:   1501.96   0.001304    6.59  0.000271  (-0.011626  0.007452  0.008958)
 80:   1505.60   0.008097   40.92  0.001678  (-0.021147 -0.024701  0.024918)
 81:   1508.49   0.001101    5.57  0.000228  (-0.007625  0.006778  0.011125)
 82:   1524.79   0.014440   72.97  0.002955  (-0.026910  0.019030  0.043232)
 83:   1527.04   0.000409    2.07  0.000084  ( 0.002500  0.008769 -0.000618)
 84:   1527.77   0.000534    2.70  0.000109  (-0.008817 -0.005431  0.001335)
 85:   1533.83   0.045414  229.50  0.009240  (-0.052977  0.041884  0.068402)
 86:   1538.32   0.089679  453.20  0.018192  ( 0.100115 -0.006410 -0.090157)
 87:   1560.77   0.009275   46.87  0.001854  ( 0.026557  0.032529 -0.009546)
 88:   1647.57   0.001554    7.85  0.000294  (-0.002071 -0.016776 -0.002939)
 89:   1739.07   0.000678    3.43  0.000122  ( 0.008829 -0.005215 -0.004068)
 90:   3015.43   0.005980   30.22  0.000619  (-0.014515 -0.003631 -0.019874)
 91:   3021.15   0.025375  128.24  0.002621  (-0.050210  0.006797  0.007336)
 92:   3027.03   0.011528   58.26  0.001188  (-0.009522 -0.004417 -0.032837)
 93:   3027.86   0.023517  118.85  0.002424  (-0.043981 -0.003218 -0.021887)
 94:   3028.69   0.031693  160.16  0.003265  (-0.010147  0.055874 -0.006370)
 95:   3029.78   0.000497    2.51  0.000051  ( 0.001603  0.003682 -0.005921)
 96:   3058.27   0.005637   28.49  0.000575  ( 0.006798  0.020264 -0.010881)
 97:   3061.78   0.012814   64.76  0.001306  (-0.002509  0.031962 -0.016679)
 98:   3091.91   0.008701   43.97  0.000878  (-0.017650  0.021980 -0.009143)
 99:   3107.27   0.013636   68.91  0.001369  ( 0.020831  0.000538 -0.030582)
100:   3110.16   0.012582   63.59  0.001262  (-0.013584  0.011515  0.030747)
101:   3111.12   0.008358   42.24  0.000838  (-0.018316  0.013751  0.017714)
102:   3125.04   0.004016   20.30  0.000401  ( 0.008269  0.015217  0.010057)
103:   3135.97   0.009911   50.09  0.000986  (-0.021918 -0.006605  0.021500)
104:   3137.61   0.004430   22.39  0.000441  ( 0.001035 -0.016697 -0.012677)
105:   3141.60   0.008281   41.85  0.000823  ( 0.005178  0.027493 -0.006312)
106:   3144.22   0.007500   37.90  0.000744  (-0.015301 -0.021391 -0.007258)
107:   3145.55   0.004713   23.82  0.000468  (-0.004250 -0.006277 -0.020251)

* The epsilon (eps) is given for a Dirac delta lineshape.
** The dipole moment derivative (T) already includes vibrational overlap.

The first frequency considered to be a vibration is 6
The total number of vibrations considered is 102


--------------------------
THERMOCHEMISTRY AT 298.15K
--------------------------

Temperature         ... 298.15 K
Pressure            ... 1.00 atm
Total Mass          ... 250.29 AMU

Throughout the following assumptions are being made:
  (1) The electronic state is orbitally nondegenerate
      but the spin degeneracy is treated
  (2) There are no thermally accessible electronically excited states
  (3) Hindered rotations indicated by low frequency modes are not
      treated as such but are treated as vibrations and this may
      cause some error
  (4) All equations used are the standard statistical mechanics
      equations for an ideal gas
  (5) All vibrations are strictly harmonic

freq.      18.40  E(vib)   ...       0.57 
freq.      38.91  E(vib)   ...       0.54 
freq.      41.26  E(vib)   ...       0.54 
freq.      55.25  E(vib)   ...       0.52 
freq.      71.56  E(vib)   ...       0.50 
freq.      81.09  E(vib)   ...       0.48 
freq.      89.88  E(vib)   ...       0.47 
freq.      95.35  E(vib)   ...       0.47 
freq.     134.33  E(vib)   ...       0.42 
freq.     147.31  E(vib)   ...       0.41 
freq.     158.87  E(vib)   ...       0.39 
freq.     163.53  E(vib)   ...       0.39 
freq.     182.96  E(vib)   ...       0.37 
freq.     192.24  E(vib)   ...       0.36 
freq.     225.59  E(vib)   ...       0.33 
freq.     249.88  E(vib)   ...       0.31 
freq.     262.30  E(vib)   ...       0.29 
freq.     292.93  E(vib)   ...       0.27 
freq.     334.76  E(vib)   ...       0.24 
freq.     338.76  E(vib)   ...       0.23 
freq.     345.46  E(vib)   ...       0.23 
freq.     384.76  E(vib)   ...       0.20 
freq.     389.02  E(vib)   ...       0.20 
freq.     401.25  E(vib)   ...       0.19 
freq.     411.90  E(vib)   ...       0.19 
freq.     431.58  E(vib)   ...       0.18 
freq.     457.15  E(vib)   ...       0.16 
freq.     476.12  E(vib)   ...       0.15 
freq.     510.41  E(vib)   ...       0.14 
freq.     537.22  E(vib)   ...       0.12 
freq.     586.63  E(vib)   ...       0.11 
freq.     622.19  E(vib)   ...       0.09 
freq.     658.47  E(vib)   ...       0.08 
freq.     714.58  E(vib)   ...       0.07 
freq.     743.01  E(vib)   ...       0.06 
freq.     759.49  E(vib)   ...       0.06 
freq.     785.93  E(vib)   ...       0.05 
freq.     871.36  E(vib)   ...       0.04 
freq.     894.21  E(vib)   ...       0.03 
freq.     933.35  E(vib)   ...       0.03 
freq.     961.54  E(vib)   ...       0.03 
freq.     979.15  E(vib)   ...       0.03 
freq.     988.80  E(vib)   ...       0.02 
freq.    1018.01  E(vib)   ...       0.02 
freq.    1027.88  E(vib)   ...       0.02 
freq.    1052.92  E(vib)   ...       0.02 
freq.    1056.15  E(vib)   ...       0.02 
freq.    1086.60  E(vib)   ...       0.02 
freq.    1114.29  E(vib)   ...       0.01 
freq.    1117.76  E(vib)   ...       0.01 
freq.    1133.68  E(vib)   ...       0.01 
freq.    1167.82  E(vib)   ...       0.01 
freq.    1170.44  E(vib)   ...       0.01 
freq.    1172.88  E(vib)   ...       0.01 
freq.    1197.83  E(vib)   ...       0.01 
freq.    1219.37  E(vib)   ...       0.01 
freq.    1223.52  E(vib)   ...       0.01 
freq.    1250.45  E(vib)   ...       0.01 
freq.    1270.21  E(vib)   ...       0.01 
freq.    1298.71  E(vib)   ...       0.01 
freq.    1330.41  E(vib)   ...       0.01 
freq.    1393.09  E(vib)   ...       0.00 
freq.    1416.74  E(vib)   ...       0.00 
freq.    1428.98  E(vib)   ...       0.00 
freq.    1433.39  E(vib)   ...       0.00 
freq.    1436.46  E(vib)   ...       0.00 
freq.    1471.32  E(vib)   ...       0.00 
freq.    1482.44  E(vib)   ...       0.00 
freq.    1488.18  E(vib)   ...       0.00 
freq.    1491.61  E(vib)   ...       0.00 
freq.    1494.83  E(vib)   ...       0.00 
freq.    1499.19  E(vib)   ...       0.00 
freq.    1499.60  E(vib)   ...       0.00 
freq.    1501.96  E(vib)   ...       0.00 
freq.    1505.60  E(vib)   ...       0.00 
freq.    1508.49  E(vib)   ...       0.00 
freq.    1524.79  E(vib)   ...       0.00 
freq.    1527.04  E(vib)   ...       0.00 
freq.    1527.77  E(vib)   ...       0.00 
freq.    1533.83  E(vib)   ...       0.00 
freq.    1538.32  E(vib)   ...       0.00 
freq.    1560.77  E(vib)   ...       0.00 
freq.    1647.57  E(vib)   ...       0.00 
freq.    1739.07  E(vib)   ...       0.00 
freq.    3015.43  E(vib)   ...       0.00 
freq.    3021.15  E(vib)   ...       0.00 
freq.    3027.03  E(vib)   ...       0.00 
freq.    3027.86  E(vib)   ...       0.00 
freq.    3028.69  E(vib)   ...       0.00 
freq.    3029.78  E(vib)   ...       0.00 
freq.    3058.27  E(vib)   ...       0.00 
freq.    3061.78  E(vib)   ...       0.00 
freq.    3091.91  E(vib)   ...       0.00 
freq.    3107.27  E(vib)   ...       0.00 
freq.    3110.16  E(vib)   ...       0.00 
freq.    3111.12  E(vib)   ...       0.00 
freq.    3125.04  E(vib)   ...       0.00 
freq.    3135.97  E(vib)   ...       0.00 
freq.    3137.61  E(vib)   ...       0.00 
freq.    3141.60  E(vib)   ...       0.00 
freq.    3144.22  E(vib)   ...       0.00 
freq.    3145.55  E(vib)   ...       0.00 

------------
INNER ENERGY
------------

The inner energy is: U= E(el) + E(ZPE) + E(vib) + E(rot) + E(trans)
    E(el)   - is the total energy from the electronic structure calculation
              = E(kin-el) + E(nuc-el) + E(el-el) + E(nuc-nuc)
    E(ZPE)  - the the zero temperature vibrational energy from the frequency calculation
    E(vib)  - the the finite temperature correction to E(ZPE) due to population
              of excited vibrational states
    E(rot)  - is the rotational thermal energy
    E(trans)- is the translational thermal energy

Summary of contributions to the inner energy U:
Electronic energy                ...   -844.78287507 Eh
Zero point energy                ...      0.29410959 Eh     184.56 kcal/mol
Thermal vibrational correction   ...      0.01729312 Eh      10.85 kcal/mol
Thermal rotational correction    ...      0.00141627 Eh       0.89 kcal/mol
Thermal translational correction ...      0.00141627 Eh       0.89 kcal/mol
-----------------------------------------------------------------------
Total thermal energy                   -844.46863982 Eh


Summary of corrections to the electronic energy:
(perhaps to be used in another calculation)
Total thermal correction                  0.02012566 Eh      12.63 kcal/mol
Non-thermal (ZPE) correction              0.29410959 Eh     184.56 kcal/mol
-----------------------------------------------------------------------
Total correction                          0.31423525 Eh     197.19 kcal/mol


--------
ENTHALPY
--------

The enthalpy is H = U + kB*T
                kB is Boltzmann's constant
Total free energy                 ...   -844.46863982 Eh 
Thermal Enthalpy correction       ...      0.00094421 Eh       0.59 kcal/mol
-----------------------------------------------------------------------
Total Enthalpy                    ...   -844.46769561 Eh


Note: Only C1 symmetry has been detected, increase convergence thresholds 
      if your molecule has a higher symmetry. Symmetry factor of 1.0 is   
      used for the rotational entropy correction. 
 

Note: Rotational entropy computed according to Herzberg 
Infrared and Raman Spectra, Chapter V,1, Van Nostrand Reinhold, 1945 
Point Group:  C1, Symmetry Number:   1  
Rotational constants in cm-1:     0.020967     0.009010     0.006983 

Vibrational entropy computed according to the QRRHO of S. Grimme
Chem.Eur.J. 2012 18 9955


-------
ENTROPY
-------

The entropy contributions are T*S = T*(S(el)+S(vib)+S(rot)+S(trans))
     S(el)   - electronic entropy
     S(vib)  - vibrational entropy
     S(rot)  - rotational entropy
     S(trans)- translational entropy
The entropies will be listed as multiplied by the temperature to get
units of energy

Electronic entropy                ...      0.00065446 Eh      0.41 kcal/mol
Vibrational entropy               ...      0.03130832 Eh     19.65 kcal/mol
Rotational entropy                ...      0.01590220 Eh      9.98 kcal/mol
Translational entropy             ...      0.02017062 Eh     12.66 kcal/mol
-----------------------------------------------------------------------
Final entropy term                ...      0.06803559 Eh     42.69 kcal/mol

In case the symmetry of your molecule has not been determined correctly
or in case you have a reason to use a different symmetry number we print 
out the resulting rotational entropy values for sn=1,12 :
 --------------------------------------------------------
|  sn= 1 | S(rot)=       0.01590220 Eh      9.98 kcal/mol|
|  sn= 2 | S(rot)=       0.01524774 Eh      9.57 kcal/mol|
|  sn= 3 | S(rot)=       0.01486491 Eh      9.33 kcal/mol|
|  sn= 4 | S(rot)=       0.01459328 Eh      9.16 kcal/mol|
|  sn= 5 | S(rot)=       0.01438260 Eh      9.03 kcal/mol|
|  sn= 6 | S(rot)=       0.01421045 Eh      8.92 kcal/mol|
|  sn= 7 | S(rot)=       0.01406491 Eh      8.83 kcal/mol|
|  sn= 8 | S(rot)=       0.01393883 Eh      8.75 kcal/mol|
|  sn= 9 | S(rot)=       0.01382762 Eh      8.68 kcal/mol|
|  sn=10 | S(rot)=       0.01372814 Eh      8.61 kcal/mol|
|  sn=11 | S(rot)=       0.01363815 Eh      8.56 kcal/mol|
|  sn=12 | S(rot)=       0.01355600 Eh      8.51 kcal/mol|
 --------------------------------------------------------


-------------------
GIBBS FREE ENERGY
-------------------

The Gibbs free energy is G = H - T*S

Total enthalpy                    ...   -844.46769561 Eh 
Total entropy correction          ...     -0.06803559 Eh    -42.69 kcal/mol
-----------------------------------------------------------------------
Final Gibbs free energy         ...   -844.53573121 Eh

For completeness - the Gibbs free energy minus the electronic energy
G-E(el)                           ...      0.24714387 Eh    155.08 kcal/mol


Timings for individual modules:

Sum of individual times         ...     6050.125 sec (= 100.835 min)
GTO integral calculation        ...       27.305 sec (=   0.455 min)   0.5 %
SCF iterations                  ...     3397.285 sec (=  56.621 min)  56.2 %
SCF Gradient evaluation         ...     1107.955 sec (=  18.466 min)  18.3 %
Geometry relaxation             ...        1.999 sec (=   0.033 min)   0.0 %
Analytical frequency calculation...     1515.581 sec (=  25.260 min)  25.1 %
                             ****ORCA TERMINATED NORMALLY****
TOTAL RUN TIME: 0 days 1 hours 41 minutes 8 seconds 793 msec
```
