## Supplementary material for "A novel quinone biosynthetic pathway illuminates the evolution of aerobic metabolism": UQ1_1e_1H_B3LYP_631Gd_opt.out (part 1 of 2)

```
                                 *****************
                                 * O   R   C   A *
                                 *****************

                                            #,                                       
                                            ###                                      
                                            ####                                     
                                            #####                                    
                                            ######                                   
                                           ########,                                 
                                     ,,################,,,,,                         
                               ,,#################################,,                 
                          ,,##########################################,,             
                       ,#########################################, ''#####,          
                    ,#############################################,,   '####,        
                  ,##################################################,,,,####,       
                ,###########''''           ''''###############################       
              ,#####''   ,,,,##########,,,,          '''####'''          '####       
            ,##' ,,,,###########################,,,                        '##       
           ' ,,###''''                  '''############,,,                           
         ,,##''                                '''############,,,,        ,,,,,,###''
      ,#''                                            '''#######################'''  
     '                                                          ''''####''''         
             ,#######,   #######,   ,#######,      ##                                
            ,#'     '#,  ##    ##  ,#'     '#,    #''#        ######   ,####,        
            ##       ##  ##   ,#'  ##            #'  '#       #        #'  '#        
            ##       ##  #######   ##           ,######,      #####,   #    #        
            '#,     ,#'  ##    ##  '#,     ,#' ,#      #,         ##   #,  ,#        
             '#######'   ##     ##  '#######'  #'      '#     #####' # '####'        


                  #######################################################
                  #                        -***-                        #
                  #          Department of theory and spectroscopy      #
                  #    Directorship and core code : Frank Neese         #
                  #        Max Planck Institute fuer Kohlenforschung    #
                  #                Kaiser Wilhelm Platz 1               #
                  #                 D-45470 Muelheim/Ruhr               #
                  #                      Germany                        #
                  #                                                     #
                  #                  All rights reserved                #
                  #                        -***-                        #
                  #######################################################


                         Program Version 5.0.2 -  RELEASE  -


 With contributions from (in alphabetic order):
   Daniel Aravena         : Magnetic Suceptibility
   Michael Atanasov       : Ab Initio Ligand Field Theory (pilot matlab implementation)
   Alexander A. Auer      : GIAO ZORA, VPT2 properties, NMR spectrum
   Ute Becker             : Parallelization
   Giovanni Bistoni       : ED, misc. LED, open-shell LED, HFLD
   Martin Brehm           : Molecular dynamics
   Dmytro Bykov           : SCF Hessian
   Vijay G. Chilkuri      : MRCI spin determinant printing, contributions to CSF-ICE
   Dipayan Datta          : RHF DLPNO-CCSD density
   Achintya Kumar Dutta   : EOM-CC, STEOM-CC
   Dmitry Ganyushin       : Spin-Orbit,Spin-Spin,Magnetic field MRCI
   Miquel Garcia          : C-PCM and meta-GGA Hessian, CC/C-PCM, Gaussian charge scheme
   Yang Guo               : DLPNO-NEVPT2, F12-NEVPT2, CIM, IAO-localization
   Andreas Hansen         : Spin unrestricted coupled pair/coupled cluster methods
   Benjamin Helmich-Paris : MC-RPA, TRAH-SCF, COSX integrals
   Lee Huntington         : MR-EOM, pCC
   Robert Izsak           : Overlap fitted RIJCOSX, COSX-SCS-MP3, EOM
   Marcus Kettner         : VPT2
   Christian Kollmar      : KDIIS, OOCD, Brueckner-CCSD(T), CCSD density, CASPT2, CASPT2-K
   Simone Kossmann        : Meta GGA functionals, TD-DFT gradient, OOMP2, MP2 Hessian
   Martin Krupicka        : Initial AUTO-CI
   Lucas Lang             : DCDCAS
   Marvin Lechner         : AUTO-CI (C++ implementation), FIC-MRCC
   Dagmar Lenk            : GEPOL surface, SMD
   Dimitrios Liakos       : Extrapolation schemes; Compound Job, initial MDCI parallelization
   Dimitrios Manganas     : Further ROCIS development; embedding schemes
   Dimitrios Pantazis     : SARC Basis sets
   Anastasios Papadopoulos: AUTO-CI, single reference methods and gradients
   Taras Petrenko         : DFT Hessian,TD-DFT gradient, ASA, ECA, R-Raman, ABS, FL, XAS/XES, NRVS
   Peter Pinski           : DLPNO-MP2, DLPNO-MP2 Gradient
   Christoph Reimann      : Effective Core Potentials
   Marius Retegan         : Local ZFS, SOC
   Christoph Riplinger    : Optimizer, TS searches, QM/MM, DLPNO-CCSD(T), (RO)-DLPNO pert. Triples
   Tobias Risthaus        : Range-separated hybrids, TD-DFT gradient, RPA, STAB
   Michael Roemelt        : Original ROCIS implementation
   Masaaki Saitow         : Open-shell DLPNO-CCSD energy and density
   Barbara Sandhoefer     : DKH picture change effects
   Avijit Sen             : IP-ROCIS
   Kantharuban Sivalingam : CASSCF convergence, NEVPT2, FIC-MRCI
   Bernardo de Souza      : ESD, SOC TD-DFT
   Georgi Stoychev        : AutoAux, RI-MP2 NMR, DLPNO-MP2 response
   Willem Van den Heuvel  : Paramagnetic NMR
   Boris Wezisla          : Elementary symmetry handling
   Frank Wennmohs         : Technical directorship


 We gratefully acknowledge several colleagues who have allowed us to
 interface, adapt or use parts of their codes:
   Stefan Grimme, W. Hujo, H. Kruse, P. Pracht,  : VdW corrections, initial TS optimization,
                  C. Bannwarth, S. Ehlert          DFT functionals, gCP, sTDA/sTD-DF
   Ed Valeev, F. Pavosevic, A. Kumar             : LibInt (2-el integral package), F12 methods
   Garnet Chan, S. Sharma, J. Yang, R. Olivares  : DMRG
   Ulf Ekstrom                                   : XCFun DFT Library
   Mihaly Kallay                                 : mrcc  (arbitrary order and MRCC methods)
   Jiri Pittner, Ondrej Demel                    : Mk-CCSD
   Frank Weinhold                                : gennbo (NPA and NBO analysis)
   Christopher J. Cramer and Donald G. Truhlar   : smd solvation model
   Lars Goerigk                                  : TD-DFT with DH, B97 family of functionals
   V. Asgeirsson, H. Jonsson                     : NEB implementation
   FAccTs GmbH                                   : IRC, NEB, NEB-TS, DLPNO-Multilevel, CI-OPT
                                                   MM, QMMM, 2- and 3-layer-ONIOM, Crystal-QMMM,
                                                   LR-CPCM, SF, NACMEs, symmetry and pop. for TD-DFT,
                                                   nearIR, NL-DFT gradient (VV10), updates on ESD,
                                                   ML-optimized integration grids
   S Lehtola, MJT Oliveira, MAL Marques          : LibXC Library
   Liviu Ungur et al                             : ANISO software


 Your calculation uses the libint2 library for the computation of 2-el integrals
 For citations please refer to: http://libint.valeyev.net

 Your ORCA version has been built with support for libXC version: 5.1.0
 For citations please refer to: https://tddft.org/programs/libxc/

 This ORCA versions uses:
   CBLAS   interface :  Fast vector & matrix operations
   LAPACKE interface :  Fast linear algebra routines
   SCALAPACK package :  Parallel linear algebra routines
   Shared memory     :  Shared parallel matrices
   BLAS/LAPACK       :  OpenBLAS 0.3.15  USE64BITINT DYNAMIC_ARCH NO_AFFINITY Zen SINGLE_THREADED
        Core in use  :  Zen
   Copyright (c) 2011-2014, The OpenBLAS Project


================================================================================

----- Orbital basis set information -----
Your calculation utilizes the basis: 6-31G(d)
   H-He, Li-Ne : W. J. Hehre, R. Ditchfield and J.A. Pople, J. Chem. Phys. 56, 2257 (1972).
                 Note: He and Ne are unpublished basis sets taken from the Gaussian program.
                 Note: Li and B from J. D. Dill and J. A. Pople, J. Chem. Phys. 62, 2921 (1975).
   Na - Ar     : M. M. Francl, W. J. Pietro, W. J. Hehre, J. S. Binkley, M. S. Gordon, 
                 D. J. DeFrees and J. A. Pople, J. Chem. Phys. 77, 3654 (1982).
   K - Zn      : V. A. Rassolov, J. A. Pople, M. A. Ratner, and T. L. Windus, J. Chem. Phys. 109, 1223 (1998).

----- AuxJ basis set information -----
Your calculation utilizes the auxiliary basis: def2/J
   F. Weigend, Phys. Chem. Chem. Phys. 8, 1057 (2006).

================================================================================
                                        WARNINGS
                       Please study these warnings very carefully!
================================================================================


WARNING: your system is open-shell and RHF/RKS was chosen
  ===> : WILL SWITCH to UHF/UKS


WARNING: Geometry Optimization
  ===> : Switching off AutoStart
         For restart on a previous wavefunction, please use MOREAD

INFO   : the flag for use of the SHARK integral package has been found!

================================================================================
                                       INPUT FILE
================================================================================
NAME = UQ1_1e_1H_B3LYP_631Gd_opt.inp
|  1> !Defgrid3 VeryTightOpt CPCM(water) B3LYP 6-31G(d) OPT FREQ
|  2> 
|  3> %maxcore 2048
|  4> 
|  5> %pal
|  6>    nprocs 4
|  7> end
|  8> 
|  9> * xyz 0 2
| 10>  O                -16.25149623   -1.91254079    2.42974792
| 11>  C                -15.24666100   -2.13404400    1.48041000
| 12>  C                -15.10604600   -3.46901200    0.86091000
| 13>  O                -15.94558100   -4.44629500    1.32193800
| 14>  C                -17.31291400   -4.35081700    0.87845800
| 15>  C                -14.09192600   -3.70849400   -0.01222300
| 16>  O                -13.85748334   -4.86265567   -0.70101009
| 17>  C                -13.82530663   -6.12593494   -0.01159561
| 18>  C                -14.30961200   -1.02691100    1.11614300
| 19>  C                -14.56097800    0.26939700    1.82806400
| 20>  C                -13.30434000   -1.24943600    0.23829600
| 21>  C                -12.27507300   -0.21663600   -0.16872800
| 22>  C                -11.10789500   -0.17808600    0.79437600
| 23>  C                 -9.80554500   -0.30337400    0.49183600
| 24>  C                 -8.76076600   -0.24848100    1.57859400
| 25>  C                 -9.27716800   -0.50524400   -0.91573400
| 26>  C                -13.14623700   -2.59670000   -0.37683300
| 27>  O                -12.26196600   -2.82117800   -1.19734700
| 28>  H                -17.88485600   -5.03035800    1.50984400
| 29>  H                -17.38950600   -4.66664500   -0.16698100
| 30>  H                -17.68901000   -3.33365800    0.99338800
| 31>  H                -13.61143733   -6.85943610   -0.78747117
| 32>  H                -14.79259597   -6.33808640    0.44716511
| 33>  H                -13.04291009   -6.13463772    0.74536469
| 34>  H                -15.60952300    0.56318800    1.73095100
| 35>  H                -13.93083200    1.07369000    1.45125700
| 36>  H                -14.36890500    0.15302300    2.90018000
| 37>  H                -12.75505100    0.76730300   -0.20280500
| 38>  H                -11.92904900   -0.44370400   -1.17751900
| 39>  H                -11.38035300   -0.02922000    1.83816400
| 40>  H                 -9.20368200   -0.05301400    2.55908300
| 41>  H                 -8.02193300    0.53439700    1.36896200
| 42>  H                 -8.20651400   -1.19374900    1.63117200
| 43>  H                 -9.95717700   -1.14514600   -1.48612000
| 44>  H                 -8.31885100   -1.03290000   -0.85673200
| 45>  H                 -9.13367246    0.39736501   -1.47215651
| 46>  H                -15.85094339   -1.71430344    3.27937099
| 47> **                         ****END OF INPUT****
================================================================================

                       *****************************
                       * Geometry Optimization Run *
                       *****************************

Geometry optimization settings:
Update method            Update   .... BFGS
Choice of coordinates    CoordSys .... Z-matrix Internals
Initial Hessian          InHess   .... Almoef's Model

Convergence Tolerances:
Energy Change            TolE     ....  2.0000e-07 Eh
Max. Gradient            TolMAXG  ....  3.0000e-05 Eh/bohr
RMS Gradient             TolRMSG  ....  8.0000e-06 Eh/bohr
Max. Displacement        TolMAXD  ....  2.0000e-04 bohr
RMS Displacement         TolRMSD  ....  1.0000e-04 bohr
Strict Convergence                ....  False
------------------------------------------------------------------------------
                        ORCA OPTIMIZATION COORDINATE SETUP
------------------------------------------------------------------------------

The optimization will be done in new redundant internal coordinates
Making redundant internal coordinates   ...  (new redundants) done
Evaluating the initial hessian          ...  (Almloef) done
Evaluating the coordinates              ...  done
Calculating the B-matrix                .... done
Calculating the G-matrix                .... done
Diagonalizing the G-matrix              .... done
Small eigenvalue found = 5.621e-03
Small eigenvalue found = 5.811e-03
Small eigenvalue found = 1.237e-02
Small eigenvalue found = 1.464e-02
Small eigenvalue found = 1.916e-02
Small eigenvalue found = 2.382e-02
The first mode is                       ....   65
The number of degrees of freedom        ....  105

    -----------------------------------------------------------------
                    Redundant Internal Coordinates


    -----------------------------------------------------------------
         Definition                    Initial Value    Approx d2E/dq
    -----------------------------------------------------------------
      1. B(C   1,O   0)                  1.4000         0.539413   
      2. B(C   2,C   1)                  1.4784         0.451532   
      3. B(O   3,C   2)                  1.3684         0.605868   
      4. B(C   4,O   3)                  1.4406         0.464635   
      5. B(C   5,C   2)                  1.3595         0.698958   
      6. B(O   6,C   5)                  1.3644         0.614867   
      7. B(C   7,O   6)                  1.4395         0.466528   
      8. B(C   8,C   1)                  1.4955         0.424066   
      9. B(C   9,C   8)                  1.5001         0.416880   
     10. B(C  10,C   8)                  1.3530         0.715671   
     11. B(C  11,C  10)                  1.5138         0.396413   
     12. B(C  12,C  11)                  1.5137         0.396593   
     13. B(C  13,C  12)                  1.3429         0.742858   
     14. B(C  14,C  13)                  1.5085         0.404254   
     15. B(C  15,C  13)                  1.5170         0.391897   
     16. B(C  16,C  10)                  1.4895         0.433562   
     17. B(C  16,C   5)                  1.5044         0.410345   
     18. B(O  17,C  16)                  1.2270         1.018370   
     19. B(H  18,C   4)                  1.0897         0.360439   
     20. B(H  19,C   4)                  1.0948         0.353824   
     21. B(H  20,C   4)                  1.0905         0.359391   
     22. B(H  21,C   7)                  1.0889         0.361531   
     23. B(H  22,C   7)                  1.0914         0.358274   
     24. B(H  23,C   7)                  1.0887         0.361860   
     25. B(H  24,C   9)                  1.0932         0.355829   
     26. B(H  25,C   9)                  1.0890         0.361405   
     27. B(H  26,C   9)                  1.0954         0.353047   
     28. B(H  27,C  11)                  1.0953         0.353160   
     29. B(H  28,C  11)                  1.0904         0.359584   
     30. B(H  29,C  12)                  1.0890         0.361446   
     31. B(H  30,C  14)                  1.0935         0.355501   
     32. B(H  31,C  14)                  1.0967         0.351364   
     33. B(H  32,C  14)                  1.0970         0.350910   
     34. B(H  33,C  15)                  1.0942         0.354614   
     35. B(H  34,C  15)                  1.0956         0.352807   
     36. B(H  35,C  15)                  1.0700         0.387554   
     37. B(H  36,O   0)                  0.9600         0.519956   
     38. A(C   1,O   0,H  36)          109.4712         0.361395   
     39. A(O   0,C   1,C   8)          119.8521         0.393292   
     40. A(O   0,C   1,C   2)          119.6880         0.397645   
     41. A(C   2,C   1,C   8)          120.4525         0.383712   
     42. A(O   3,C   2,C   5)          123.2470         0.438808   
     43. A(C   1,C   2,O   3)          116.4468         0.405869   
     44. A(C   1,C   2,C   5)          119.9435         0.419003   
     45. A(C   2,O   3,C   4)          115.5479         0.405303   
     46. A(O   3,C   4,H  18)          106.1679         0.334246   
     47. A(H  18,C   4,H  19)          109.6737         0.290081   
     48. A(O   3,C   4,H  19)          109.9528         0.333220   
     49. A(H  19,C   4,H  20)          110.2174         0.289948   
     50. A(H  18,C   4,H  20)          109.8499         0.290792   
     51. A(O   3,C   4,H  20)          110.8978         0.334085   
     52. A(C   2,C   5,O   6)          126.9732         0.439978   
     53. A(O   6,C   5,C  16)          113.2527         0.400120   
     54. A(C   2,C   5,C  16)          119.6293         0.411936   
     55. A(C   5,O   6,C   7)          120.2936         0.406653   
     56. A(O   6,C   7,H  23)          110.8594         0.334691   
     57. A(H  22,C   7,H  23)          110.0677         0.290830   
     58. A(H  21,C   7,H  23)          110.4190         0.291244   
     59. A(H  21,C   7,H  22)          110.0377         0.290788   
     60. A(O   6,C   7,H  22)          110.6153         0.334138   
     61. A(O   6,C   7,H  21)          104.7313         0.334640   
     62. A(C   9,C   8,C  10)          125.0653         0.414831   
     63. A(C   1,C   8,C  10)          120.1200         0.416093   
     64. A(C   1,C   8,C   9)          114.7801         0.378434   
     65. A(H  25,C   9,H  26)          108.4005         0.290102   
     66. A(H  24,C   9,H  26)          106.4794         0.289396   
     67. A(H  24,C   9,H  25)          109.0122         0.290460   
     68. A(C   8,C   9,H  26)          110.0781         0.329156   
     69. A(C   8,C   9,H  25)          112.1503         0.330431   
     70. A(C   8,C   9,H  24)          110.5345         0.329583   
     71. A(C   8,C  10,C  11)          124.5683         0.411139   
     72. A(C  11,C  10,C  16)          115.7149         0.376593   
     73. A(C   8,C  10,C  16)          119.7075         0.417737   
     74. A(C  10,C  11,C  12)          111.7499         0.370850   
     75. A(H  27,C  11,H  28)          107.2986         0.289887   
     76. A(C  10,C  11,H  28)          108.8102         0.327423   
     77. A(C  12,C  11,H  27)          109.5610         0.326477   
     78. A(C  10,C  11,H  27)          108.8622         0.326452   
     79. A(C  12,C  11,H  28)          110.4414         0.327448   
     80. A(C  11,C  12,C  13)          127.0184         0.413902   
     81. A(C  13,C  12,H  29)          118.1211         0.364164   
     82. A(C  11,C  12,H  29)          114.8603         0.327727   
     83. A(C  14,C  13,C  15)          115.5989         0.371340   
     84. A(C  12,C  13,C  15)          124.0044         0.413028   
     85. A(C  12,C  13,C  14)          120.3966         0.415312   
     86. A(H  31,C  14,H  32)          106.4926         0.288550   
     87. A(C  13,C  14,H  32)          110.6762         0.327163   
     88. A(H  30,C  14,H  31)          108.4615         0.289137   
     89. A(C  13,C  14,H  31)          110.7850         0.327232   
     90. A(C  13,C  14,H  30)          111.8352         0.327864   
     91. A(H  30,C  14,H  32)          108.4024         0.289079   
     92. A(H  34,C  15,H  35)          108.4804         0.293276   
     93. A(H  33,C  15,H  35)          107.7941         0.293512   
     94. A(C  13,C  15,H  35)          114.6437         0.330872   
     95. A(H  33,C  15,H  34)          106.8596         0.289210   
     96. A(C  13,C  15,H  34)          108.5901         0.325784   
     97. A(C  13,C  15,H  33)          110.1852         0.326058   
     98. A(C  10,C  16,O  17)          121.2079         0.442129   
     99. A(C   5,C  16,O  17)          118.6773         0.437757   
    100. A(C   5,C  16,C  10)          120.1085         0.378850   
    101. D(C   8,C   1,O   0,H  36)    -63.5158         0.021008   
    102. D(C   2,C   1,O   0,H  36)    115.4944         0.021008   
    103. D(C   5,C   2,C   1,O   0)   -176.7757         0.013896   
    104. D(C   5,C   2,C   1,C   8)      2.2284         0.013896   
    105. D(O   3,C   2,C   1,O   0)     -3.4664         0.013896   
    106. D(O   3,C   2,C   1,C   8)    175.5377         0.013896   
    107. D(C   4,O   3,C   2,C   5)   -112.2363         0.026845   
    108. D(C   4,O   3,C   2,C   1)     74.6972         0.026845   
    109. D(H  20,C   4,O   3,C   2)    -47.1823         0.017011   
    110. D(H  18,C   4,O   3,C   2)   -166.4657         0.017011   
    111. D(H  19,C   4,O   3,C   2)     74.9688         0.017011   
    112. D(O   6,C   5,C   2,O   3)      9.8047         0.034399   
    113. D(C  16,C   5,C   2,C   1)     -2.0462         0.034399   
    114. D(C  16,C   5,C   2,O   3)   -174.8809         0.034399   
    115. D(O   6,C   5,C   2,C   1)   -177.3607         0.034399   
    116. D(C   7,O   6,C   5,C  16)    134.0325         0.027704   
    117. D(C   7,O   6,C   5,C   2)    -50.3999         0.027704   
    118. D(H  23,C   7,O   6,C   5)    -60.2496         0.017152   
    119. D(H  22,C   7,O   6,C   5)     62.1394         0.017152   
    120. D(H  21,C   7,O   6,C   5)   -179.3428         0.017152   
    121. D(C  10,C   8,C   1,C   2)     -1.5754         0.012299   
    122. D(C   9,C   8,C   1,C   2)   -179.5443         0.012299   
    123. D(C   9,C   8,C   1,O   0)     -0.5418         0.012299   
    124. D(C  10,C   8,C   1,O   0)    177.4271         0.012299   
    125. D(H  26,C   9,C   8,C  10)   -112.1652         0.012857   
    126. D(H  26,C   9,C   8,C   1)     65.6884         0.012857   
    127. D(H  25,C   9,C   8,C  10)      8.6091         0.012857   
    128. D(H  25,C   9,C   8,C   1)   -173.5373         0.012857   
    129. D(H  24,C   9,C   8,C  10)    130.4844         0.012857   
    130. D(H  24,C   9,C   8,C   1)    -51.6620         0.012857   
    131. D(C  11,C  10,C   8,C   1)   -178.0426         0.036211   
    132. D(C  16,C  10,C   8,C   9)    178.5446         0.036211   
    133. D(C  16,C  10,C   8,C   1)      0.7976         0.036211   
    134. D(C  11,C  10,C   8,C   9)     -0.2956         0.036211   
    135. D(H  28,C  11,C  10,C  16)     29.2600         0.011672   
    136. D(H  28,C  11,C  10,C   8)   -151.8581         0.011672   
    137. D(H  27,C  11,C  10,C  16)    145.8964         0.011672   
    138. D(H  27,C  11,C  10,C   8)    -35.2217         0.011672   
    139. D(C  12,C  11,C  10,C  16)    -92.9571         0.011672   
    140. D(C  12,C  11,C  10,C   8)     85.9249         0.011672   
    141. D(H  29,C  12,C  11,H  28)   -175.6972         0.011682   
    142. D(H  29,C  12,C  11,H  27)     66.3201         0.011682   
    143. D(H  29,C  12,C  11,C  10)    -54.4203         0.011682   
    144. D(C  13,C  12,C  11,H  28)      4.4654         0.011682   
    145. D(C  13,C  12,C  11,H  27)   -113.5174         0.011682   
    146. D(C  13,C  12,C  11,C  10)    125.7423         0.011682   
    147. D(C  15,C  13,C  12,H  29)   -179.5631         0.039283   
    148. D(C  15,C  13,C  12,C  11)      0.2697         0.039283   
    149. D(C  14,C  13,C  12,H  29)      0.4755         0.039283   
    150. D(C  14,C  13,C  12,C  11)   -179.6917         0.039283   
    151. D(H  32,C  14,C  13,C  15)    -61.7992         0.012117   
    152. D(H  32,C  14,C  13,C  12)    118.1654         0.012117   
    153. D(H  31,C  14,C  13,C  15)     56.0927         0.012117   
    154. D(H  31,C  14,C  13,C  12)   -123.9428         0.012117   
    155. D(H  30,C  14,C  13,C  15)    177.2223         0.012117   
    156. D(H  30,C  14,C  13,C  12)     -2.8131         0.012117   
    157. D(H  35,C  15,C  13,C  14)    -94.9614         0.011420   
    158. D(H  35,C  15,C  13,C  12)     85.0755         0.011420   
    159. D(H  34,C  15,C  13,C  14)     26.5214         0.011420   
    160. D(H  34,C  15,C  13,C  12)   -153.4417         0.011420   
    161. D(H  33,C  15,C  13,C  14)    143.2439         0.011420   
    162. D(H  33,C  15,C  13,C  12)    -36.7192         0.011420   
    163. D(C  10,C  16,C   5,C   2)      1.2830         0.011548   
    164. D(O  17,C  16,C  10,C  11)     -2.6189         0.012837   
    165. D(O  17,C  16,C  10,C   8)    178.4411         0.012837   
    166. D(C   5,C  16,C  10,C  11)    178.3069         0.012837   
    167. D(C   5,C  16,C  10,C   8)     -0.6331         0.012837   
    168. D(O  17,C  16,C   5,O   6)     -1.8877         0.011548   
    169. D(O  17,C  16,C   5,C   2)   -177.8145         0.011548   
    170. D(C  10,C  16,C   5,O   6)    177.2098         0.011548   
    -----------------------------------------------------------------

Number of atoms                         .... 37
Number of degrees of freedom            .... 170

         *************************************************************
         *                GEOMETRY OPTIMIZATION CYCLE   1            *
         *************************************************************
---------------------------------
CARTESIAN COORDINATES (ANGSTROEM)
---------------------------------
  O    -16.251496   -1.912541    2.429748
  C    -15.246661   -2.134044    1.480410
  C    -15.106046   -3.469012    0.860910
  O    -15.945581   -4.446295    1.321938
  C    -17.312914   -4.350817    0.878458
  C    -14.091926   -3.708494   -0.012223
  O    -13.857483   -4.862656   -0.701010
  C    -13.825307   -6.125935   -0.011596
  C    -14.309612   -1.026911    1.116143
  C    -14.560978    0.269397    1.828064
  C    -13.304340   -1.249436    0.238296
  C    -12.275073   -0.216636   -0.168728
  C    -11.107895   -0.178086    0.794376
  C     -9.805545   -0.303374    0.491836
  C     -8.760766   -0.248481    1.578594
  C     -9.277168   -0.505244   -0.915734
  C    -13.146237   -2.596700   -0.376833
  O    -12.261966   -2.821178   -1.197347
  H    -17.884856   -5.030358    1.509844
  H    -17.389506   -4.666645   -0.166981
  H    -17.689010   -3.333658    0.993388
  H    -13.611437   -6.859436   -0.787471
  H    -14.792596   -6.338086    0.447165
  H    -13.042910   -6.134638    0.745365
  H    -15.609523    0.563188    1.730951
  H    -13.930832    1.073690    1.451257
  H    -14.368905    0.153023    2.900180
  H    -12.755051    0.767303   -0.202805
  H    -11.929049   -0.443704   -1.177519
  H    -11.380353   -0.029220    1.838164
  H     -9.203682   -0.053014    2.559083
  H     -8.021933    0.534397    1.368962
  H     -8.206514   -1.193749    1.631172
  H     -9.957177   -1.145146   -1.486120
  H     -8.318851   -1.032900   -0.856732
  H     -9.133672    0.397365   -1.472157
  H    -15.850943   -1.714303    3.279371

----------------------------
CARTESIAN COORDINATES (A.U.)
----------------------------
  NO LB      ZA    FRAG     MASS         X           Y           Z
   0 O     8.0000    0    15.999  -30.710877   -3.614178    4.591558
   1 C     6.0000    0    12.011  -28.812014   -4.032759    2.797569
   2 C     6.0000    0    12.011  -28.546290   -6.555483    1.626884
   3 O     8.0000    0    15.999  -30.132781   -8.402280    2.498101
   4 C     6.0000    0    12.011  -32.716666   -8.221853    1.660045
   5 C     6.0000    0    12.011  -26.629881   -7.008038   -0.023098
   6 O     8.0000    0    15.999  -26.186848   -9.189087   -1.324717
   7 C     6.0000    0    12.011  -26.126043  -11.576339   -0.021913
   8 C     6.0000    0    12.011  -27.041248   -1.940581    2.109205
   9 C     6.0000    0    12.011  -27.516261    0.509087    3.454540
  10 C     6.0000    0    12.011  -25.141559   -2.361092    0.450314
  11 C     6.0000    0    12.011  -23.196526   -0.409383   -0.318850
  12 C     6.0000    0    12.011  -20.990879   -0.336534    1.501153
  13 C     6.0000    0    12.011  -18.529795   -0.573294    0.929435
  14 C     6.0000    0    12.011  -16.555448   -0.469561    2.983110
  15 C     6.0000    0    12.011  -17.531307   -0.954773   -1.730486
  16 C     6.0000    0    12.011  -24.842788   -4.907052   -0.712111
  17 O     8.0000    0    15.999  -23.171758   -5.331254   -2.262658
  18 H     1.0000    0     1.008  -33.797480   -9.505999    2.853192
  19 H     1.0000    0     1.008  -32.861404   -8.818681   -0.315548
  20 H     1.0000    0     1.008  -33.427384   -6.299701    1.877231
  21 H     1.0000    0     1.008  -25.721889  -12.962456   -1.488105
  22 H     1.0000    0     1.008  -27.953955  -11.977248    0.845020
  23 H     1.0000    0     1.008  -24.647528  -11.592785    1.408535
  24 H     1.0000    0     1.008  -29.497724    1.064271    3.271023
  25 H     1.0000    0     1.008  -26.325457    2.028980    2.742478
  26 H     1.0000    0     1.008  -27.153295    0.289172    5.480546
  27 H     1.0000    0     1.008  -24.103553    1.449993   -0.383246
  28 H     1.0000    0     1.008  -22.542636   -0.838479   -2.225188
  29 H     1.0000    0     1.008  -21.505750   -0.055218    3.473627
  30 H     1.0000    0     1.008  -17.392438   -0.100182    4.835966
  31 H     1.0000    0     1.008  -15.159256    1.009864    2.586963
  32 H     1.0000    0     1.008  -15.508064   -2.255859    3.082468
  33 H     1.0000    0     1.008  -18.816338   -2.164012   -2.808360
  34 H     1.0000    0     1.008  -15.720350   -1.951898   -1.618989
  35 H     1.0000    0     1.008  -17.260140    0.750911   -2.781973
  36 H     1.0000    0     1.008  -29.953942   -3.239564    6.197113

--------------------------------
INTERNAL COORDINATES (ANGSTROEM)
--------------------------------
 O      0   0   0     0.000000000000     0.00000000     0.00000000
 C      1   0   0     1.399999999228     0.00000000     0.00000000
 C      2   1   0     1.478408735516   119.68798151     0.00000000
 O      3   2   1     1.368374179491   116.44678228   356.53357973
 C      4   3   2     1.440621425557   115.54791668    74.69722514
 C      3   2   1     1.359467630513   119.94348905   183.22426831
 O      6   3   2     1.364360720878   126.97322407   182.63932818
 C      7   6   3     1.439514563980   120.29362829   309.60009431
 C      2   1   3     1.495491476197   119.85205948   180.98984262
 C      9   2   1     1.500143595480   114.78011622   359.45815073
 C      9   2   1     1.353035300729   120.12002453   177.42712860
 C     11   9   2     1.513847724794   124.56826415   181.95742394
 C     12  11   9     1.513723852293   111.74988855    85.92487165
 C     13  12  11     1.342886092356   127.01843230   125.74229845
 C     14  13  12     1.508515611737   120.39663651   180.30826853
 C     14  13  12     1.516966399077   124.00443508     0.26967981
 C     11   9   2     1.489463168711   119.70751490     0.79763899
 O     17  11   9     1.227016217546   121.20788663   178.44109916
 H      5   4   3     1.089743962149   106.16794068   193.53428536
 H      5   4   3     1.094785989483   109.95279536    74.96881039
 H      5   4   3     1.090536353084   110.89775048   312.81769174
 H      8   7   6     1.088920067686   104.73132397   180.65716315
 H      8   7   6     1.091383666486   110.61532600    62.13938400
 H      8   7   6     1.088673036297   110.85940707   299.75044069
 H     10   9   2     1.093247777713   110.53451418   308.33800219
 H     10   9   2     1.089015484928   112.15025649   186.46265079
 H     10   9   2     1.095384709890   110.07814397    65.68835882
 H     12  11   9     1.095297255604   108.86220465   324.77833595
 H     12  11   9     1.090390648750   108.81019810   208.14192256
 H     13  12  11     1.088984773385   114.86028407   305.57972280
 H     15  14  13     1.093499250236   111.83520329   357.18685451
 H     15  14  13     1.096684886463   110.78501462   236.05723547
 H     15  14  13     1.097037518689   110.67620087   118.16535580
 H     16  14  13     1.094178686815   110.18517852   323.28075895
 H     16  14  13     1.095569971672   108.59014243   206.55834485
 H     16  14  13     1.070000002134   114.64371586    85.07546212
 H      1   2   3     0.959999992523   109.47122091   115.49436256

---------------------------
INTERNAL COORDINATES (A.U.)
---------------------------
 O      0   0   0     0.000000000000     0.00000000     0.00000000
 C      1   0   0     2.645616586032     0.00000000     0.00000000
 C      2   1   0     2.793787624121   119.68798151     0.00000000
 O      3   2   1     2.585852447967   116.44678228   356.53357973
 C      4   3   2     2.722379956961   115.54791668    74.69722514
 C      3   2   1     2.569021509601   119.94348905   183.22426831
 O      6   3   2     2.578268110339   126.97322407   182.63932818
 C      7   6   3     2.720288291714   120.29362829   309.60009431
 C      2   1   3     2.826069325627   119.85205948   180.98984262
 C      9   2   1     2.834860557014   114.78011622   359.45815073
 C      9   2   1     2.556866167905   120.12002453   177.42712860
 C     11   9   2     2.860757608321   124.56826415   181.95742394
 C     12  11   9     2.860523523218   111.74988855    85.92487165
 C     13  12  11     2.537686943605   127.01843230   125.74229845
 C     14  13  12     2.850681374927   120.39663651   180.30826853
 C     14  13  12     2.866651048616   124.00443508     0.26967981
 C     11   9   2     2.814677475426   119.70751490     0.79763899
 O     17  11   9     2.318724613042   121.20788663   178.44109916
 H      5   4   3     2.059317644557   106.16794068   193.53428536
 H      5   4   3     2.068845695377   109.95279536    74.96881039
 H      5   4   3     2.060815046413   110.89775048   312.81769174
 H      8   7   6     2.057760709657   104.73132397   180.65716315
 H      8   7   6     2.062416236694   110.61532600    62.13938400
 H      8   7   6     2.057293887986   110.85940707   299.75044069
 H     10   9   2     2.065938896396   110.53451418   308.33800219
 H     10   9   2     2.057941022114   112.15025649   186.46265079
 H     10   9   2     2.069977112977   110.07814397    65.68835882
 H     12  11   9     2.069811848327   108.86220465   324.77833595
 H     12  11   9     2.060539705126   108.81019810   208.14192256
 H     13  12  11     2.057882985708   114.86028407   305.57972280
 H     15  14  13     2.066414110594   111.83520329   357.18685451
 H     15  14  13     2.072434090626   110.78501462   236.05723547
 H     15  14  13     2.073100468959   110.67620087   118.16535580
 H     16  14  13     2.067698059655   110.18517852   323.28075895
 H     16  14  13     2.070327207008   108.59014243   206.55834485
 H     16  14  13     2.022006967329   114.64371586    85.07546212
 H      1   2   3     1.814137074434   109.47122091   115.49436256

---------------------
BASIS SET INFORMATION
---------------------
There are 3 groups of distinct atoms

 Group   1 Type O   : 10s4p1d contracted to 3s2p1d pattern {631/31/1}
 Group   2 Type C   : 10s4p1d contracted to 3s2p1d pattern {631/31/1}
 Group   3 Type H   : 4s contracted to 2s pattern {31}

Atom   0O    basis set group =>   1
Atom   1C    basis set group =>   2
Atom   2C    basis set group =>   2
Atom   3O    basis set group =>   1
Atom   4C    basis set group =>   2
Atom   5C    basis set group =>   2
Atom   6O    basis set group =>   1
Atom   7C    basis set group =>   2
Atom   8C    basis set group =>   2
Atom   9C    basis set group =>   2
Atom  10C    basis set group =>   2
Atom  11C    basis set group =>   2
Atom  12C    basis set group =>   2
Atom  13C    basis set group =>   2
Atom  14C    basis set group =>   2
Atom  15C    basis set group =>   2
Atom  16C    basis set group =>   2
Atom  17O    basis set group =>   1
Atom  18H    basis set group =>   3
Atom  19H    basis set group =>   3
Atom  20H    basis set group =>   3
Atom  21H    basis set group =>   3
Atom  22H    basis set group =>   3
Atom  23H    basis set group =>   3
Atom  24H    basis set group =>   3
Atom  25H    basis set group =>   3
Atom  26H    basis set group =>   3
Atom  27H    basis set group =>   3
Atom  28H    basis set group =>   3
Atom  29H    basis set group =>   3
Atom  30H    basis set group =>   3
Atom  31H    basis set group =>   3
Atom  32H    basis set group =>   3
Atom  33H    basis set group =>   3
Atom  34H    basis set group =>   3
Atom  35H    basis set group =>   3
Atom  36H    basis set group =>   3
---------------------------------
AUXILIARY/J BASIS SET INFORMATION
---------------------------------
There are 3 groups of distinct atoms

 Group   1 Type O   : 12s5p4d2f1g contracted to 6s4p3d1f1g pattern {711111/2111/211/2/1}
 Group   2 Type C   : 12s5p4d2f1g contracted to 6s4p3d1f1g pattern {711111/2111/211/2/1}
 Group   3 Type H   : 5s2p1d contracted to 3s1p1d pattern {311/2/1}

Atom   0O    basis set group =>   1
Atom   1C    basis set group =>   2
Atom   2C    basis set group =>   2
Atom   3O    basis set group =>   1
Atom   4C    basis set group =>   2
Atom   5C    basis set group =>   2
Atom   6O    basis set group =>   1
Atom   7C    basis set group =>   2
Atom   8C    basis set group =>   2
Atom   9C    basis set group =>   2
Atom  10C    basis set group =>   2
Atom  11C    basis set group =>   2
Atom  12C    basis set group =>   2
Atom  13C    basis set group =>   2
Atom  14C    basis set group =>   2
Atom  15C    basis set group =>   2
Atom  16C    basis set group =>   2
Atom  17O    basis set group =>   1
Atom  18H    basis set group =>   3
Atom  19H    basis set group =>   3
Atom  20H    basis set group =>   3
Atom  21H    basis set group =>   3
Atom  22H    basis set group =>   3
Atom  23H    basis set group =>   3
Atom  24H    basis set group =>   3
Atom  25H    basis set group =>   3
Atom  26H    basis set group =>   3
Atom  27H    basis set group =>   3
Atom  28H    basis set group =>   3
Atom  29H    basis set group =>   3
Atom  30H    basis set group =>   3
Atom  31H    basis set group =>   3
Atom  32H    basis set group =>   3
Atom  33H    basis set group =>   3
Atom  34H    basis set group =>   3
Atom  35H    basis set group =>   3
Atom  36H    basis set group =>   3


           ************************************************************
           *        Program running with 4 parallel MPI-processes     *
           *              working on a common directory               *
           ************************************************************
------------------------------------------------------------------------------
                           ORCA GTO INTEGRAL CALCULATION
                           -- RI-GTO INTEGRALS CHOSEN --
------------------------------------------------------------------------------
------------------------------------------------------------------------------
                   ___                                                        
                  /   \      - P O W E R E D   B Y -                         
                 /     \                                                     
                 |  |  |   _    _      __       _____    __    __             
                 |  |  |  | |  | |    /  \     |  _  \  |  |  /  |          
                  \  \/   | |  | |   /    \    | | | |  |  | /  /          
                 / \  \   | |__| |  /  /\  \   | |_| |  |  |/  /          
                |  |  |   |  __  | /  /__\  \  |    /   |      \           
                |  |  |   | |  | | |   __   |  |    \   |  |\   \          
                \     /   | |  | | |  |  |  |  | |\  \  |  | \   \       
                 \___/    |_|  |_| |__|  |__|  |_| \__\ |__|  \__/        
                                                                              
                      - O R C A' S   B I G   F R I E N D -                    
                                      &                                       
                       - I N T E G R A L  F E E D E R -                       
                                                                              
 v1 FN, 2020, v2 2021                                                         
------------------------------------------------------------------------------


Reading SHARK input file UQ1_1e_1H_B3LYP_631Gd_opt.SHARKINP.tmp ... ok
----------------------
SHARK INTEGRAL PACKAGE
----------------------

Number of atoms                             ...     37
Number of basis functions                   ...    290
Number of shells                            ...    146
Maximum angular momentum                    ...      2
Integral batch strategy                     ... SHARK/LIBINT Hybrid
RI-J (if used) integral strategy            ... SPLIT-RIJ (Revised 2003 algorithm where possible)
Printlevel                                  ...      1
Contraction scheme used                     ... SEGMENTED contraction
Coulomb Range Separation                    ... NOT USED
Exchange Range Separation                   ... NOT USED
Finite Nucleus Model                        ... NOT USED
Auxiliary Coulomb fitting basis             ... AVAILABLE
   # of basis functions in Aux-J            ...   1091
   # of shells in Aux-J                     ...    365
   Maximum angular momentum in Aux-J        ...      4
Auxiliary J/K fitting basis                 ... NOT available
Auxiliary Correlation fitting basis         ... NOT available
Auxiliary 'external' fitting basis          ... NOT available
Integral threshold                          ...     2.500000e-11
Primitive cut-off                           ...     2.500000e-12
Primitive pair pre-selection threshold      ...     2.500000e-12

Calculating pre-screening integrals         ... done (  0.1 sec) Dimension = 146
Organizing shell pair data                  ... done (  0.0 sec)
Shell pair information
Total number of shell pairs                 ...     10731
Shell pairs after pre-screening             ...      8127
Total number of primitive shell pairs       ...     60466
Primitive shell pairs kept                  ...     25718
          la=0 lb=0:   3024 shell pairs
          la=1 lb=0:   2719 shell pairs
          la=1 lb=1:    603 shell pairs
          la=2 lb=0:   1132 shell pairs
          la=2 lb=1:    533 shell pairs
          la=2 lb=2:    116 shell pairs

Calculating one electron integrals          ... done (  0.0 sec)
Calculating RI/J V-Matrix + Cholesky decomp.... done (  0.1 sec)
Calculating Nuclear repulsion               ... done (  0.0 sec) ENN=   1350.299986076456 Eh

SHARK setup successfully completed in   0.3 seconds

Maximum memory used throughout the entire GTOINT-calculation: 20.0 MB
[1717819662.681941] [eu-a2p-443:52625:0]          mpool.c:38   UCX  WARN  object 0x3e70400 was not returned to mpool ucp_requests
[1717819662.681976] [eu-a2p-443:52625:0]          mpool.c:38   UCX  WARN  object 0x3e705c0 was not returned to mpool ucp_requests
[1717819662.681982] [eu-a2p-443:52625:0]          mpool.c:38   UCX  WARN  object 0x3e70780 was not returned to mpool ucp_requests
[1717819662.681986] [eu-a2p-443:52625:0]          mpool.c:38   UCX  WARN  object 0x3e70940 was not returned to mpool ucp_requests
[1717819662.681989] [eu-a2p-443:52625:0]          mpool.c:38   UCX  WARN  object 0x3e70b00 was not returned to mpool ucp_requests
[1717819662.681993] [eu-a2p-443:52625:0]          mpool.c:38   UCX  WARN  object 0x3e71040 was not returned to mpool ucp_requests
[1717819662.681996] [eu-a2p-443:52625:0]          mpool.c:38   UCX  WARN  object 0x3e71200 was not returned to mpool ucp_requests
[1717819662.681999] [eu-a2p-443:52625:0]          mpool.c:38   UCX  WARN  object 0x3e713c0 was not returned to mpool ucp_requests
[1717819662.681932] [eu-a2p-443:52627:0]          mpool.c:38   UCX  WARN  object 0x2b5c140 was not returned to mpool ucp_requests
[1717819662.681963] [eu-a2p-443:52627:0]          mpool.c:38   UCX  WARN  object 0x2b5c300 was not returned to mpool ucp_requests
[1717819662.681967] [eu-a2p-443:52627:0]          mpool.c:38   UCX  WARN  object 0x2b5c4c0 was not returned to mpool ucp_requests
[1717819662.681970] [eu-a2p-443:52627:0]          mpool.c:38   UCX  WARN  object 0x2b5c680 was not returned to mpool ucp_requests
[1717819662.681973] [eu-a2p-443:52627:0]          mpool.c:38   UCX  WARN  object 0x2b5c840 was not returned to mpool ucp_requests
[1717819662.681975] [eu-a2p-443:52627:0]          mpool.c:38   UCX  WARN  object 0x2b5ca00 was not returned to mpool ucp_requests
[1717819662.681978] [eu-a2p-443:52627:0]          mpool.c:38   UCX  WARN  object 0x2b5cbc0 was not returned to mpool ucp_requests
[1717819662.681980] [eu-a2p-443:52627:0]          mpool.c:38   UCX  WARN  object 0x2b5cd80 was not returned to mpool ucp_requests
[1717819662.681983] [eu-a2p-443:52627:0]          mpool.c:38   UCX  WARN  object 0x2b5cf40 was not returned to mpool ucp_requests
[1717819662.681985] [eu-a2p-443:52627:0]          mpool.c:38   UCX  WARN  object 0x2b5d100 was not returned to mpool ucp_requests
[1717819662.681988] [eu-a2p-443:52627:0]          mpool.c:38   UCX  WARN  object 0x2b5d2c0 was not returned to mpool ucp_requests
[1717819662.681990] [eu-a2p-443:52627:0]          mpool.c:38   UCX  WARN  object 0x2b5d480 was not returned to mpool ucp_requests
[1717819662.681993] [eu-a2p-443:52627:0]          mpool.c:38   UCX  WARN  object 0x2b5d640 was not returned to mpool ucp_requests
[1717819662.681995] [eu-a2p-443:52627:0]          mpool.c:38   UCX  WARN  object 0x2b5d800 was not returned to mpool ucp_requests
[1717819662.681998] [eu-a2p-443:52627:0]          mpool.c:38   UCX  WARN  object 0x2b5d9c0 was not returned to mpool ucp_requests
[1717819662.682001] [eu-a2p-443:52627:0]          mpool.c:38   UCX  WARN  object 0x2b5db80 was not returned to mpool ucp_requests
[1717819662.682003] [eu-a2p-443:52627:0]          mpool.c:38   UCX  WARN  object 0x2b5dd40 was not returned to mpool ucp_requests
[1717819662.693727] [eu-a2p-443:52626:0]          mpool.c:38   UCX  WARN  object 0x3cd0140 was not returned to mpool ucp_requests
[1717819662.693752] [eu-a2p-443:52626:0]          mpool.c:38   UCX  WARN  object 0x3cd0300 was not returned to mpool ucp_requests
[1717819662.693756] [eu-a2p-443:52626:0]          mpool.c:38   UCX  WARN  object 0x3cd04c0 was not returned to mpool ucp_requests
[1717819662.693759] [eu-a2p-443:52626:0]          mpool.c:38   UCX  WARN  object 0x3cd0680 was not returned to mpool ucp_requests
[1717819662.693762] [eu-a2p-443:52626:0]          mpool.c:38   UCX  WARN  object 0x3cd0840 was not returned to mpool ucp_requests
[1717819662.693765] [eu-a2p-443:52626:0]          mpool.c:38   UCX  WARN  object 0x3cd0a00 was not returned to mpool ucp_requests
[1717819662.693768] [eu-a2p-443:52626:0]          mpool.c:38   UCX  WARN  object 0x3cd0bc0 was not returned to mpool ucp_requests
[1717819662.693771] [eu-a2p-443:52626:0]          mpool.c:38   UCX  WARN  object 0x3cd0d80 was not returned to mpool ucp_requests
[1717819662.693774] [eu-a2p-443:52626:0]          mpool.c:38   UCX  WARN  object 0x3cd0f40 was not returned to mpool ucp_requests
[1717819662.693776] [eu-a2p-443:52626:0]          mpool.c:38   UCX  WARN  object 0x3cd1100 was not returned to mpool ucp_requests
[1717819662.693779] [eu-a2p-443:52626:0]          mpool.c:38   UCX  WARN  object 0x3cd12c0 was not returned to mpool ucp_requests
[1717819662.693782] [eu-a2p-443:52626:0]          mpool.c:38   UCX  WARN  object 0x3cd1480 was not returned to mpool ucp_requests
[1717819662.693785] [eu-a2p-443:52626:0]          mpool.c:38   UCX  WARN  object 0x3cd1640 was not returned to mpool ucp_requests
[1717819662.693788] [eu-a2p-443:52626:0]          mpool.c:38   UCX  WARN  object 0x3cd1800 was not returned to mpool ucp_requests
[1717819662.693791] [eu-a2p-443:52626:0]          mpool.c:38   UCX  WARN  object 0x3cd19c0 was not returned to mpool ucp_requests
[1717819662.693793] [eu-a2p-443:52626:0]          mpool.c:38   UCX  WARN  object 0x3cd1b80 was not returned to mpool ucp_requests
[1717819662.693796] [eu-a2p-443:52626:0]          mpool.c:38   UCX  WARN  object 0x3cd1d40 was not returned to mpool ucp_requests


           ************************************************************
           *        Program running with 4 parallel MPI-processes     *
           *              working on a common directory               *
           ************************************************************
-------------------------------------------------------------------------------
                                 ORCA SCF
-------------------------------------------------------------------------------

------------
SCF SETTINGS
------------
Hamiltonian:
 Density Functional     Method          .... DFT(GTOs)
 Exchange Functional    Exchange        .... B88
   X-Alpha parameter    XAlpha          ....  0.666667
   Becke's b parameter  XBeta           ....  0.004200
 Correlation Functional Correlation     .... LYP
 LDA part of GGA corr.  LDAOpt          .... VWN-5
 Gradients option       PostSCFGGA      .... off
 Hybrid DFT is turned on
   Fraction HF Exchange ScalHFX         ....  0.200000
   Scaling of DF-GGA-X  ScalDFX         ....  0.720000
   Scaling of DF-GGA-C  ScalDFC         ....  0.810000
   Scaling of DF-LDA-C  ScalLDAC        ....  1.000000
   Perturbative correction              ....  0.000000
   Density functional embedding theory  .... OFF
   NL short-range parameter             ....  4.800000
 RI-approximation to the Coulomb term is turned on
   Number of AuxJ basis functions       .... 1091
   RIJ-COSX (HFX calculated with COS-X)).... on


General Settings:
 Integral files         IntName         .... UQ1_1e_1H_B3LYP_631Gd_opt
 Hartree-Fock type      HFTyp           .... UHF
 Total Charge           Charge          ....    0
 Multiplicity           Mult            ....    2
 Number of Electrons    NEL             ....  135
 Basis Dimension        Dim             ....  290
 Nuclear Repulsion      ENuc            ....   1350.2999860765 Eh

Convergence Acceleration:
 DIIS                   CNVDIIS         .... on
   Start iteration      DIISMaxIt       ....    12
   Startup error        DIISStart       ....  0.200000
   # of expansion vecs  DIISMaxEq       ....     5
   Bias factor          DIISBfac        ....   1.050
   Max. coefficient     DIISMaxC        ....  10.000
 Trust-Rad. Augm. Hess. CNVTRAH         .... auto
   Auto Start mean grad. ratio tolernc. ....  1.125000
   Auto Start start iteration           ....    20
   Auto Start num. interpolation iter.  ....    10
   Max. Number of Micro iterations      ....    16
   Max. Number of Macro iterations      .... Maxiter - #DIIS iter
   Number of Davidson start vectors     ....     2
   Converg. threshold I  (grad. norm)   ....   1.000e-05
   Converg. threshold II (energy diff.) ....   1.000e-08
   Grad. Scal. Fac. for Micro threshold ....   0.100
   Minimum threshold for Micro iter.    ....   0.010
   NR start threshold (gradient norm)   ....   0.001
   Initial trust radius                 ....   0.400
   Minimum AH scaling param. (alpha)    ....   1.000
   Maximum AH scaling param. (alpha)    .... 1000.000
   Orbital update algorithm             .... Taylor
   White noise on init. David. guess    .... on
   Maximum white noise                  ....   0.010
   Quad. conv. algorithm                .... NR
 SOSCF                  CNVSOSCF        .... off
 Level Shifting         CNVShift        .... on
   Level shift para.    LevelShift      ....    0.2500
   Turn off err/grad.   ShiftErr        ....    0.0010
 Zerner damping         CNVZerner       .... off
 Static damping         CNVDamp         .... on
   Fraction old density DampFac         ....    0.7000
   Max. Damping (<1)    DampMax         ....    0.9800
   Min. Damping (>=0)   DampMin         ....    0.0000
   Turn off err/grad.   DampErr         ....    0.1000
 Fernandez-Rico         CNVRico         .... off

SCF Procedure:
 Maximum # iterations   MaxIter         ....   125
 SCF integral mode      SCFMode         .... Direct
   Integral package                     .... SHARK and LIBINT hybrid scheme
 Reset frequency        DirectResetFreq ....    20
 Integral Threshold     Thresh          ....  2.500e-11 Eh
 Primitive CutOff       TCut            ....  2.500e-12 Eh

Convergence Tolerance:
 Convergence Check Mode ConvCheckMode   .... Total+1el-Energy
 Convergence forced     ConvForced      .... 0
 Energy Change          TolE            ....  1.000e-08 Eh
 1-El. energy change                    ....  1.000e-05 Eh
 DIIS Error             TolErr          ....  5.000e-07


Diagonalization of the overlap matrix:
Smallest eigenvalue                        ... 3.954e-04
Time for diagonalization                   ...    0.012 sec
Threshold for overlap eigenvalues          ... 1.000e-08
Number of eigenvalues below threshold      ... 0
Time for construction of square roots      ...    0.005 sec
Total time needed                          ...    0.017 sec

Time for model grid setup =    0.345 sec

------------------------------
INITIAL GUESS: MODEL POTENTIAL
------------------------------
Loading Hartree-Fock densities                     ... done
Calculating cut-offs                               ... done
Initializing the effective Hamiltonian             ... done
Setting up the integral package (SHARK)            ... done
Starting the Coulomb interaction                   ... done (   0.2 sec)
Reading the grid                                   ... done
Mapping shells                                     ... done
Starting the XC term evaluation                    ... done (   0.2 sec)
  promolecular density results
     # of electrons  =    134.990703129
     EX              =   -110.373626708
     EC              =     -4.565699263
     EX+EC           =   -114.939325970
Transforming the Hamiltonian                       ... done (   0.0 sec)
Diagonalizing the Hamiltonian                      ... done (   0.0 sec)
Back transforming the eigenvectors                 ... done (   0.0 sec)
Now organizing SCF variables                       ... done
                      ------------------
                      INITIAL GUESS DONE (   0.7 sec)
                      ------------------
-------------------
DFT GRID GENERATION
-------------------

General Integration Accuracy     IntAcc      ... 4.959
Radial Grid Type                 RadialGrid  ... OptM3 with GC (2021)
Angular Grid (max. ang.)         AngularGrid ... 6 (Lebedev-590)
Angular grid pruning method      GridPruning ... 4 (adaptive)
Weight generation scheme         WeightScheme... Becke
Basis function cutoff            BFCut       ... 1.0000e-11
Integration weight cutoff        WCut        ... 1.0000e-14
Angular grids for H and He will be reduced by one unit
Partially contracted basis set               ... off
Rotationally invariant grid construction     ... off

Total number of grid points                  ...   419261
Total number of batches                      ...     6571
Average number of points per batch           ...       63
Average number of grid points per atom       ...    11331
Time for grid setup =    5.238 sec

--------------------
COSX GRID GENERATION
--------------------

GRIDX 1
-------
General Integration Accuracy     IntAcc      ... 4.020
Radial Grid Type                 RadialGrid  ... OptM3 with GC (2021)
Angular Grid (max. ang.)         AngularGrid ... 2 (Lebedev-110)
Angular grid pruning method      GridPruning ... 4 (adaptive)
Weight generation scheme         WeightScheme... Becke
Basis function cutoff            BFCut       ... 1.0000e-11
Integration weight cutoff        WCut        ... 1.0000e-14
Angular grids for H and He will be reduced by one unit
Partially contracted basis set               ... on
Rotationally invariant grid construction     ... off

Total number of grid points                  ...    45813
Total number of batches                      ...      736
Average number of points per batch           ...       62
Average number of grid points per atom       ...     1238
UseSFitting                                  ... on

GRIDX 2
-------
General Integration Accuracy     IntAcc      ... 4.338
Radial Grid Type                 RadialGrid  ... OptM3 with GC (2021)
Angular Grid (max. ang.)         AngularGrid ... 3 (Lebedev-194)
Angular grid pruning method      GridPruning ... 4 (adaptive)
Weight generation scheme         WeightScheme... Becke
Basis function cutoff            BFCut       ... 1.0000e-11
Integration weight cutoff        WCut        ... 1.0000e-14
Angular grids for H and He will be reduced by one unit
Partially contracted basis set               ... on
Rotationally invariant grid construction     ... off

Total number of grid points                  ...   100100
Total number of batches                      ...     1585
Average number of points per batch           ...       63
Average number of grid points per atom       ...     2705
UseSFitting                                  ... on

GRIDX 3
-------
General Integration Accuracy     IntAcc      ... 4.871
Radial Grid Type                 RadialGrid  ... OptM3 with GC (2021)
Angular Grid (max. ang.)         AngularGrid ... 4 (Lebedev-302)
Angular grid pruning method      GridPruning ... 4 (adaptive)
Weight generation scheme         WeightScheme... Becke
Basis function cutoff            BFCut       ... 1.0000e-11
Integration weight cutoff        WCut        ... 1.0000e-14
Angular grids for H and He will be reduced by one unit
Partially contracted basis set               ... on
Rotationally invariant grid construction     ... off

Total number of grid points                  ...   190745
Total number of batches                      ...     2996
Average number of points per batch           ...       63
Average number of grid points per atom       ...     5155
UseSFitting                                  ... on

Time for X-Grid setup             =    3.821 sec


--------------------
CPCM SOLVATION MODEL
--------------------
CPCM parameters:
  Epsilon                                         ...      80.4000
  Refrac                                          ...       1.3300
  Rsolv                                           ...       1.3000
  Surface type                                    ... GAUSSIAN VDW
  Epsilon function type                           ...         CPCM
Radii:
 Radius for O  used is    3.4469 Bohr (=   1.8240 Ang.)
 Radius for C  used is    3.8550 Bohr (=   2.0400 Ang.)
 Radius for H  used is    2.4944 Bohr (=   1.3200 Ang.)
Calculating surface                               ...        done! (  0.0s)
GEPOL surface points                              ...         1985
GEPOL Volume                                      ...    2154.1577
GEPOL Surface-area                                ...    1122.3341
Calculating surface distance matrix               ...        done! (  0.0s)
Performing Cholesky decomposition & store         ...        done! (  0.1s)
Overall time for CPCM initialization              ...                 0.2s
--------------
SCF ITERATIONS
--------------
ITER       Energy         Delta-E        Max-DP      RMS-DP      [F,P]     Damp
               ***  Starting incremental Fock matrix formation  ***
  0   -844.7476084400   0.000000000000 0.04482256  0.00095548  0.2630925 0.7000
  1   -844.9679376767  -0.220329236714 0.02620188  0.00065170  0.0978141 0.7000
                               ***Turning on DIIS***
  2   -845.0554629691  -0.087525292455 0.03334664  0.00102916  0.0382532 0.0000
  3   -845.1960326190  -0.140569649827 0.02190257  0.00048412  0.0562394 0.0000
  4   -845.2246583610  -0.028625742085 0.00661676  0.00014847  0.0173287 0.0000
  5   -845.2268608303  -0.002202469251 0.00320475  0.00005348  0.0067496 0.0000
  6   -845.2271500035  -0.000289173199 0.00139890  0.00002630  0.0010927 0.0000
  7   -845.2272670692  -0.000117065675 0.00162649  0.00003472  0.0003545 0.0000
               *** Restarting incremental Fock matrix formation ***
                                   *** Resetting DIIS ***
  8   -845.2273655790  -0.000098509846 0.00102648  0.00002025  0.0003846 0.0000
  9   -845.2273979818  -0.000032402823 0.00043959  0.00000672  0.0003833 0.0000
 10   -845.2274050385  -0.000007056712 0.00052886  0.00000931  0.0002210 0.0000
 11   -845.2274121835  -0.000007144934 0.00040927  0.00000696  0.0000720 0.0000
 12   -845.2274148141  -0.000002630610 0.00015534  0.00000269  0.0000887 0.0000
 13   -845.2274152081  -0.000000394021 0.00006895  0.00000092  0.0000232 0.0000
 14   -845.2274152767  -0.000000068588 0.00005083  0.00000079  0.0000204 0.0000
 15   -845.2274152912  -0.000000014532 0.00001314  0.00000016  0.0000075 0.0000
 16   -845.2274152925  -0.000000001306 0.00000957  0.00000013  0.0000022 0.0000
 17   -845.2274152878   0.000000004753 0.00000473  0.00000007  0.0000016 0.0000
                 **** Energy Check signals convergence ****

               *****************************************************
               *                     SUCCESS                       *
               *           SCF CONVERGED AFTER  18 CYCLES          *
               *****************************************************

Old exchange energy                            =    -22.460814742 Eh
New exchange energy                            =    -22.460814634 Eh
Exchange energy change after final integration =      0.000000108 Eh
Total energy after final integration           =   -845.227415183 Eh
Final COS-X integration done in                =    17.893 sec

----------------
TOTAL SCF ENERGY
----------------

Total Energy       :         -845.22741518 Eh          -22999.80725 eV

Components:
Nuclear Repulsion  :         1350.29998608 Eh           36743.53063 eV
Electronic Energy  :        -2195.52740126 Eh          -59743.33788 eV
One Electron Energy:        -3834.20864527 Eh         -104334.12148 eV
Two Electron Energy:         1638.68124401 Eh           44590.78360 eV
Max COSX asymmetry :            0.00000013 Eh               0.00000 eV
CPCM Dielectric    :           -0.02370427 Eh              -0.64503 eV

Virial components:
Potential Energy   :        -1685.45319134 Eh          -45863.51299 eV
Kinetic Energy     :          840.22577616 Eh           22863.70574 eV
Virial Ratio       :            2.00595273


DFT components:
N(Alpha)           :       67.999998819135 electrons
N(Beta)            :       66.999998534490 electrons
N(Total)           :      134.999997353624 electrons
E(X)               :      -89.209162552597 Eh       
E(C)               :       -5.382252483498 Eh       
E(XC)              :      -94.591415036095 Eh       
DFET-embed. en.    :        0.000000000000 Eh       
CPCM Solvation Model Properties:
Surface-charge          :           -0.02376276
Charge-correction       :           -0.00015608 Eh              -0.00425 eV
Free-energy (cav+disp)  :  This term is not implemented in the current solvation scheme

---------------
SCF CONVERGENCE
---------------

  Last Energy change         ...   -2.3925e-09  Tolerance :   1.0000e-08
  Last MAX-Density change    ...    0.0000e+00  Tolerance :   1.0000e-07
  Last RMS-Density change    ...    0.0000e+00  Tolerance :   5.0000e-09
  Last DIIS Error            ...    6.6304e-07  Tolerance :   5.0000e-07

             **** THE GBW FILE WAS UPDATED (UQ1_1e_1H_B3LYP_631Gd_opt.gbw) ****
             **** DENSITY UQ1_1e_1H_B3LYP_631Gd_opt.scfp WAS UPDATED ****
             **** ENERGY FILE WAS UPDATED (UQ1_1e_1H_B3LYP_631Gd_opt.en.tmp) ****
----------------------
UHF SPIN CONTAMINATION
----------------------

Warning: in a DFT calculation there is little theoretical justification to 
         calculate <S**2> as in Hartree-Fock theory. We will do it anyways
         but you should keep in mind that the values have only limited relevance

Expectation value of <S**2>     :     0.777585
Ideal value S*(S+1) for S=0.5   :     0.750000
Deviation                       :     0.027585

             **** THE GBW FILE WAS UPDATED (UQ1_1e_1H_B3LYP_631Gd_opt.gbw) ****
             **** DENSITY UQ1_1e_1H_B3LYP_631Gd_opt.scfp WAS UPDATED ****
----------------
ORBITAL ENERGIES
----------------
                 SPIN UP ORBITALS
  NO   OCC          E(Eh)            E(eV) 
   0   1.0000     -19.175703      -521.7974 
   1   1.0000     -19.170180      -521.6471 
   2   1.0000     -19.163355      -521.4614 
   3   1.0000     -19.125587      -520.4337 
   4   1.0000     -10.268999      -279.4337 
   5   1.0000     -10.254863      -279.0490 
   6   1.0000     -10.247956      -278.8611 
   7   1.0000     -10.247304      -278.8433 
   8   1.0000     -10.217814      -278.0408 
   9   1.0000     -10.217442      -278.0307 
  10   1.0000     -10.202253      -277.6174 
  11   1.0000     -10.193193      -277.3709 
  12   1.0000     -10.177923      -276.9554 
  13   1.0000     -10.172888      -276.8184 
  14   1.0000     -10.169625      -276.7296 
  15   1.0000     -10.163320      -276.5580 
  16   1.0000     -10.159930      -276.4657 
  17   1.0000     -10.156732      -276.3787 
  18   1.0000      -1.068332       -29.0708 
  19   1.0000      -1.056295       -28.7433 
  20   1.0000      -1.041472       -28.3399 
  21   1.0000      -1.025779       -27.9129 
  22   1.0000      -0.844155       -22.9706 
  23   1.0000      -0.804097       -21.8806 
  24   1.0000      -0.781921       -21.2772 
  25   1.0000      -0.743315       -20.2266 
  26   1.0000      -0.719779       -19.5862 
  27   1.0000      -0.702821       -19.1247 
  28   1.0000      -0.682140       -18.5620 
  29   1.0000      -0.679966       -18.5028 
  30   1.0000      -0.660462       -17.9721 
  31   1.0000      -0.628206       -17.0944 
  32   1.0000      -0.589184       -16.0325 
  33   1.0000      -0.567132       -15.4324 
  34   1.0000      -0.537971       -14.6389 
  35   1.0000      -0.525038       -14.2870 
  36   1.0000      -0.506064       -13.7707 
  37   1.0000      -0.500238       -13.6122 
  38   1.0000      -0.485270       -13.2049 
  39   1.0000      -0.470564       -12.8047 
  40   1.0000      -0.455353       -12.3908 
  41   1.0000      -0.448461       -12.2032 
  42   1.0000      -0.440157       -11.9773 
  43   1.0000      -0.438323       -11.9274 
  44   1.0000      -0.434586       -11.8257 
  45   1.0000      -0.430658       -11.7188 
  46   1.0000      -0.421536       -11.4706 
  47   1.0000      -0.418280       -11.3820 
  48   1.0000      -0.405153       -11.0248 
  49   1.0000      -0.402485       -10.9522 
  50   1.0000      -0.397226       -10.8091 
  51   1.0000      -0.386675       -10.5220 
  52   1.0000      -0.379766       -10.3339 
  53   1.0000      -0.371572       -10.1110 
  54   1.0000      -0.365577        -9.9479 
  55   1.0000      -0.360033        -9.7970 
  56   1.0000      -0.356997        -9.7144 
  57   1.0000      -0.349854        -9.5200 
  58   1.0000      -0.348126        -9.4730 
  59   1.0000      -0.322703        -8.7812 
  60   1.0000      -0.315945        -8.5973 
  61   1.0000      -0.306726        -8.3464 
  62   1.0000      -0.298426        -8.1206 
  63   1.0000      -0.272099        -7.4042 
  64   1.0000      -0.252396        -6.8680 
  65   1.0000      -0.232362        -6.3229 
  66   1.0000      -0.224532        -6.1098 
  67   1.0000      -0.190643        -5.1877 
  68   0.0000      -0.003733        -0.1016 
  69   0.0000       0.005441         0.1481 
  70   0.0000       0.040554         1.1035 
  71   0.0000       0.062840         1.7100 
  72   0.0000       0.098622         2.6836 
  73   0.0000       0.110824         3.0157 
  74   0.0000       0.125202         3.4069 
  75   0.0000       0.128185         3.4881 
  76   0.0000       0.136305         3.7091 
  77   0.0000       0.140184         3.8146 
  78   0.0000       0.146850         3.9960 
  79   0.0000       0.148872         4.0510 
  80   0.0000       0.152527         4.1505 
  81   0.0000       0.163690         4.4542 
  82   0.0000       0.164623         4.4796 
  83   0.0000       0.167245         4.5510 
  84   0.0000       0.175346         4.7714 
  85   0.0000       0.179661         4.8888 
  86   0.0000       0.181237         4.9317 
  87   0.0000       0.191151         5.2015 
  88   0.0000       0.193637         5.2691 
  89   0.0000       0.199082         5.4173 
  90   0.0000       0.204864         5.5746 
  91   0.0000       0.212838         5.7916 
  92   0.0000       0.222185         6.0460 
  93   0.0000       0.226856         6.1731 
  94   0.0000       0.229200         6.2369 
  95   0.0000       0.243835         6.6351 
  96   0.0000       0.258189         7.0257 
  97   0.0000       0.270015         7.3475 
  98   0.0000       0.274365         7.4659 
  99   0.0000       0.293284         7.9807 
 100   0.0000       0.301577         8.2063 
 101   0.0000       0.335216         9.1217 
 102   0.0000       0.338090         9.1999 
 103   0.0000       0.375656        10.2221 
 104   0.0000       0.386446        10.5157 
 105   0.0000       0.423880        11.5344 
 106   0.0000       0.442288        12.0353 
 107   0.0000       0.475037        12.9264 
 108   0.0000       0.490524        13.3478 
 109   0.0000       0.506843        13.7919 
 110   0.0000       0.512043        13.9334 
 111   0.0000       0.517304        14.0766 
 112   0.0000       0.525651        14.3037 
 113   0.0000       0.527975        14.3669 
 114   0.0000       0.535643        14.5756 
 115   0.0000       0.542559        14.7638 
 116   0.0000       0.543774        14.7968 
 117   0.0000       0.555582        15.1181 
 118   0.0000       0.562027        15.2935 
 119   0.0000       0.564801        15.3690 
 120   0.0000       0.572089        15.5673 
 121   0.0000       0.580688        15.8013 
 122   0.0000       0.587441        15.9851 
 123   0.0000       0.589443        16.0396 
 124   0.0000       0.612704        16.6725 
 125   0.0000       0.623186        16.9577 
 126   0.0000       0.632860        17.2210 
 127   0.0000       0.645270        17.5587 
 128   0.0000       0.664760        18.0890 
 129   0.0000       0.672339        18.2953 
 130   0.0000       0.678397        18.4601 
 131   0.0000       0.691716        18.8225 
 132   0.0000       0.695953        18.9378 
 133   0.0000       0.711612        19.3639 
 134   0.0000       0.717504        19.5243 
 135   0.0000       0.725221        19.7343 
 136   0.0000       0.734075        19.9752 
 137   0.0000       0.748486        20.3674 
 138   0.0000       0.752512        20.4769 
 139   0.0000       0.768886        20.9225 
 140   0.0000       0.771203        20.9855 
 141   0.0000       0.782531        21.2938 
 142   0.0000       0.790962        21.5232 
 143   0.0000       0.811752        22.0889 
 144   0.0000       0.821264        22.3477 
 145   0.0000       0.839947        22.8561 
 146   0.0000       0.847799        23.0698 
 147   0.0000       0.852014        23.1845 
 148   0.0000       0.856196        23.2983 
 149   0.0000       0.862289        23.4641 
 150   0.0000       0.875005        23.8101 
 151   0.0000       0.883070        24.0296 
 152   0.0000       0.888622        24.1806 
 153   0.0000       0.900045        24.4915 
 154   0.0000       0.902261        24.5518 
 155   0.0000       0.910846        24.7854 
 156   0.0000       0.915880        24.9224 
 157   0.0000       0.917769        24.9738 
 158   0.0000       0.931876        25.3576 
 159   0.0000       0.932778        25.3822 
 160   0.0000       0.944889        25.7117 
 161   0.0000       0.953576        25.9481 
 162   0.0000       0.955827        26.0094 
 163   0.0000       0.968075        26.3427 
 164   0.0000       0.968441        26.3526 
 165   0.0000       0.974859        26.5273 
 166   0.0000       0.984976        26.8026 
 167   0.0000       0.997739        27.1499 
 168   0.0000       1.015272        27.6270 
 169   0.0000       1.017904        27.6986 
 170   0.0000       1.028749        27.9937 
 171   0.0000       1.052760        28.6470 
 172   0.0000       1.058764        28.8104 
 173   0.0000       1.079666        29.3792 
 174   0.0000       1.091565        29.7030 
 175   0.0000       1.097312        29.8594 
 176   0.0000       1.123570        30.5739 
 177   0.0000       1.153229        31.3810 
 178   0.0000       1.165954        31.7272 
 179   0.0000       1.174574        31.9618 
 180   0.0000       1.192383        32.4464 
 181   0.0000       1.195101        32.5203 
 182   0.0000       1.199687        32.6451 
 183   0.0000       1.241309        33.7777 
 184   0.0000       1.251659        34.0594 
 185   0.0000       1.260875        34.3101 
 186   0.0000       1.274184        34.6723 
 187   0.0000       1.304445        35.4958 
 188   0.0000       1.318123        35.8680 
 189   0.0000       1.338125        36.4122 
 190   0.0000       1.350428        36.7470 
 191   0.0000       1.357008        36.9261 
 192   0.0000       1.390599        37.8401 
 193   0.0000       1.401784        38.1445 
 194   0.0000       1.416469        38.5441 
 195   0.0000       1.422868        38.7182 
 196   0.0000       1.446257        39.3547 
 197   0.0000       1.470365        40.0107 
 198   0.0000       1.476206        40.1696 
 199   0.0000       1.498414        40.7739 
 200   0.0000       1.506464        40.9930 
 201   0.0000       1.512419        41.1550 
 202   0.0000       1.545859        42.0650 
 203   0.0000       1.594667        43.3931 
 204   0.0000       1.612550        43.8797 
 205   0.0000       1.653049        44.9818 
 206   0.0000       1.655855        45.0581 
 207   0.0000       1.680658        45.7330 
 208   0.0000       1.686489        45.8917 
 209   0.0000       1.720057        46.8051 
 210   0.0000       1.736767        47.2598 
 211   0.0000       1.743416        47.4408 
 212   0.0000       1.755891        47.7802 
 213   0.0000       1.783294        48.5259 
 214   0.0000       1.790688        48.7271 
 215   0.0000       1.808612        49.2148 
 216   0.0000       1.818905        49.4949 
 217   0.0000       1.838145        50.0185 
 218   0.0000       1.848250        50.2934 
 219   0.0000       1.850753        50.3616 
 220   0.0000       1.865056        50.7508 
 221   0.0000       1.881941        51.2102 
 222   0.0000       1.886808        51.3427 
 223   0.0000       1.897486        51.6332 
 224   0.0000       1.913372        52.0655 
 225   0.0000       1.922624        52.3173 
 226   0.0000       1.927051        52.4377 
 227   0.0000       1.952051        53.1180 
 228   0.0000       1.963928        53.4412 
 229   0.0000       1.989344        54.1328 
 230   0.0000       1.999703        54.4147 
 231   0.0000       2.005958        54.5849 
 232   0.0000       2.030898        55.2636 
 233   0.0000       2.035909        55.3999 
 234   0.0000       2.059515        56.0423 
 235   0.0000       2.068900        56.2976 
 236   0.0000       2.082488        56.6674 
 237   0.0000       2.099778        57.1379 
 238   0.0000       2.113767        57.5185 
 239   0.0000       2.118882        57.6577 
 240   0.0000       2.129297        57.9411 
 241   0.0000       2.151776        58.5528 
 242   0.0000       2.168643        59.0118 
 243   0.0000       2.184086        59.4320 
 244   0.0000       2.187953        59.5372 
 245   0.0000       2.201082        59.8945 
 246   0.0000       2.212225        60.1977 
 247   0.0000       2.233641        60.7805 
 248   0.0000       2.258402        61.4542 
 249   0.0000       2.271720        61.8166 
 250   0.0000       2.278401        61.9985 
 251   0.0000       2.293274        62.4031 
 252   0.0000       2.320971        63.1568 
 253   0.0000       2.323311        63.2205 
 254   0.0000       2.340396        63.6854 
 255   0.0000       2.348195        63.8976 
 256   0.0000       2.358766        64.1853 
 257   0.0000       2.379053        64.7373 
 258   0.0000       2.396853        65.2217 
 259   0.0000       2.406405        65.4816 
 260   0.0000       2.415928        65.7407 
 261   0.0000       2.428887        66.0934 
 262   0.0000       2.444616        66.5214 
 263   0.0000       2.457190        66.8635 
 264   0.0000       2.473041        67.2949 
 265   0.0000       2.501621        68.0726 
 266   0.0000       2.521838        68.6227 
 267   0.0000       2.540500        69.1305 
 268   0.0000       2.548036        69.3356 
 269   0.0000       2.568420        69.8902 
 270   0.0000       2.585825        70.3639 
 271   0.0000       2.615045        71.1590 
 272   0.0000       2.638231        71.7899 
 273   0.0000       2.667436        72.5846 
 274   0.0000       2.705156        73.6110 
 275   0.0000       2.720917        74.0399 
 276   0.0000       2.759541        75.0909 
 277   0.0000       2.790407        75.9308 
 278   0.0000       2.840942        77.3060 
 279   0.0000       2.889310        78.6221 
 280   0.0000       2.905379        79.0594 
 281   0.0000       2.916763        79.3692 
 282   0.0000       2.944974        80.1368 
 283   0.0000       2.968143        80.7673 
 284   0.0000       3.009524        81.8933 
 285   0.0000       3.034565        82.5747 
 286   0.0000       3.071339        83.5754 
 287   0.0000       3.115495        84.7769 
 288   0.0000       3.314639        90.1959 
 289   0.0000       3.357693        91.3675 

                 SPIN DOWN ORBITALS
  NO   OCC          E(Eh)            E(eV) 
   0   1.0000     -19.174413      -521.7623 
   1   1.0000     -19.168920      -521.6128 
   2   1.0000     -19.163545      -521.4666 
   3   1.0000     -19.118698      -520.2462 
   4   1.0000     -10.261594      -279.2322 
   5   1.0000     -10.255061      -279.0544 
   6   1.0000     -10.249604      -278.9059 
   7   1.0000     -10.244250      -278.7602 
   8   1.0000     -10.217936      -278.0442 
   9   1.0000     -10.217296      -278.0267 
  10   1.0000     -10.203880      -277.6617 
  11   1.0000     -10.190219      -277.2899 
  12   1.0000     -10.177857      -276.9536 
  13   1.0000     -10.173076      -276.8235 
  14   1.0000     -10.169538      -276.7272 
  15   1.0000     -10.163082      -276.5515 
  16   1.0000     -10.159919      -276.4655 
  17   1.0000     -10.156735      -276.3788 
  18   1.0000      -1.066106       -29.0102 
  19   1.0000      -1.052160       -28.6307 
  20   1.0000      -1.039496       -28.2861 
  21   1.0000      -1.014868       -27.6160 
  22   1.0000      -0.839512       -22.8443 
  23   1.0000      -0.802858       -21.8469 
  24   1.0000      -0.780303       -21.2331 
  25   1.0000      -0.740284       -20.1441 
  26   1.0000      -0.717604       -19.5270 
  27   1.0000      -0.701165       -19.0797 
  28   1.0000      -0.682079       -18.5603 
  29   1.0000      -0.674545       -18.3553 
  30   1.0000      -0.655790       -17.8449 
  31   1.0000      -0.627667       -17.0797 
  32   1.0000      -0.585533       -15.9332 
  33   1.0000      -0.564451       -15.3595 
  34   1.0000      -0.534527       -14.5452 
  35   1.0000      -0.523072       -14.2335 
  36   1.0000      -0.505151       -13.7459 
  37   1.0000      -0.498500       -13.5649 
  38   1.0000      -0.482241       -13.1225 
  39   1.0000      -0.465993       -12.6803 
  40   1.0000      -0.452213       -12.3053 
  41   1.0000      -0.447298       -12.1716 
  42   1.0000      -0.437513       -11.9053 
  43   1.0000      -0.436784       -11.8855 
  44   1.0000      -0.432652       -11.7731 
  45   1.0000      -0.427234       -11.6256 
  46   1.0000      -0.419538       -11.4162 
  47   1.0000      -0.416639       -11.3373 
  48   1.0000      -0.401740       -10.9319 
  49   1.0000      -0.399152       -10.8615 
  50   1.0000      -0.386554       -10.5187 
  51   1.0000      -0.383095       -10.4245 
  52   1.0000      -0.379576       -10.3288 
  53   1.0000      -0.368805       -10.0357 
  54   1.0000      -0.363401        -9.8886 
  55   1.0000      -0.358729        -9.7615 
  56   1.0000      -0.354646        -9.6504 
  57   1.0000      -0.347216        -9.4482 
  58   1.0000      -0.342850        -9.3294 
  59   1.0000      -0.320788        -8.7291 
  60   1.0000      -0.313023        -8.5178 
  61   1.0000      -0.299367        -8.1462 
  62   1.0000      -0.287224        -7.8158 
  63   1.0000      -0.265449        -7.2232 
  64   1.0000      -0.245469        -6.6795 
  65   1.0000      -0.226472        -6.1626 
  66   1.0000      -0.223158        -6.0724 
  67   0.0000      -0.108569        -2.9543 
  68   0.0000       0.014250         0.3878 
  69   0.0000       0.023987         0.6527 
  70   0.0000       0.043601         1.1864 
  71   0.0000       0.065756         1.7893 
  72   0.0000       0.099363         2.7038 
  73   0.0000       0.111502         3.0341 
  74   0.0000       0.128489         3.4964 
  75   0.0000       0.131708         3.5840 
  76   0.0000       0.136837         3.7235 
  77   0.0000       0.141973         3.8633 
  78   0.0000       0.147562         4.0154 
  79   0.0000       0.149552         4.0695 
  80   0.0000       0.159000         4.3266 
  81   0.0000       0.164461         4.4752 
  82   0.0000       0.165293         4.4979 
  83   0.0000       0.167623         4.5612 
  84   0.0000       0.175954         4.7880 
  85   0.0000       0.180160         4.9024 
  86   0.0000       0.181566         4.9407 
  87   0.0000       0.192408         5.2357 
  88   0.0000       0.195103         5.3090 
  89   0.0000       0.199796         5.4367 
  90   0.0000       0.206497         5.6191 
  91   0.0000       0.213938         5.8216 
  92   0.0000       0.223581         6.0839 
  93   0.0000       0.228684         6.2228 
  94   0.0000       0.230298         6.2667 
  95   0.0000       0.245647         6.6844 
  96   0.0000       0.263585         7.1725 
  97   0.0000       0.273416         7.4400 
  98   0.0000       0.277985         7.5644 
  99   0.0000       0.296117         8.0578 
 100   0.0000       0.304976         8.2988 
 101   0.0000       0.337660         9.1882 
 102   0.0000       0.339015         9.2251 
 103   0.0000       0.379445        10.3252 
 104   0.0000       0.390575        10.6281 
 105   0.0000       0.425985        11.5917 
 106   0.0000       0.443652        12.0724 
 107   0.0000       0.478516        13.0211 
 108   0.0000       0.493169        13.4198 
 109   0.0000       0.507953        13.8221 
 110   0.0000       0.512989        13.9591 
 111   0.0000       0.518949        14.1213 
 112   0.0000       0.525845        14.3090 
 113   0.0000       0.530504        14.4357 
 114   0.0000       0.536329        14.5943 
 115   0.0000       0.543554        14.7909 
 116   0.0000       0.545012        14.8305 
 117   0.0000       0.558729        15.2038 
 118   0.0000       0.562506        15.3066 
 119   0.0000       0.565445        15.3865 
 120   0.0000       0.572977        15.5915 
 121   0.0000       0.581902        15.8344 
 122   0.0000       0.589085        16.0298 
 123   0.0000       0.590474        16.0676 
 124   0.0000       0.620116        16.8742 
 125   0.0000       0.630236        17.1496 
 126   0.0000       0.634583        17.2679 
 127   0.0000       0.648770        17.6539 
 128   0.0000       0.666736        18.1428 
 129   0.0000       0.676068        18.3967 
 130   0.0000       0.679354        18.4862 
 131   0.0000       0.693811        18.8796 
 132   0.0000       0.698355        19.0032 
 133   0.0000       0.712609        19.3911 
 134   0.0000       0.718534        19.5523 
 135   0.0000       0.725605        19.7447 
 136   0.0000       0.735899        20.0248 
 137   0.0000       0.749624        20.3983 
 138   0.0000       0.753696        20.5091 
 139   0.0000       0.770665        20.9709 
 140   0.0000       0.773428        21.0460 
 141   0.0000       0.784391        21.3444 
 142   0.0000       0.793577        21.5943 
 143   0.0000       0.814606        22.1666 
 144   0.0000       0.824171        22.4268 
 145   0.0000       0.840451        22.8698 
 146   0.0000       0.849637        23.1198 
 147   0.0000       0.852707        23.2033 
 148   0.0000       0.857753        23.3406 
 149   0.0000       0.862928        23.4815 
 150   0.0000       0.876130        23.8407 
 151   0.0000       0.883822        24.0500 
 152   0.0000       0.889070        24.1928 
 153   0.0000       0.901331        24.5265 
 154   0.0000       0.902667        24.5628 
 155   0.0000       0.911893        24.8139 
 156   0.0000       0.916895        24.9500 
 157   0.0000       0.921444        25.0738 
 158   0.0000       0.933160        25.3926 
 159   0.0000       0.934574        25.4311 
 160   0.0000       0.946499        25.7556 
 161   0.0000       0.953946        25.9582 
 162   0.0000       0.957424        26.0528 
 163   0.0000       0.969020        26.3684 
 164   0.0000       0.971919        26.4473 
 165   0.0000       0.976114        26.5614 
 166   0.0000       0.988151        26.8890 
 167   0.0000       0.999064        27.1859 
 168   0.0000       1.017678        27.6924 
 169   0.0000       1.022790        27.8315 
 170   0.0000       1.031459        28.0674 
 171   0.0000       1.055664        28.7261 
 172   0.0000       1.062076        28.9006 
 173   0.0000       1.082120        29.4460 
 174   0.0000       1.093890        29.7663 
 175   0.0000       1.103301        30.0224 
 176   0.0000       1.126149        30.6441 
 177   0.0000       1.156999        31.4835 
 178   0.0000       1.167311        31.7641 
 179   0.0000       1.178335        32.0641 
 180   0.0000       1.194164        32.4949 
 181   0.0000       1.196442        32.5569 
 182   0.0000       1.202898        32.7325 
 183   0.0000       1.242872        33.8203 
 184   0.0000       1.252703        34.0878 
 185   0.0000       1.262619        34.3576 
 186   0.0000       1.277798        34.7706 
 187   0.0000       1.307139        35.5690 
 188   0.0000       1.322150        35.9775 
 189   0.0000       1.340147        36.4672 
 190   0.0000       1.352323        36.7986 
 191   0.0000       1.358543        36.9678 
 192   0.0000       1.393720        37.9250 
 193   0.0000       1.404616        38.2215 
 194   0.0000       1.421060        38.6690 
 195   0.0000       1.428490        38.8712 
 196   0.0000       1.448290        39.4100 
 197   0.0000       1.471218        40.0339 
 198   0.0000       1.479423        40.2572 
 199   0.0000       1.500511        40.8310 
 200   0.0000       1.510564        41.1045 
 201   0.0000       1.513494        41.1843 
 202   0.0000       1.547104        42.0988 
 203   0.0000       1.596351        43.4389 
 204   0.0000       1.615244        43.9530 
 205   0.0000       1.655412        45.0461 
 206   0.0000       1.658490        45.1298 
 207   0.0000       1.684699        45.8430 
 208   0.0000       1.691235        46.0208 
 209   0.0000       1.722711        46.8774 
 210   0.0000       1.740221        47.3538 
 211   0.0000       1.747888        47.5624 
 212   0.0000       1.760182        47.8970 
 213   0.0000       1.786612        48.6162 
 214   0.0000       1.795357        48.8541 
 215   0.0000       1.811028        49.2806 
 216   0.0000       1.827227        49.7214 
 217   0.0000       1.840780        50.0902 
 218   0.0000       1.851860        50.3917 
 219   0.0000       1.853445        50.4348 
 220   0.0000       1.867048        50.8050 
 221   0.0000       1.882698        51.2308 
 222   0.0000       1.893026        51.5119 
 223   0.0000       1.899584        51.6903 
 224   0.0000       1.920674        52.2642 
 225   0.0000       1.927458        52.4488 
 226   0.0000       1.929241        52.4973 
 227   0.0000       1.955601        53.2146 
 228   0.0000       1.965398        53.4812 
 229   0.0000       1.992697        54.2240 
 230   0.0000       2.002336        54.4863 
 231   0.0000       2.008582        54.6563 
 232   0.0000       2.033329        55.3297 
 233   0.0000       2.038987        55.4836 
 234   0.0000       2.060408        56.0666 
 235   0.0000       2.071902        56.3793 
 236   0.0000       2.087041        56.7913 
 237   0.0000       2.102085        57.2007 
 238   0.0000       2.116710        57.5986 
 239   0.0000       2.119970        57.6873 
 240   0.0000       2.130789        57.9817 
 241   0.0000       2.153709        58.6054 
 242   0.0000       2.172410        59.1143 
 243   0.0000       2.188123        59.5419 
 244   0.0000       2.190686        59.6116 
 245   0.0000       2.203559        59.9619 
 246   0.0000       2.216587        60.3164 
 247   0.0000       2.234811        60.8123 
 248   0.0000       2.260336        61.5069 
 249   0.0000       2.273097        61.8541 
 250   0.0000       2.279652        62.0325 
 251   0.0000       2.299226        62.5651 
 252   0.0000       2.324403        63.2502 
 253   0.0000       2.326986        63.3205 
 254   0.0000       2.342308        63.7374 
 255   0.0000       2.349385        63.9300 
 256   0.0000       2.361632        64.2633 
 257   0.0000       2.380583        64.7790 
 258   0.0000       2.398419        65.2643 
 259   0.0000       2.408216        65.5309 
 260   0.0000       2.417378        65.7802 
 261   0.0000       2.432698        66.1971 
 262   0.0000       2.447886        66.6104 
 263   0.0000       2.459531        66.9272 
 264   0.0000       2.474150        67.3250 
 265   0.0000       2.503378        68.1204 
 266   0.0000       2.525018        68.7092 
 267   0.0000       2.543174        69.2033 
 268   0.0000       2.550969        69.4154 
 269   0.0000       2.571780        69.9817 
 270   0.0000       2.589517        70.4643 
 271   0.0000       2.619657        71.2845 
 272   0.0000       2.642527        71.9068 
 273   0.0000       2.672833        72.7315 
 274   0.0000       2.706188        73.6391 
 275   0.0000       2.727989        74.2324 
 276   0.0000       2.761851        75.1538 
 277   0.0000       2.793182        76.0064 
 278   0.0000       2.842641        77.3522 
 279   0.0000       2.890571        78.6564 
 280   0.0000       2.908492        79.1441 
 281   0.0000       2.919326        79.4389 
 282   0.0000       2.947942        80.2176 
 283   0.0000       2.969011        80.7909 
 284   0.0000       3.011952        81.9594 
 285   0.0000       3.037512        82.6549 
 286   0.0000       3.072197        83.5987 
 287   0.0000       3.120703        84.9186 
 288   0.0000       3.316274        90.2404 
 289   0.0000       3.359158        91.4073 

                    ********************************
                    * MULLIKEN POPULATION ANALYSIS *
                    ********************************

--------------------------------------------
MULLIKEN ATOMIC CHARGES AND SPIN POPULATIONS
--------------------------------------------
   0 O :   -0.663761    0.026144
   1 C :    0.241311    0.489998
   2 C :    0.285007   -0.157476
   3 O :   -0.514214   -0.002060
   4 C :   -0.223999   -0.002902
   5 C :    0.213846    0.245280
   6 O :   -0.503106    0.034989
   7 C :   -0.227488    0.002510
   8 C :    0.083541   -0.134846
   9 C :   -0.545519    0.007541
  10 C :    0.022752    0.230417
  11 C :   -0.394802   -0.017189
  12 C :   -0.169931    0.006645
  13 C :    0.171717    0.004573
  14 C :   -0.522645    0.000252
  15 C :   -0.534131   -0.000264
  16 C :    0.300586   -0.008836
  17 O :   -0.486648    0.261821
  18 H :    0.176692   -0.000037
  19 H :    0.164603   -0.000406
  20 H :    0.172142   -0.000300
  21 H :    0.176956   -0.000178
  22 H :    0.177176    0.000155
  23 H :    0.169279    0.004445
  24 H :    0.179458   -0.003139
  25 H :    0.177221   -0.000833
  26 H :    0.181004   -0.003173
  27 H :    0.168202    0.002746
  28 H :    0.166194    0.002945
  29 H :    0.127181    0.000018
  30 H :    0.156800   -0.000011
  31 H :    0.158439   -0.000033
  32 H :    0.159614    0.000448
  33 H :    0.165738   -0.000336
  34 H :    0.153837    0.000137
  35 H :    0.172637    0.000346
  36 H :    0.464315    0.010607
Sum of atomic charges         :    0.0000000
Sum of atomic spin populations:    1.0000000

-----------------------------------------------------
MULLIKEN REDUCED ORBITAL CHARGES AND SPIN POPULATIONS
-----------------------------------------------------
CHARGE
  0 O s       :     3.894159  s :     3.894159
      pz      :     1.313113  p :     4.742611
      px      :     1.568354
      py      :     1.861144
      dz2     :     0.005111  d :     0.026991
      dxz     :     0.010965
      dyz     :     0.001895
      dx2y2   :     0.005206
      dxy     :     0.003815
  1 C s       :     3.167435  s :     3.167435
      pz      :     0.834244  p :     2.530601
      px      :     0.794333
      py      :     0.902024
      dz2     :     0.009926  d :     0.060653
      dxz     :     0.012035
      dyz     :     0.012537
      dx2y2   :     0.012481
      dxy     :     0.013673
  2 C s       :     3.094878  s :     3.094878
      pz      :     0.957418  p :     2.551095
      px      :     0.833754
      py      :     0.759923
      dz2     :     0.011309  d :     0.069021
      dxz     :     0.010870
      dyz     :     0.013686
      dx2y2   :     0.017352
      dxy     :     0.015804
  3 O s       :     3.872728  s :     3.872728
      pz      :     1.747266  p :     4.612688
      px      :     1.254087
      py      :     1.611335
      dz2     :     0.003612  d :     0.028798
      dxz     :     0.006359
      dyz     :     0.005220
      dx2y2   :     0.006572
      dxy     :     0.007036
  4 C s       :     3.263438  s :     3.263438
      pz      :     1.070667  p :     2.903020
      px      :     0.715687
      py      :     1.116667
      dz2     :     0.013117  d :     0.057541
      dxz     :     0.012412
      dyz     :     0.005462
      dx2y2   :     0.013978
      dxy     :     0.012572
  5 C s       :     3.138980  s :     3.138980
      pz      :     0.912946  p :     2.580354
      px      :     0.938487
      py      :     0.728922
      dz2     :     0.011211  d :     0.066820
      dxz     :     0.008487
      dyz     :     0.014759
      dx2y2   :     0.014167
      dxy     :     0.018196
  6 O s       :     3.870006  s :     3.870006
      pz      :     1.594004  p :     4.604563
      px      :     1.821846
      py      :     1.188713
      dz2     :     0.004629  d :     0.028537
      dxz     :     0.003193
      dyz     :     0.011275
      dx2y2   :     0.004687
      dxy     :     0.004752
  7 C s       :     3.263895  s :     3.263895
      pz      :     1.029454  p :     2.906259
      px      :     1.116974
      py      :     0.759831
      dz2     :     0.004337  d :     0.057335
      dxz     :     0.012909
      dyz     :     0.017060
      dx2y2   :     0.014835
      dxy     :     0.008193
  8 C s       :     3.159237  s :     3.159237
      pz      :     0.925992  p :     2.716501
      px      :     0.948670
      py      :     0.841840
      dz2     :     0.007852  d :     0.040721
      dxz     :     0.005463
      dyz     :     0.008175
      dx2y2   :     0.008290
      dxy     :     0.010941
  9 C s       :     3.307638  s :     3.307638
      pz      :     1.077078  p :     3.203099
      px      :     1.101382
      py      :     1.024639
      dz2     :     0.010920  d :     0.034783
      dxz     :     0.002295
      dyz     :     0.006009
      dx2y2   :     0.007642
      dxy     :     0.007916
 10 C s       :     3.185484  s :     3.185484
      pz      :     0.939582  p :     2.752759
      px      :     0.921648
      py      :     0.891530
      dz2     :     0.006603  d :     0.039005
      dxz     :     0.006546
      dyz     :     0.007102
      dx2y2   :     0.010776
      dxy     :     0.007978
 11 C s       :     3.274154  s :     3.274154
      pz      :     1.042998  p :     3.079685
      px      :     1.012342
      py      :     1.024345
      dz2     :     0.010595  d :     0.040962
      dxz     :     0.008389
      dyz     :     0.003783
      dx2y2   :     0.006710
      dxy     :     0.011486
 12 C s       :     3.194571  s :     3.194571
      pz      :     0.944284  p :     2.939729
      px      :     0.944009
      py      :     1.051437
      dz2     :     0.010981  d :     0.035631
      dxz     :     0.010870
      dyz     :     0.001346
      dx2y2   :     0.005322
      dxy     :     0.007112
 13 C s       :     3.127867  s :     3.127867
      pz      :     0.815249  p :     2.659391
      px      :     0.897980
      py      :     0.946162
      dz2     :     0.009796  d :     0.041026
      dxz     :     0.013932
      dyz     :     0.003999
      dx2y2   :     0.005136
      dxy     :     0.008163
 14 C s       :     3.306099  s :     3.306099
      pz      :     1.037969  p :     3.181128
      px      :     1.062501
      py      :     1.080658
      dz2     :     0.010013  d :     0.035417
      dxz     :     0.008068
      dyz     :     0.002313
      dx2y2   :     0.002961
      dxy     :     0.012063
 15 C s       :     3.302083  s :     3.302083
      pz      :     1.025573  p :     3.197356
      px      :     1.086076
      py      :     1.085706
      dz2     :     0.006807  d :     0.034693
      dxz     :     0.006084
      dyz     :     0.009369
      dx2y2   :     0.004673
      dxy     :     0.007759
 16 C s       :     3.106290  s :     3.106290
      pz      :     0.830442  p :     2.505870
      px      :     0.817346
      py      :     0.858081
      dz2     :     0.015733  d :     0.087254
      dxz     :     0.014025
      dyz     :     0.019052
      dx2y2   :     0.016632
      dxy     :     0.021812
 17 O s       :     3.854236  s :     3.854236
      pz      :     1.391111  p :     4.606471
      px      :     1.427847
      py      :     1.787514
      dz2     :     0.007316  d :     0.025941
      dxz     :     0.006941
      dyz     :     0.003169
      dx2y2   :     0.004450
      dxy     :     0.004065
 18 H s       :     0.823308  s :     0.823308
 19 H s       :     0.835397  s :     0.835397
 20 H s       :     0.827858  s :     0.827858
 21 H s       :     0.823044  s :     0.823044
 22 H s       :     0.822824  s :     0.822824
 23 H s       :     0.830721  s :     0.830721
 24 H s       :     0.820542  s :     0.820542
 25 H s       :     0.822779  s :     0.822779
 26 H s       :     0.818996  s :     0.818996
 27 H s       :     0.831798  s :     0.831798
 28 H s       :     0.833806  s :     0.833806
 29 H s       :     0.872819  s :     0.872819
 30 H s       :     0.843200  s :     0.843200
 31 H s       :     0.841561  s :     0.841561
 32 H s       :     0.840386  s :     0.840386
 33 H s       :     0.834262  s :     0.834262
 34 H s       :     0.846163  s :     0.846163
 35 H s       :     0.827363  s :     0.827363
 36 H s       :     0.535685  s :     0.535685

SPIN
  0 O s       :     0.001847  s :     0.001847
      pz      :    -0.001371  p :     0.022867
      px      :     0.008122
      py      :     0.016115
      dz2     :     0.001619  d :     0.001430
      dxz     :     0.000004
      dyz     :    -0.000029
      dx2y2   :    -0.000067
      dxy     :    -0.000097
  1 C s       :     0.047543  s :     0.047543
      pz      :     0.217915  p :     0.443401
      px      :     0.174707
      py      :     0.050778
      dz2     :     0.000037  d :    -0.000946
      dxz     :    -0.000579
      dyz     :    -0.000113
      dx2y2   :    -0.000135
      dxy     :    -0.000156
  2 C s       :    -0.024200  s :    -0.024200
      pz      :    -0.062559  p :    -0.137294
      px      :    -0.046974
      py      :    -0.027761
      dz2     :     0.001982  d :     0.004018
      dxz     :     0.000225
      dyz     :     0.000488
      dx2y2   :     0.000015
      dxy     :     0.001307
  3 O s       :    -0.000345  s :    -0.000345
      pz      :    -0.003594  p :    -0.001355
      px      :     0.001785
      py      :     0.000454
      dz2     :    -0.000049  d :    -0.000361
      dxz     :    -0.000077
      dyz     :    -0.000014
      dx2y2   :    -0.000218
      dxy     :    -0.000003
  4 C s       :    -0.000462  s :    -0.000462
      pz      :    -0.000225  p :    -0.002448
      px      :    -0.002362
      py      :     0.000140
      dz2     :    -0.000005  d :     0.000008
      dxz     :     0.000011
      dyz     :    -0.000005
      dx2y2   :    -0.000015
      dxy     :     0.000022
  5 C s       :     0.024136  s :     0.024136
      pz      :     0.129138  p :     0.221667
      px      :     0.069926
      py      :     0.022603
      dz2     :    -0.000642  d :    -0.000523
      dxz     :    -0.000239
      dyz     :     0.000132
      dx2y2   :    -0.000118
      dxy     :     0.000345
  6 O s       :     0.001485  s :     0.001485
      pz      :     0.014152  p :     0.032993
      px      :     0.022113
      py      :    -0.003272
      dz2     :     0.000006  d :     0.000511
      dxz     :    -0.000044
      dyz     :     0.000247
      dx2y2   :     0.000099
      dxy     :     0.000202
  7 C s       :     0.000320  s :     0.000320
      pz      :     0.000374  p :     0.001934
      px      :    -0.000484
      py      :     0.002044
      dz2     :     0.000060  d :     0.000256
      dxz     :     0.000116
      dyz     :    -0.000026
      dx2y2   :     0.000011
      dxy     :     0.000095
  8 C s       :    -0.021276  s :    -0.021276
      pz      :    -0.052933  p :    -0.117078
      px      :    -0.039712
      py      :    -0.024433
      dz2     :     0.001174  d :     0.003508
      dxz     :     0.000405
      dyz     :     0.000636
      dx2y2   :     0.001284
      dxy     :     0.000010
  9 C s       :     0.001610  s :     0.001610
      pz      :     0.002732  p :     0.006484
      px      :     0.001587
      py      :     0.002166
      dz2     :    -0.000355  d :    -0.000553
      dxz     :    -0.000003
      dyz     :    -0.000037
      dx2y2   :    -0.000013
      dxy     :    -0.000144
 10 C s       :     0.023824  s :     0.023824
      pz      :     0.111733  p :     0.207446
      px      :     0.076557
      py      :     0.019156
      dz2     :    -0.000493  d :    -0.000853
      dxz     :    -0.000272
      dyz     :     0.000077
      dx2y2   :    -0.000097
      dxy     :    -0.000067
 11 C s       :    -0.004497  s :    -0.004497
      pz      :    -0.002948  p :    -0.013822
      px      :    -0.005579
      py      :    -0.005295
      dz2     :     0.000063  d :     0.001130
      dxz     :     0.000381
      dyz     :     0.000178
      dx2y2   :     0.000452
      dxy     :     0.000055
 12 C s       :     0.001965  s :     0.001965
      pz      :     0.002171  p :     0.004594
      px      :     0.003499
      py      :    -0.001075
      dz2     :    -0.000013  d :     0.000086
      dxz     :     0.000056
      dyz     :     0.000004
      dx2y2   :     0.000005
      dxy     :     0.000035
 13 C s       :     0.000400  s :     0.000400
      pz      :     0.000144  p :     0.004125
      px      :     0.000342
      py      :     0.003639
      dz2     :     0.000003  d :     0.000048
      dxz     :     0.000034
      dyz     :     0.000001
      dx2y2   :    -0.000001
      dxy     :     0.000012
 14 C s       :     0.000001  s :     0.000001
      pz      :     0.000105  p :     0.000224
      px      :     0.000203
      py      :    -0.000084
      dz2     :     0.000003  d :     0.000028
      dxz     :     0.000001
      dyz     :     0.000006
      dx2y2   :    -0.000001
      dxy     :     0.000017
 15 C s       :    -0.000054  s :    -0.000054
      pz      :    -0.000117  p :    -0.000239
      px      :    -0.000046
      py      :    -0.000076
      dz2     :     0.000002  d :     0.000029
      dxz     :    -0.000000
      dyz     :     0.000019
      dx2y2   :     0.000002
      dxy     :     0.000006
 16 C s       :    -0.009580  s :    -0.009580
      pz      :     0.008767  p :    -0.004662
      px      :    -0.005296
      py      :    -0.008133
      dz2     :     0.003816  d :     0.005406
      dxz     :     0.000223
      dyz     :     0.000210
      dx2y2   :     0.000738
      dxy     :     0.000419
 17 O s       :     0.007174  s :     0.007174
      pz      :     0.137501  p :     0.255775
      px      :     0.098055
      py      :     0.020218
      dz2     :    -0.000810  d :    -0.001127
      dxz     :     0.000018
      dyz     :    -0.000010
      dx2y2   :    -0.000191
      dxy     :    -0.000134
 18 H s       :    -0.000037  s :    -0.000037
 19 H s       :    -0.000406  s :    -0.000406
 20 H s       :    -0.000300  s :    -0.000300
 21 H s       :    -0.000178  s :    -0.000178
 22 H s       :     0.000155  s :     0.000155
 23 H s       :     0.004445  s :     0.004445
 24 H s       :    -0.003139  s :    -0.003139
 25 H s       :    -0.000833  s :    -0.000833
 26 H s       :    -0.003173  s :    -0.003173
 27 H s       :     0.002746  s :     0.002746
 28 H s       :     0.002945  s :     0.002945
 29 H s       :     0.000018  s :     0.000018
 30 H s       :    -0.000011  s :    -0.000011
 31 H s       :    -0.000033  s :    -0.000033
 32 H s       :     0.000448  s :     0.000448
 33 H s       :    -0.000336  s :    -0.000336
 34 H s       :     0.000137  s :     0.000137
 35 H s       :     0.000346  s :     0.000346
 36 H s       :     0.010607  s :     0.010607


                     *******************************
                     * LOEWDIN POPULATION ANALYSIS *
                     *******************************

-------------------------------------------
LOEWDIN ATOMIC CHARGES AND SPIN POPULATIONS
-------------------------------------------
   0 O :   -0.346166    0.045382
   1 C :    0.093479    0.401515
   2 C :    0.010065   -0.089174
   3 O :   -0.200259   -0.007098
   4 C :   -0.202287   -0.003639
   5 C :    0.029838    0.192954
   6 O :   -0.176561    0.044610
   7 C :   -0.205301    0.004577
   8 C :   -0.038797   -0.070964
   9 C :   -0.367003    0.002707
  10 C :   -0.040833    0.177545
  11 C :   -0.232047   -0.004279
  12 C :   -0.165847    0.007571
  13 C :   -0.032886    0.003905
  14 C :   -0.361805    0.000427
  15 C :   -0.374880   -0.000091
  16 C :    0.065497    0.028799
  17 O :   -0.260768    0.252431
  18 H :    0.138613    0.000003
  19 H :    0.125412   -0.000114
  20 H :    0.130120    0.000099
  21 H :    0.139029   -0.000191
  22 H :    0.131078    0.000361
  23 H :    0.130052    0.002687
  24 H :    0.146235   -0.002679
  25 H :    0.143334   -0.000599
  26 H :    0.147285   -0.002852
  27 H :    0.140238    0.002376
  28 H :    0.143572    0.002374
  29 H :    0.125807   -0.000172
  30 H :    0.130919    0.000005
  31 H :    0.132723   -0.000010
  32 H :    0.133658    0.000353
  33 H :    0.136590   -0.000137
  34 H :    0.132344    0.000124
  35 H :    0.141395    0.000299
  36 H :    0.358156    0.010895

----------------------------------------------------
LOEWDIN REDUCED ORBITAL CHARGES AND SPIN POPULATIONS
----------------------------------------------------
CHARGE
  0 O s       :     3.532153  s :     3.532153
      pz      :     1.325368  p :     4.765186
      px      :     1.590634
      py      :     1.849184
      dz2     :     0.011265  d :     0.048827
      dxz     :     0.019995
      dyz     :     0.004268
      dx2y2   :     0.007684
      dxy     :     0.005615
  1 C s       :     2.903420  s :     2.903420
      pz      :     0.917866  p :     2.862393
      px      :     0.916347
      py      :     1.028180
      dz2     :     0.020552  d :     0.140707
      dxz     :     0.028355
      dyz     :     0.029844
      dx2y2   :     0.029085
      dxy     :     0.032872
  2 C s       :     2.864136  s :     2.864136
      pz      :     1.034134  p :     2.957311
      px      :     0.979281
      py      :     0.943896
      dz2     :     0.025069  d :     0.168488
      dxz     :     0.027765
      dyz     :     0.033345
      dx2y2   :     0.043636
      dxy     :     0.038674
  3 O s       :     3.465218  s :     3.465218
      pz      :     1.742509  p :     4.669034
      px      :     1.299302
      py      :     1.627222
      dz2     :     0.007850  d :     0.066007
      dxz     :     0.014380
      dyz     :     0.008658
      dx2y2   :     0.016986
      dxy     :     0.018133
  4 C s       :     2.982969  s :     2.982969
      pz      :     1.123777  p :     3.105240
      px      :     0.825000
      py      :     1.156463
      dz2     :     0.025380  d :     0.114078
      dxz     :     0.026006
      dyz     :     0.009266
      dx2y2   :     0.027941
      dxy     :     0.025486
  5 C s       :     2.872987  s :     2.872987
      pz      :     0.987252  p :     2.934557
      px      :     1.034076
      py      :     0.913229
      dz2     :     0.025025  d :     0.162618
      dxz     :     0.021574
      dyz     :     0.036769
      dx2y2   :     0.034298
      dxy     :     0.044952
  6 O s       :     3.458924  s :     3.458924
      pz      :     1.610606  p :     4.651381
      px      :     1.801865
      py      :     1.238910
      dz2     :     0.009555  d :     0.066256
      dxz     :     0.004969
      dyz     :     0.026072
      dx2y2   :     0.013744
      dxy     :     0.011916
  7 C s       :     2.982224  s :     2.982224
      pz      :     1.090002  p :     3.108937
      px      :     1.159768
      py      :     0.859166
      dz2     :     0.008182  d :     0.114140
      dxz     :     0.024841
      dyz     :     0.036220
      dx2y2   :     0.028513
      dxy     :     0.016384
  8 C s       :     2.885879  s :     2.885879
      pz      :     1.010815  p :     3.051350
      px      :     1.023248
      py      :     1.017287
      dz2     :     0.016977  d :     0.101568
      dxz     :     0.014281
      dyz     :     0.021240
      dx2y2   :     0.021207
      dxy     :     0.027863
  9 C s       :     2.962160  s :     2.962160
      pz      :     1.117562  p :     3.336705
      px      :     1.140696
      py      :     1.078447
      dz2     :     0.020754  d :     0.068138
      dxz     :     0.003908
      dyz     :     0.012620
      dx2y2   :     0.015341
      dxy     :     0.015515
 10 C s       :     2.895174  s :     2.895174
      pz      :     1.008212  p :     3.048462
      px      :     1.016420
      py      :     1.023830
      dz2     :     0.014621  d :     0.097196
      dxz     :     0.016618
      dyz     :     0.018609
      dx2y2   :     0.026280
      dxy     :     0.021068
 11 C s       :     2.918221  s :     2.918221
      pz      :     1.106666  p :     3.227346
      px      :     1.046753
      py      :     1.073927
      dz2     :     0.021192  d :     0.086480
      dxz     :     0.019015
      dyz     :     0.007500
      dx2y2   :     0.013833
      dxy     :     0.024941
 12 C s       :     2.931402  s :     2.931402
      pz      :     1.056885  p :     3.151640
      px      :     1.053993
      py      :     1.040762
      dz2     :     0.023087  d :     0.082806
      dxz     :     0.028567
      dyz     :     0.002604
      dx2y2   :     0.014335
      dxy     :     0.014213
 13 C s       :     2.891322  s :     2.891322
      pz      :     1.019656  p :     3.041756
      px      :     1.070558
      py      :     0.951542
      dz2     :     0.024144  d :     0.099808
      dxz     :     0.037382
      dyz     :     0.008255
      dx2y2   :     0.013407
      dxy     :     0.016621
 14 C s       :     2.971278  s :     2.971278
      pz      :     1.093880  p :     3.321876
      px      :     1.098814
      py      :     1.129182
      dz2     :     0.019288  d :     0.068651
      dxz     :     0.017010
      dyz     :     0.004240
      dx2y2   :     0.005241
      dxy     :     0.022872
 15 C s       :     2.966347  s :     2.966347
      pz      :     1.079148  p :     3.341537
      px      :     1.124433
      py      :     1.137956
      dz2     :     0.014803  d :     0.066995
      dxz     :     0.011845
      dyz     :     0.018083
      dx2y2   :     0.008253
      dxy     :     0.014011
 16 C s       :     2.875152  s :     2.875152
      pz      :     0.915690  p :     2.848006
      px      :     0.931513
      py      :     1.000802
      dz2     :     0.033441  d :     0.211346
      dxz     :     0.036114
      dyz     :     0.047458
      dx2y2   :     0.040262
      dxy     :     0.054071
 17 O s       :     3.555340  s :     3.555340
      pz      :     1.419473  p :     4.651068
      px      :     1.465008
      py      :     1.766588
      dz2     :     0.011578  d :     0.054360
      dxz     :     0.018193
      dyz     :     0.007008
      dx2y2   :     0.009275
      dxy     :     0.008305
 18 H s       :     0.861387  s :     0.861387
 19 H s       :     0.874588  s :     0.874588
 20 H s       :     0.869880  s :     0.869880
 21 H s       :     0.860971  s :     0.860971
 22 H s       :     0.868922  s :     0.868922
 23 H s       :     0.869948  s :     0.869948
 24 H s       :     0.853765  s :     0.853765
 25 H s       :     0.856666  s :     0.856666
 26 H s       :     0.852715  s :     0.852715
 27 H s       :     0.859762  s :     0.859762
 28 H s       :     0.856428  s :     0.856428
 29 H s       :     0.874193  s :     0.874193
 30 H s       :     0.869081  s :     0.869081
 31 H s       :     0.867277  s :     0.867277
 32 H s       :     0.866342  s :     0.866342
 33 H s       :     0.863410  s :     0.863410
 34 H s       :     0.867656  s :     0.867656
 35 H s       :     0.858605  s :     0.858605
 36 H s       :     0.641844  s :     0.641844

SPIN
  0 O s       :     0.004277  s :     0.004277
      pz      :     0.004344  p :     0.034763
      px      :     0.013196
      py      :     0.017222
      dz2     :     0.005179  d :     0.006342
      dxz     :     0.000330
      dyz     :     0.000054
      dx2y2   :     0.000459
      dxy     :     0.000320
  1 C s       :     0.016434  s :     0.016434
      pz      :     0.191610  p :     0.387054
      px      :     0.156146
      py      :     0.039298
      dz2     :     0.000093  d :    -0.001973
      dxz     :    -0.000597
      dyz     :    -0.000463
      dx2y2   :    -0.000485
      dxy     :    -0.000521
  2 C s       :    -0.006068  s :    -0.006068
      pz      :    -0.047311  p :    -0.093166
      px      :    -0.033106
      py      :    -0.012748
      dz2     :     0.004692  d :     0.010059
      dxz     :     0.000454
      dyz     :     0.001238
      dx2y2   :     0.000586
      dxy     :     0.003089
  3 O s       :    -0.000876  s :    -0.000876
      pz      :    -0.004508  p :    -0.004319
      px      :     0.000496
      py      :    -0.000307
      dz2     :    -0.000359  d :    -0.001903
      dxz     :    -0.000233
      dyz     :    -0.000300
      dx2y2   :    -0.000848
      dxy     :    -0.000163
  4 C s       :    -0.001144  s :    -0.001144
      pz      :    -0.000203  p :    -0.002541
      px      :    -0.002370
      py      :     0.000033
      dz2     :    -0.000007  d :     0.000046
      dxz     :     0.000012
      dyz     :    -0.000009
      dx2y2   :     0.000008
      dxy     :     0.000042
  5 C s       :     0.006683  s :     0.006683
      pz      :     0.107687  p :     0.187502
      px      :     0.063370
      py      :     0.016445
      dz2     :    -0.001462  d :    -0.001231
      dxz     :    -0.000134
      dyz     :     0.000157
      dx2y2   :    -0.000432
      dxy     :     0.000640
  6 O s       :     0.001882  s :     0.001882
      pz      :     0.016993  p :     0.039402
      px      :     0.023689
      py      :    -0.001280
      dz2     :     0.000962  d :     0.003327
      dxz     :     0.000045
      dyz     :     0.001076
      dx2y2   :     0.000443
      dxy     :     0.000801
  7 C s       :     0.001355  s :     0.001355
      pz      :     0.000441  p :     0.002582
      px      :    -0.000194
      py      :     0.002335
      dz2     :     0.000148  d :     0.000639
      dxz     :     0.000295
      dyz     :    -0.000044
      dx2y2   :     0.000003
      dxy     :     0.000238
  8 C s       :    -0.005015  s :    -0.005015
      pz      :    -0.037316  p :    -0.075217
      px      :    -0.026631
      py      :    -0.011269
      dz2     :     0.003163  d :     0.009267
      dxz     :     0.000925
      dyz     :     0.001481
      dx2y2   :     0.003191
      dxy     :     0.000507
  9 C s       :     0.000497  s :     0.000497
      pz      :     0.001487  p :     0.003606
      px      :     0.000825
      py      :     0.001294
      dz2     :    -0.000772  d :    -0.001397
      dxz     :    -0.000028
      dyz     :    -0.000148
      dx2y2   :    -0.000084
      dxy     :    -0.000366
 10 C s       :     0.005909  s :     0.005909
      pz      :     0.098247  p :     0.173661
      px      :     0.061480
      py      :     0.013935
      dz2     :    -0.000993  d :    -0.002025
      dxz     :    -0.000395
      dyz     :    -0.000018
      dx2y2   :    -0.000343
      dxy     :    -0.000276
 11 C s       :    -0.001297  s :    -0.001297
      pz      :    -0.001119  p :    -0.005894
      px      :    -0.002220
      py      :    -0.002554
      dz2     :     0.000185  d :     0.002912
      dxz     :     0.000940
      dyz     :     0.000497
      dx2y2   :     0.001046
      dxy     :     0.000243
 12 C s       :     0.002169  s :     0.002169
      pz      :     0.001984  p :     0.005323
      px      :     0.004101
      py      :    -0.000762
      dz2     :    -0.000028  d :     0.000080
      dxz     :     0.000042
      dyz     :    -0.000001
      dx2y2   :    -0.000000
      dxy     :     0.000066
 13 C s       :     0.000179  s :     0.000179
      pz      :     0.000072  p :     0.003598
      px      :     0.000318
      py      :     0.003208
      dz2     :     0.000004  d :     0.000128
      dxz     :     0.000101
      dyz     :    -0.000000
      dx2y2   :     0.000016
      dxy     :     0.000006
 14 C s       :     0.000101  s :     0.000101
      pz      :     0.000098  p :     0.000261
      px      :     0.000186
      py      :    -0.000022
      dz2     :     0.000007  d :     0.000064
      dxz     :     0.000004
      dyz     :     0.000016
      dx2y2   :     0.000001
      dxy     :     0.000037
 15 C s       :    -0.000041  s :    -0.000041
      pz      :    -0.000062  p :    -0.000121
      px      :    -0.000037
      py      :    -0.000022
      dz2     :     0.000009  d :     0.000071
      dxz     :     0.000000
      dyz     :     0.000040
      dx2y2   :     0.000005
      dxy     :     0.000016
 16 C s       :    -0.002499  s :    -0.002499
      pz      :     0.014393  p :     0.016339
      px      :     0.002803
      py      :    -0.000857
      dz2     :     0.010075  d :     0.014959
      dxz     :     0.000694
      dyz     :     0.000626
      dx2y2   :     0.002129
      dxy     :     0.001436
 17 O s       :     0.003558  s :     0.003558
      pz      :     0.134592  p :     0.249486
      px      :     0.095573
      py      :     0.019321
      dz2     :    -0.000289  d :    -0.000613
      dxz     :     0.000026
      dyz     :    -0.000047
      dx2y2   :    -0.000178
      dxy     :    -0.000125
 18 H s       :     0.000003  s :     0.000003
 19 H s       :    -0.000114  s :    -0.000114
 20 H s       :     0.000099  s :     0.000099
 21 H s       :    -0.000191  s :    -0.000191
 22 H s       :     0.000361  s :     0.000361
 23 H s       :     0.002687  s :     0.002687
 24 H s       :    -0.002679  s :    -0.002679
 25 H s       :    -0.000599  s :    -0.000599
 26 H s       :    -0.002852  s :    -0.002852
 27 H s       :     0.002376  s :     0.002376
 28 H s       :     0.002374  s :     0.002374
 29 H s       :    -0.000172  s :    -0.000172
 30 H s       :     0.000005  s :     0.000005
 31 H s       :    -0.000010  s :    -0.000010
 32 H s       :     0.000353  s :     0.000353
 33 H s       :    -0.000137  s :    -0.000137
 34 H s       :     0.000124  s :     0.000124
 35 H s       :     0.000299  s :     0.000299
 36 H s       :     0.010895  s :     0.010895


                      *****************************
                      * MAYER POPULATION ANALYSIS *
                      *****************************

  NA   - Mulliken gross atomic population
  ZA   - Total nuclear charge
  QA   - Mulliken gross atomic charge
  VA   - Mayer's total valence
  BVA  - Mayer's bonded valence
  FA   - Mayer's free valence

  ATOM       NA         ZA         QA         VA         BVA        FA
  0 O      8.6638     8.0000    -0.6638     1.8322     1.8295     0.0026
  1 C      5.7587     6.0000     0.2413     3.7335     3.5653     0.1682
  2 C      5.7150     6.0000     0.2850     3.6872     3.6757     0.0115
  3 O      8.5142     8.0000    -0.5142     1.9301     1.9301     0.0001
  4 C      6.2240     6.0000    -0.2240     3.7403     3.7403     0.0000
  5 C      5.7862     6.0000     0.2138     3.6956     3.6521     0.0435
  6 O      8.5031     8.0000    -0.5031     1.9748     1.9728     0.0020
  7 C      6.2275     6.0000    -0.2275     3.7247     3.7246     0.0000
  8 C      5.9165     6.0000     0.0835     3.8509     3.8433     0.0076
  9 C      6.5455     6.0000    -0.5455     3.8344     3.8343     0.0000
 10 C      5.9772     6.0000     0.0228     3.8558     3.8195     0.0363
 11 C      6.3948     6.0000    -0.3948     3.8569     3.8567     0.0002
 12 C      6.1699     6.0000    -0.1699     3.9252     3.9251     0.0001
 13 C      5.8283     6.0000     0.1717     3.9399     3.9399     0.0000
 14 C      6.5226     6.0000    -0.5226     3.8614     3.8614     0.0000
 15 C      6.5341     6.0000    -0.5341     3.8406     3.8406     0.0000
 16 C      5.6994     6.0000     0.3006     3.9478     3.9456     0.0022
 17 O      8.4866     8.0000    -0.4866     2.0517     1.9874     0.0644
 18 H      0.8233     1.0000     0.1767     0.9309     0.9309     0.0000
 19 H      0.8354     1.0000     0.1646     0.9247     0.9247     0.0000
 20 H      0.8279     1.0000     0.1721     0.9310     0.9310     0.0000
 21 H      0.8230     1.0000     0.1770     0.9300     0.9300     0.0000
 22 H      0.8228     1.0000     0.1772     0.9342     0.9342     0.0000
 23 H      0.8307     1.0000     0.1693     0.9261     0.9261     0.0000
 24 H      0.8205     1.0000     0.1795     0.9277     0.9277     0.0000
 25 H      0.8228     1.0000     0.1772     0.9335     0.9335     0.0000
 26 H      0.8190     1.0000     0.1810     0.9250     0.9250     0.0000
 27 H      0.8318     1.0000     0.1682     0.9240     0.9239     0.0000
 28 H      0.8338     1.0000     0.1662     0.9415     0.9415     0.0000
 29 H      0.8728     1.0000     0.1272     0.9406     0.9406     0.0000
 30 H      0.8432     1.0000     0.1568     0.9361     0.9361     0.0000
 31 H      0.8416     1.0000     0.1584     0.9271     0.9271     0.0000
 32 H      0.8404     1.0000     0.1596     0.9278     0.9278     0.0000
 33 H      0.8343     1.0000     0.1657     0.9423     0.9423     0.0000
 34 H      0.8462     1.0000     0.1538     0.9329     0.9329     0.0000
 35 H      0.8274     1.0000     0.1726     0.9239     0.9239     0.0000
 36 H      0.5357     1.0000     0.4643     0.7565     0.7564     0.0001

  Mayer bond orders larger than 0.100000
B(  0-O ,  1-C ) :   0.9813 B(  0-O , 36-H ) :   0.7327 B(  1-C ,  2-C ) :   1.1772 
B(  1-C ,  8-C ) :   1.1612 B(  2-C ,  3-O ) :   0.9313 B(  2-C ,  5-C ) :   1.4257 
B(  3-O ,  4-C ) :   0.8902 B(  4-C , 18-H ) :   0.9477 B(  4-C , 19-H ) :   0.9358 
B(  4-C , 20-H ) :   0.9279 B(  5-C ,  6-O ) :   0.9876 B(  5-C , 16-C ) :   1.0260 
B(  6-O ,  7-C ) :   0.8834 B(  7-C , 21-H ) :   0.9469 B(  7-C , 22-H ) :   0.9226 
B(  7-C , 23-H ) :   0.9341 B(  8-C ,  9-C ) :   1.0015 B(  8-C , 10-C ) :   1.5846 
B(  9-C , 24-H ) :   0.9306 B(  9-C , 25-H ) :   0.9289 B(  9-C , 26-H ) :   0.9252 
B( 10-C , 11-C ) :   0.9739 B( 10-C , 16-C ) :   1.0859 B( 11-C , 12-C ) :   0.9914 
B( 11-C , 27-H ) :   0.9136 B( 11-C , 28-H ) :   0.9089 B( 12-C , 13-C ) :   1.9236 
B( 12-C , 29-H ) :   0.9181 B( 13-C , 14-C ) :   1.0083 B( 13-C , 15-C ) :   1.0091 
B( 14-C , 30-H ) :   0.9454 B( 14-C , 31-H ) :   0.9369 B( 14-C , 32-H ) :   0.9327 
B( 15-C , 33-H ) :   0.9307 B( 15-C , 34-H ) :   0.9449 B( 15-C , 35-H ) :   0.9327 
B( 16-C , 17-O ) :   1.7215 

-------
TIMINGS
-------

Total SCF time: 0 days 0 hours 3 min 18 sec 

Total time                  ....     198.376 sec
Sum of individual times     ....     197.774 sec  ( 99.7%)

Fock matrix formation       ....     186.730 sec  ( 94.1%)
  Split-RI-J                ....       8.207 sec  (  4.4% of F)
  Chain of spheres X        ....     140.091 sec  ( 75.0% of F)
  XC integration            ....      24.244 sec  ( 13.0% of F)
    Basis function eval.    ....       7.130 sec  ( 29.4% of XC)
    Density eval.           ....       7.074 sec  ( 29.2% of XC)
    XC-Functional eval.     ....       2.082 sec  (  8.6% of XC)
    XC-Potential eval.      ....       4.199 sec  ( 17.3% of XC)
Diagonalization             ....       0.526 sec  (  0.3%)
Density matrix formation    ....       0.034 sec  (  0.0%)
Population analysis         ....       0.026 sec  (  0.0%)
Initial guess               ....       0.384 sec  (  0.2%)
Orbital Transformation      ....       0.000 sec  (  0.0%)
Orbital Orthonormalization  ....       0.000 sec  (  0.0%)
DIIS solution               ....       0.671 sec  (  0.3%)
Grid generation             ....       9.403 sec  (  4.7%)

Maximum memory used throughout the entire SCF-calculation: 125.3 MB

-------------------------   --------------------
FINAL SINGLE POINT ENERGY      -845.227415182594
-------------------------   --------------------


           ************************************************************
           *        Program running with 4 parallel MPI-processes     *
           *              working on a common directory               *
           ************************************************************
------------------------------------------------------------------------------
                         ORCA SCF GRADIENT CALCULATION
------------------------------------------------------------------------------

 ... reading COSX grid (gridx3)
Gradient of the Kohn-Sham DFT energy:
Kohn-Sham wavefunction type      ... UKS
Hartree-Fock exchange scaling    ...    0.200
Number of operators              ...    2
Number of atoms                  ...   37
Basis set dimensions             ...  290
Integral neglect threshold       ... 2.5e-11
Integral primitive cutoff        ... 2.5e-12
SHARK Integral package           ... ON

Nuc. rep. gradient       (SHARK) ... done (  0.0 sec)
HCore & Overlap gradient (SHARK) ... done (  0.2 sec)
RI-J gradient            (SHARK) ... done (  1.2 sec)
COSX-gradient                    ... done ( 25.9 sec)
Exchange-correlation gradient    ... done

------------------
CARTESIAN GRADIENT
------------------

   1   O   :   -0.012304845    0.015019023    0.034950707
   2   C   :   -0.023080575   -0.003195388    0.011375961
   3   C   :    0.024322613   -0.034421979   -0.036932906
   4   O   :    0.002043438    0.005777249    0.001905814
   5   C   :   -0.003128684    0.001554419    0.001223766
   6   C   :   -0.021010524   -0.008145729    0.018581394
   7   O   :    0.000505270   -0.006051144   -0.004334187
   8   C   :    0.008840918   -0.002692185    0.002508422
   9   C   :    0.042618548    0.024530653   -0.027686364
  10   C   :    0.000734786   -0.002427094   -0.000723391
  11   C   :   -0.011386728    0.018775749    0.018098451
  12   C   :    0.000874437   -0.000599404   -0.001256167
  13   C   :   -0.000776501   -0.000042820    0.001621900
  14   C   :    0.001900720   -0.003807735    0.000607439
  15   C   :    0.000584608   -0.001284444    0.000738337
  16   C   :    0.004444192    0.024891659   -0.012007081
  17   C   :    0.023280914   -0.002631646   -0.019128625
  18   O   :   -0.021617272    0.005091547    0.018885936
  19   H   :    0.000822995    0.000938968   -0.000757837
  20   H   :    0.000915548   -0.000465556    0.001274461
  21   H   :    0.001399568   -0.001342343   -0.000217866
  22   H   :   -0.001470930    0.002057732    0.000182062
  23   H   :   -0.000503380    0.001439032   -0.001157836
  24   H   :   -0.003694172   -0.000587084   -0.002924632
  25   H   :    0.001367980   -0.001385583    0.000386327
  26   H   :   -0.000342036   -0.001603262   -0.000749885
  27   H   :   -0.001308294   -0.001805326   -0.002129656
  28   H   :   -0.000306675   -0.002027856    0.000654279
  29   H   :    0.000402929    0.000030904    0.000737059
  30   H   :    0.000265292    0.000279767   -0.001438570
  31   H   :   -0.000024517   -0.000204432   -0.001204916
  32   H   :   -0.001616267   -0.001226873   -0.000334291
  33   H   :   -0.001143302    0.001265441   -0.000194263
  34   H   :    0.000140621   -0.000448683    0.002249502
  35   H   :   -0.002035351   -0.001278232    0.002824943
  36   H   :   -0.003077118   -0.017646120    0.006631857
  37   H   :   -0.006637642   -0.006363802   -0.012282882

Difference to translation invariance:
           :    0.0000005640   -0.0000325766   -0.0000227366

Difference to rotation invariance:
           :    0.0006481137   -0.0010588839    0.0001482842

Norm of the cartesian gradient     ...    0.1172036563
RMS gradient                       ...    0.0111244787
MAX gradient                       ...    0.0426185483

-------
TIMINGS
-------

Total SCF gradient time            ...       39.825 sec

One electron gradient       ....       0.231 sec  (  0.6%)
RI-J Coulomb gradient       ....       1.205 sec  (  3.0%)
COSX gradient               ....      25.860 sec  ( 64.9%)
XC gradient                 ....       9.776 sec  ( 24.5%)
CPCM gradient               ....       0.676 sec  (  1.7%)
   A-Matrix (El+Nuc)        ....       0.199 sec  (  0.5%)
   Potential                ....       0.477 sec  (  1.2%)

Maximum memory used throughout the entire SCFGRAD-calculation: 95.9 MB
------------------------------------------------------------------------------
                         ORCA GEOMETRY RELAXATION STEP
------------------------------------------------------------------------------

Reading the OPT-File                    .... done
Getting information on internals        .... done
Copying old internal coords+grads       .... done
Making the new internal coordinates     .... (new redundants).... done
Validating the new internal coordinates .... (new redundants).... done
Calculating the B-matrix                .... done
Calculating the G,G- and P matrices     .... done
Transforming gradient to internals      .... done
Projecting the internal gradient        .... done
Number of atoms                         ....  37
Number of internal coordinates          .... 170
Current Energy                          ....  -845.227415183 Eh
Current gradient norm                   ....     0.117203656 Eh/bohr
Maximum allowed component of the step   ....  0.300
Current trust radius                    ....  0.300
Evaluating the initial hessian          ....  (Almloef) done
Projecting the Hessian                  .... done
Forming the augmented Hessian           .... done
Diagonalizing the augmented Hessian     .... done
Last element of RFO vector              ....  0.967553434
Lowest eigenvalues of augmented Hessian:
 -0.015760144  0.011430560  0.011671977  0.011710865  0.012117963
Length of the computed step             ....  0.261139567
The final length of the internal step   ....  0.261139567
Converting the step to cartesian space:
 Initial RMS(Int)=    0.0200284905
Transforming coordinates:
 Iter   0:  RMS(Cart)=    0.0569610852 RMS(Int)=    0.9599695183
 Iter   1:  RMS(Cart)=    0.0013755336 RMS(Int)=    0.0007014619
 Iter   2:  RMS(Cart)=    0.0000635207 RMS(Int)=    0.0000412512
 Iter   3:  RMS(Cart)=    0.0000046580 RMS(Int)=    0.0000035306
 Iter   4:  RMS(Cart)=    0.0000003881 RMS(Int)=    0.0000002986
 Iter   5:  RMS(Cart)=    0.0000000334 RMS(Int)=    0.0000000226
done
Storing new coordinates                 .... done

                                .--------------------.
          ----------------------|Geometry convergence|-------------------------
          Item                value                   Tolerance       Converged
          ---------------------------------------------------------------------
          RMS gradient        0.0065803021            0.0000080000      NO
          MAX gradient        0.0375611014            0.0000300000      NO
          RMS step            0.0200284905            0.0001000000      NO
          MAX step            0.1075653253            0.0002000000      NO
          ........................................................
          Max(Bonds)      0.0454      Max(Angles)    1.59
          Max(Dihed)        6.16      Max(Improp)    0.00
          ---------------------------------------------------------------------

The optimization has not yet converged - more geometry cycles are needed


    ---------------------------------------------------------------------------
                         Redundant Internal Coordinates
                            (Angstroem and degrees)

        Definition                    Value    dE/dq     Step     New-Value
    ----------------------------------------------------------------------------
     1. B(C   1,O   0)                1.4000  0.030338 -0.0289    1.3711   
     2. B(C   2,C   1)                1.4784  0.035804 -0.0411    1.4373   
     3. B(O   3,C   2)                1.3684 -0.004710  0.0040    1.3724   
     4. B(C   4,O   3)                1.4406 -0.000446  0.0005    1.4411   
     5. B(C   5,C   2)                1.3595 -0.016940  0.0124    1.3718   
     6. B(O   6,C   5)                1.3644  0.008449 -0.0071    1.3573   
     7. B(C   7,O   6)                1.4395 -0.000775  0.0009    1.4404   
     8. B(C   8,C   1)                1.4955  0.037561 -0.0454    1.4500   
     9. B(C   9,C   8)                1.5001 -0.007840  0.0096    1.5097   
    10. B(C  10,C   8)                1.3530 -0.023913  0.0175    1.3705   
    11. B(C  11,C  10)                1.5138 -0.001559  0.0020    1.5158   
    12. B(C  12,C  11)                1.5137 -0.001370  0.0018    1.5155   
    13. B(C  13,C  12)                1.3429 -0.000681  0.0005    1.3434   
    14. B(C  14,C  13)                1.5085 -0.002304  0.0029    1.5114   
    15. B(C  15,C  13)                1.5170 -0.000634  0.0008    1.5178   
    16. B(C  16,C  10)                1.4895  0.009572 -0.0107    1.4787   
    17. B(C  16,C   5)                1.5044  0.013374 -0.0163    1.4881   
    18. B(O  17,C  16)                1.2270 -0.029140  0.0149    1.2419   
    19. B(H  18,C   4)                1.0897 -0.001453  0.0020    1.0918   
    20. B(H  19,C   4)                1.0948 -0.001151  0.0016    1.0964   
    21. B(H  20,C   4)                1.0905 -0.001760  0.0025    1.0930   
    22. B(H  21,C   7)                1.0889 -0.001807  0.0025    1.0915   
    23. B(H  22,C   7)                1.0914 -0.000321  0.0005    1.0918   
    24. B(H  23,C   7)                1.0887 -0.004678  0.0066    1.0952   
    25. B(H  24,C   9)                1.0932 -0.001717  0.0024    1.0957   
    26. B(H  25,C   9)                1.0890 -0.001122  0.0016    1.0906   
    27. B(H  26,C   9)                1.0954 -0.002123  0.0030    1.0984   
    28. B(H  27,C  11)                1.0953 -0.001706  0.0024    1.0977   
    29. B(H  28,C  11)                1.0904 -0.000560  0.0008    1.0912   
    30. B(H  29,C  12)                1.0890 -0.001408  0.0020    1.0910   
    31. B(H  30,C  14)                1.0935 -0.001108  0.0016    1.0951   
    32. B(H  31,C  14)                1.0967 -0.001897  0.0027    1.0994   
    33. B(H  32,C  14)                1.0970 -0.001682  0.0024    1.0995   
    34. B(H  33,C  15)                1.0942 -0.000996  0.0014    1.0956   
    35. B(H  34,C  15)                1.0956 -0.001016  0.0015    1.0970   
    36. B(H  35,C  15)                1.0700 -0.018744  0.0246    1.0946   
    37. B(H  36,O   0)                0.9600 -0.014952  0.0148    0.9748   
    38. A(C   1,O   0,H  36)          109.47  0.000795   -0.12    109.35   
    39. A(O   0,C   1,C   8)          119.85  0.000816   -0.06    119.79   
    40. A(O   0,C   1,C   2)          119.69  0.011105   -1.49    118.20   
    41. A(C   2,C   1,C   8)          120.45 -0.011947    1.59    122.05   
    42. A(O   3,C   2,C   5)          123.25  0.006937   -0.79    122.46   
    43. A(C   1,C   2,O   3)          116.45 -0.010057    1.46    117.91   
    44. A(C   1,C   2,C   5)          119.94  0.002985   -0.47    119.47   
    45. A(C   2,O   3,C   4)          115.55 -0.000498    0.07    115.62   
    46. A(O   3,C   4,H  18)          106.17  0.000248   -0.04    106.13   
    47. A(H  18,C   4,H  19)          109.67  0.000246   -0.02    109.65   
    48. A(O   3,C   4,H  19)          109.95 -0.001345    0.24    110.19   
    49. A(H  19,C   4,H  20)          110.22  0.000990   -0.16    110.05   
    50. A(H  18,C   4,H  20)          109.85  0.000625   -0.14    109.71   
    51. A(O   3,C   4,H  20)          110.90 -0.000790    0.13    111.03   
    52. A(C   2,C   5,O   6)          126.97  0.007847   -0.98    125.99   
    53. A(O   6,C   5,C  16)          113.25 -0.004112    0.57    113.83   
    54. A(C   2,C   5,C  16)          119.63 -0.003778    0.47    120.10   
    55. A(C   5,O   6,C   7)          120.29  0.006454   -0.88    119.42   
    56. A(O   6,C   7,H  23)          110.86  0.002512   -0.46    110.40   
    57. A(H  22,C   7,H  23)          110.07  0.000804   -0.17    109.89   
    58. A(H  21,C   7,H  23)          110.42  0.001244   -0.32    110.10   
    59. A(H  21,C   7,H  22)          110.04  0.000412    0.07    110.11   
    60. A(O   6,C   7,H  22)          110.62 -0.003161    0.56    111.18   
    61. A(O   6,C   7,H  21)          104.73 -0.001931    0.34    105.07   
    62. A(C   9,C   8,C  10)          125.07 -0.000118    0.01    125.08   
    63. A(C   1,C   8,C  10)          120.12  0.004205   -0.57    119.55   
    64. A(C   1,C   8,C   9)          114.78 -0.004102    0.59    115.37   
    65. A(H  25,C   9,H  26)          108.40  0.002204   -0.48    107.92   
    66. A(H  24,C   9,H  26)          106.48  0.000439    0.07    106.55   
    67. A(H  24,C   9,H  25)          109.01  0.001193   -0.26    108.75   
    68. A(C   8,C   9,H  26)          110.08 -0.002154    0.40    110.47   
    69. A(C   8,C   9,H  25)          112.15 -0.000996    0.12    112.27   
    70. A(C   8,C   9,H  24)          110.53 -0.000536    0.14    110.67   
    71. A(C   8,C  10,C  11)          124.57  0.000445   -0.09    124.47   
    72. A(C  11,C  10,C  16)          115.71  0.001441   -0.25    115.47   
    73. A(C   8,C  10,C  16)          119.71 -0.001883    0.34    120.05   
    74. A(C  10,C  11,C  12)          111.75 -0.000382    0.10    111.85   
    75. A(H  27,C  11,H  28)          107.30  0.000368   -0.18    107.12   
    76. A(C  10,C  11,H  28)          108.81  0.001138   -0.31    108.50   
    77. A(C  12,C  11,H  27)          109.56  0.000676   -0.02    109.55   
    78. A(C  10,C  11,H  27)          108.86 -0.001468    0.44    109.30   
    79. A(C  12,C  11,H  28)          110.44 -0.000321   -0.05    110.40   
    80. A(C  11,C  12,C  13)          127.02 -0.000354    0.05    127.07   
    81. A(C  13,C  12,H  29)          118.12  0.000303   -0.04    118.08   
    82. A(C  11,C  12,H  29)          114.86  0.000051   -0.01    114.85   
    83. A(C  14,C  13,C  15)          115.60  0.000793   -0.11    115.49   
    84. A(C  12,C  13,C  15)          124.00  0.000360   -0.04    123.96   
    85. A(C  12,C  13,C  14)          120.40 -0.001153    0.16    120.55   
    86. A(H  31,C  14,H  32)          106.49  0.000592   -0.11    106.38   
    87. A(C  13,C  14,H  32)          110.68 -0.000148    0.02    110.70   
    88. A(H  30,C  14,H  31)          108.46  0.000713   -0.12    108.34   
    89. A(C  13,C  14,H  31)          110.79 -0.000941    0.17    110.95   
    90. A(C  13,C  14,H  30)          111.84 -0.000494    0.09    111.93   
    91. A(H  30,C  14,H  32)          108.40  0.000371   -0.07    108.33   
    92. A(H  34,C  15,H  35)          108.48  0.001305   -0.55    107.93   
    93. A(H  33,C  15,H  35)          107.79 -0.000804    0.04    107.83   
    94. A(C  13,C  15,H  35)          114.64  0.006786   -1.32    113.32   
    95. A(H  33,C  15,H  34)          106.86  0.001031    0.29    107.15   
    96. A(C  13,C  15,H  34)          108.59 -0.004943    0.88    109.47   
    97. A(C  13,C  15,H  33)          110.19 -0.003589    0.74    110.93   
    98. A(C  10,C  16,O  17)          121.21 -0.004660    0.61    121.82   
    99. A(C   5,C  16,O  17)          118.68 -0.005755    0.75    119.43   
   100. A(C   5,C  16,C  10)          120.11  0.010416   -1.36    118.75   
   101. D(C   8,C   1,O   0,H  36)    -63.52 -0.001993    2.91    -60.60   
   102. D(C   2,C   1,O   0,H  36)    115.49 -0.003832    6.16    121.66   
   103. D(C   5,C   2,C   1,O   0)   -176.78  0.001476   -2.74   -179.51   
   104. D(C   5,C   2,C   1,C   8)      2.23 -0.000244    0.52      2.74   
   105. D(O   3,C   2,C   1,O   0)     -3.47  0.000692   -0.97     -4.44   
   106. D(O   3,C   2,C   1,C   8)    175.54 -0.001029    2.28    177.82   
   107. D(C   4,O   3,C   2,C   5)   -112.24 -0.001664    2.39   -109.85   
   108. D(C   4,O   3,C   2,C   1)     74.70 -0.000507    0.53     75.23   
   109. D(H  20,C   4,O   3,C   2)    -47.18  0.000922   -1.28    -48.46   
   110. D(H  18,C   4,O   3,C   2)   -166.47  0.000454   -1.16   -167.63   
   111. D(H  19,C   4,O   3,C   2)     74.97  0.000730   -1.24     73.73   
   112. D(O   6,C   5,C   2,O   3)      9.80  0.002831   -2.96      6.85   
   113. D(C  16,C   5,C   2,C   1)     -2.05 -0.000118    0.14     -1.90   
   114. D(C  16,C   5,C   2,O   3)   -174.88  0.001923   -1.91   -176.79   
   115. D(O   6,C   5,C   2,C   1)   -177.36  0.000790   -0.91   -178.27   
   116. D(C   7,O   6,C   5,C  16)    134.03 -0.000912    1.29    135.32   
   117. D(C   7,O   6,C   5,C   2)    -50.40 -0.001800    2.28    -48.12   
   118. D(H  23,C   7,O   6,C   5)    -60.25  0.000004    0.53    -59.72   
   119. D(H  22,C   7,O   6,C   5)     62.14  0.000572    0.38     62.52   
   120. D(H  21,C   7,O   6,C   5)   -179.34 -0.001636    0.94   -178.40   
   121. D(C  10,C   8,C   1,C   2)     -1.58  0.000251   -0.43     -2.01   
   122. D(C   9,C   8,C   1,C   2)   -179.54  0.000710   -1.15   -180.69   
   123. D(C   9,C   8,C   1,O   0)     -0.54 -0.000912    2.10      1.55   
   124. D(C  10,C   8,C   1,O   0)    177.43 -0.001370    2.81    180.24   
   125. D(H  26,C   9,C   8,C  10)   -112.17 -0.000496    0.07   -112.10   
   126. D(H  26,C   9,C   8,C   1)     65.69 -0.000886    0.81     66.50   
   127. D(H  25,C   9,C   8,C  10)      8.61  0.000147   -0.18      8.43   
   128. D(H  25,C   9,C   8,C   1)   -173.54 -0.000243    0.56   -172.98   
   129. D(H  24,C   9,C   8,C  10)    130.48  0.000606   -0.35    130.14   
   130. D(H  24,C   9,C   8,C   1)    -51.66  0.000215    0.40    -51.26   
   131. D(C  11,C  10,C   8,C   1)   -178.04  0.000131   -0.15   -178.19   
   132. D(C  16,C  10,C   8,C   9)    178.54 -0.000320    0.48    179.02   
   133. D(C  16,C  10,C   8,C   1)      0.80  0.000260   -0.33      0.47   
   134. D(C  11,C  10,C   8,C   9)     -0.30 -0.000449    0.66      0.36   
   135. D(H  28,C  11,C  10,C  16)     29.26 -0.000135    0.16     29.42   
   136. D(H  28,C  11,C  10,C   8)   -151.86 -0.000045   -0.01   -151.87   
   137. D(H  27,C  11,C  10,C  16)    145.90  0.000123    0.02    145.91   
   138. D(H  27,C  11,C  10,C   8)    -35.22  0.000213   -0.15    -35.37   
   139. D(C  12,C  11,C  10,C  16)    -92.96 -0.000262    0.36    -92.59   
   140. D(C  12,C  11,C  10,C   8)     85.92 -0.000172    0.20     86.12   
   141. D(H  29,C  12,C  11,H  28)   -175.70  0.000276   -0.76   -176.46   
   142. D(H  29,C  12,C  11,H  27)     66.32 -0.000395   -0.51     65.81   
   143. D(H  29,C  12,C  11,C  10)    -54.42  0.001243   -1.12    -55.54   
   144. D(C  13,C  12,C  11,H  28)      4.47  0.000328   -0.84      3.62   
   145. D(C  13,C  12,C  11,H  27)   -113.52 -0.000343   -0.59   -114.10   
   146. D(C  13,C  12,C  11,C  10)    125.74  0.001295   -1.20    124.54   
   147. D(C  15,C  13,C  12,H  29)   -179.56  0.000939   -0.97   -180.53   
   148. D(C  15,C  13,C  12,C  11)      0.27  0.000885   -0.89     -0.62   
   149. D(C  14,C  13,C  12,H  29)      0.48  0.001018   -1.10     -0.62   
   150. D(C  14,C  13,C  12,C  11)   -179.69  0.000964   -1.02   -180.71   
   151. D(H  32,C  14,C  13,C  15)    -61.80 -0.000047    0.10    -61.70   
   152. D(H  32,C  14,C  13,C  12)    118.17 -0.000120    0.22    118.39   
   153. D(H  31,C  14,C  13,C  15)     56.09  0.000004    0.08     56.18   
   154. D(H  31,C  14,C  13,C  12)   -123.94 -0.000069    0.20   -123.74   
   155. D(H  30,C  14,C  13,C  15)    177.22 -0.000080    0.11    177.33   
   156. D(H  30,C  14,C  13,C  12)     -2.81 -0.000153    0.23     -2.58   
   157. D(H  35,C  15,C  13,C  14)    -94.96 -0.000802    0.80    -94.16   
   158. D(H  35,C  15,C  13,C  12)     85.08 -0.000726    0.68     85.75   
   159. D(H  34,C  15,C  13,C  14)     26.52  0.001788   -0.15     26.37   
   160. D(H  34,C  15,C  13,C  12)   -153.44  0.001864   -0.28   -153.72   
   161. D(H  33,C  15,C  13,C  14)    143.24 -0.001857    1.13    144.37   
   162. D(H  33,C  15,C  13,C  12)    -36.72 -0.001780    1.01    -35.71   
   163. D(C  10,C  16,C   5,C   2)      1.28  0.000447   -0.87      0.41   
   164. D(O  17,C  16,C  10,C  11)     -2.62 -0.000342    0.87     -1.75   
   165. D(O  17,C  16,C  10,C   8)    178.44 -0.000453    1.03    179.47   
   166. D(C   5,C  16,C  10,C  11)    178.31 -0.000337    0.80    179.10   
   167. D(C   5,C  16,C  10,C   8)     -0.63 -0.000448    0.96      0.33   
   168. D(O  17,C  16,C   5,O   6)     -1.89  0.000205   -0.10     -1.99   
   169. D(O  17,C  16,C   5,C   2)   -177.81  0.000447   -0.94   -178.75   
   170. D(C  10,C  16,C   5,O   6)    177.21  0.000205   -0.03    177.18   
    ----------------------------------------------------------------------------

         *************************************************************
         *                GEOMETRY OPTIMIZATION CYCLE   2            *
         *************************************************************
---------------------------------
CARTESIAN COORDINATES (ANGSTROEM)
---------------------------------
  O    -16.219132   -1.956190    2.387278
  C    -15.200606   -2.159755    1.492272
  C    -15.082089   -3.456073    0.882601
  O    -15.939159   -4.443049    1.300630
  C    -17.292979   -4.338190    0.817947
  C    -14.066693   -3.692419   -0.009072
  O    -13.851364   -4.850153   -0.683957
  C    -13.867754   -6.099921    0.031910
  C    -14.312161   -1.065392    1.151897
  C    -14.582326    0.234418    1.870785
  C    -13.298889   -1.271982    0.252536
  C    -12.284342   -0.221392   -0.153364
  C    -11.105403   -0.178402    0.797919
  C     -9.805757   -0.306313    0.482992
  C     -8.743656   -0.223694    1.555139
  C     -9.293686   -0.535729   -0.927269
  C    -13.122918   -2.600693   -0.371931
  O    -12.222284   -2.821941   -1.197941
  H    -17.880490   -5.045472    1.406661
  H    -17.339103   -4.613284   -0.242413
  H    -17.682824   -3.326999    0.960093
  H    -13.643397   -6.859879   -0.718692
  H    -14.847765   -6.287807    0.475064
  H    -13.099130   -6.103146    0.812122
  H    -15.637756    0.514410    1.780145
  H    -13.968876    1.052103    1.490712
  H    -14.377625    0.129191    2.944832
  H    -12.771125    0.762172   -0.179573
  H    -11.946716   -0.439852   -1.167739
  H    -11.367099   -0.024598    1.845800
  H     -9.172534   -0.011160    2.540071
  H     -8.009042    0.560095    1.321172
  H     -8.181540   -1.166453    1.618825
  H     -9.980325   -1.174407   -1.493803
  H     -8.328585   -1.055649   -0.885631
  H     -9.153306    0.390514   -1.493399
  H    -15.845360   -1.685244    3.245799

----------------------------
CARTESIAN COORDINATES (A.U.)
----------------------------
  NO LB      ZA    FRAG     MASS         X           Y           Z
   0 O     8.0000    0    15.999  -30.649717   -3.696663    4.511301
   1 C     6.0000    0    12.011  -28.724982   -4.081345    2.819986
   2 C     6.0000    0    12.011  -28.501018   -6.531032    1.667875
   3 O     8.0000    0    15.999  -30.120646   -8.396146    2.457834
   4 C     6.0000    0    12.011  -32.678995   -8.197990    1.545695
   5 C     6.0000    0    12.011  -26.582197   -6.977661   -0.017144
   6 O     8.0000    0    15.999  -26.175285   -9.165461   -1.292491
   7 C     6.0000    0    12.011  -26.206257  -11.527179    0.060300
   8 C     6.0000    0    12.011  -27.046064   -2.013299    2.176770
   9 C     6.0000    0    12.011  -27.556603    0.442985    3.535272
  10 C     6.0000    0    12.011  -25.131258   -2.403698    0.477224
  11 C     6.0000    0    12.011  -23.214042   -0.418371   -0.289816
  12 C     6.0000    0    12.011  -20.986170   -0.337131    1.507849
  13 C     6.0000    0    12.011  -18.530196   -0.578848    0.912722
  14 C     6.0000    0    12.011  -16.523115   -0.422720    2.938787
  15 C     6.0000    0    12.011  -17.562521   -1.012380   -1.752284
  16 C     6.0000    0    12.011  -24.798721   -4.914598   -0.702848
  17 O     8.0000    0    15.999  -23.096769   -5.332696   -2.263781
  18 H     1.0000    0     1.008  -33.789230   -9.534560    2.658204
  19 H     1.0000    0     1.008  -32.766157   -8.717843   -0.458094
  20 H     1.0000    0     1.008  -33.415695   -6.287118    1.814313
  21 H     1.0000    0     1.008  -25.782284  -12.963292   -1.358131
  22 H     1.0000    0     1.008  -28.058209  -11.882234    0.897741
  23 H     1.0000    0     1.008  -24.753767  -11.533274    1.534689
  24 H     1.0000    0     1.008  -29.551077    0.972094    3.363987
  25 H     1.0000    0     1.008  -26.397349    1.988187    2.817038
  26 H     1.0000    0     1.008  -27.169773    0.244136    5.564925
  27 H     1.0000    0     1.008  -24.133929    1.440296   -0.339343
  28 H     1.0000    0     1.008  -22.576021   -0.831200   -2.206708
  29 H     1.0000    0     1.008  -21.480705   -0.046483    3.488056
  30 H     1.0000    0     1.008  -17.333577   -0.021089    4.800039
  31 H     1.0000    0     1.008  -15.134897    1.058427    2.496653
  32 H     1.0000    0     1.008  -15.460871   -2.204277    3.059136
  33 H     1.0000    0     1.008  -18.860080   -2.219308   -2.822878
  34 H     1.0000    0     1.008  -15.738745   -1.994888   -1.673599
  35 H     1.0000    0     1.008  -17.297241    0.737964   -2.822115
  36 H     1.0000    0     1.008  -29.943392   -3.184649    6.133672

--------------------------------
INTERNAL COORDINATES (ANGSTROEM)
--------------------------------
 O      0   0   0     0.000000000000     0.00000000     0.00000000
 C      1   0   0     1.371082920407     0.00000000     0.00000000
 C      2   1   0     1.437423489795   118.16505045     0.00000000
 O      3   2   1     1.372383851241   117.89717888   355.59049877
 C      4   3   2     1.441112993532   115.61568235    75.22031496
 C      3   2   1     1.371849371861   119.47742770   180.49580606
 O      6   3   2     1.357270624413   125.98504667   181.73873877
 C      7   6   3     1.440365179426   119.41823702   311.88611666
 C      2   1   3     1.450110350241   119.75594874   177.79508171
 C      9   2   1     1.509733394723   115.36192661     1.58265368
 C      9   2   1     1.370492423903   119.55454545   180.27274647
 C     11   9   2     1.515849572458   124.47773747   181.80839964
 C     12  11   9     1.515481833996   111.85389352    86.12106855
 C     13  12  11     1.343360988999   127.06770050   124.54252806
 C     14  13  12     1.511418251026   120.55382096   179.29284272
 C     14  13  12     1.517788759754   123.96021205   359.38432557
 C     11   9   2     1.478647302345   120.03883543     0.46839128
 O     17  11   9     1.241927663322   121.82162473   179.47303378
 H      5   4   3     1.091788302648   106.12776308   192.37341577
 H      5   4   3     1.096433816675   110.19282584    73.72994812
 H      5   4   3     1.093018872464   111.02776132   311.53606676
 H      8   7   6     1.091455184669   105.07077369   181.60288077
 H      8   7   6     1.091837407802   111.17691684    62.51404813
 H      8   7   6     1.095228619391   110.40305930   300.27591548
 H     10   9   2     1.095693135033   110.67032544   308.74168174
 H     10   9   2     1.090590130447   112.26606445   187.02872489
 H     10   9   2     1.098431328019   110.47340047    66.50788647
 H     12  11   9     1.097744594932   109.30420486   324.62817359
 H     12  11   9     1.091179847576   108.49704325   208.13420365
 H     13  12  11     1.090960440757   114.85443786   304.45735043
 H     15  14  13     1.095079112728   111.92608833   357.41810636
 H     15  14  13     1.099419438252   110.95011816   236.26006781
 H     15  14  13     1.099465678587   110.70096780   118.38822653
 H     16  14  13     1.095602420577   110.92427457   324.29417903
 H     16  14  13     1.097028042414   109.46169177   206.27703386
 H     16  14  13     1.094593330879   113.32394416    85.75181184
 H      1   2   3     0.974769727853   109.35052097   121.63005792

---------------------------
INTERNAL COORDINATES (A.U.)
---------------------------
 O      0   0   0     0.000000000000     0.00000000     0.00000000
 C      1   0   0     2.590971226466     0.00000000     0.00000000
 C      2   1   0     2.716336734178   118.16505045     0.00000000
 O      3   2   1     2.593429629462   117.89717888   355.59049877
 C      4   3   2     2.723308885811   115.61568235    75.22031496
 C      3   2   1     2.592419609809   119.47742770   180.49580606
 O      6   3   2     2.564869769756   125.98504667   181.73873877
 C      7   6   3     2.721895721952   119.41823702   311.88611666
 C      2   1   3     2.740311425920   119.75594874   177.79508171
 C      9   2   1     2.852982651262   115.36192661     1.58265368
 C      9   2   1     2.589855349791   119.55454545   180.27274647
 C     11   9   2     2.864540552168   124.47773747   181.80839964
 C     12  11   9     2.863845627185   111.85389352    86.12106855
 C     13  12  11     2.538584368202   127.06770050   124.54252806
 C     14  13  12     2.856166568250   120.55382096   179.29284272
 C     14  13  12     2.868205085080   123.96021205   359.38432557
 C     11   9   2     2.794238450093   120.03883543     0.46839128
 O     17  11   9     2.346903161818   121.82162473   179.47303378
 H      5   4   3     2.063180888224   106.12776308   192.37341577
 H      5   4   3     2.071959637487   110.19282584    73.72994812
 H      5   4   3     2.065506328163   111.02776132   311.53606676
 H      8   7   6     2.062551386472   105.07077369   181.60288077
 H      8   7   6     2.063273683517   111.17691684    62.51404813
 H      8   7   6     2.069682144682   110.40305930   300.27591548
 H     10   9   2     2.070559952031   110.67032544   308.74168174
 H     10   9   2     2.060916670903   112.26606445   187.02872489
 H     10   9   2     2.075734386875   110.47340047    66.50788647
 H     12  11   9     2.074436649413   109.30420486   324.62817359
 H     12  11   9     2.062031074772   108.49704325   208.13420365
 H     13  12  11     2.061616455973   114.85443786   304.45735043
 H     15  14  13     2.069399618034   111.92608833   357.41810636
 H     15  14  13     2.077601644605   110.95011816   236.26006781
 H     15  14  13     2.077689026174   110.70096780   118.38822653
 H     16  14  13     2.070388526552   110.92427457   324.29417903
 H     16  14  13     2.073082561394   109.46169177   206.27703386
 H     16  14  13     2.068481623379   113.32394416    85.75181184
 H      1   2   3     1.842047829280   109.35052097   121.63005792


           ************************************************************
           *        Program running with 4 parallel MPI-processes     *
           *              working on a common directory               *
           ************************************************************
------------------------------------------------------------------------------
                   ___                                                        
                  /   \      - P O W E R E D   B Y -                         
                 /     \                                                     
                 |  |  |   _    _      __       _____    __    __             
                 |  |  |  | |  | |    /  \     |  _  \  |  |  /  |          
                  \  \/   | |  | |   /    \    | | | |  |  | /  /          
                 / \  \   | |__| |  /  /\  \   | |_| |  |  |/  /          
                |  |  |   |  __  | /  /__\  \  |    /   |      \           
                |  |  |   | |  | | |   __   |  |    \   |  |\   \          
                \     /   | |  | | |  |  |  |  | |\  \  |  | \   \       
                 \___/    |_|  |_| |__|  |__|  |_| \__\ |__|  \__/        
                                                                              
                      - O R C A' S   B I G   F R I E N D -                    
                                      &                                       
                       - I N T E G R A L  F E E D E R -                       
                                                                              
 v1 FN, 2020, v2 2021                                                         
------------------------------------------------------------------------------


Reading SHARK input file UQ1_1e_1H_B3LYP_631Gd_opt.SHARKINP.tmp ... ok
----------------------
SHARK INTEGRAL PACKAGE
----------------------

Number of atoms                             ...     37
Number of basis functions                   ...    290
Number of shells                            ...    146
Maximum angular momentum                    ...      2
Integral batch strategy                     ... SHARK/LIBINT Hybrid
RI-J (if used) integral strategy            ... SPLIT-RIJ (Revised 2003 algorithm where possible)
Printlevel                                  ...      1
Contraction scheme used                     ... SEGMENTED contraction
Coulomb Range Separation                    ... NOT USED
Exchange Range Separation                   ... NOT USED
Finite Nucleus Model                        ... NOT USED
Auxiliary Coulomb fitting basis             ... AVAILABLE
   # of basis functions in Aux-J            ...   1091
   # of shells in Aux-J                     ...    365
   Maximum angular momentum in Aux-J        ...      4
Auxiliary J/K fitting basis                 ... NOT available
Auxiliary Correlation fitting basis         ... NOT available
Auxiliary 'external' fitting basis          ... NOT available
Integral threshold                          ...     2.500000e-11
Primitive cut-off                           ...     2.500000e-12
Primitive pair pre-selection threshold      ...     2.500000e-12

Calculating pre-screening integrals         ... done (  0.1 sec) Dimension = 146
Organizing shell pair data                  ... done (  0.0 sec)
Shell pair information
Total number of shell pairs                 ...     10731
Shell pairs after pre-screening             ...      8152
Total number of primitive shell pairs       ...     60466
Primitive shell pairs kept                  ...     25844
          la=0 lb=0:   3036 shell pairs
          la=1 lb=0:   2726 shell pairs
          la=1 lb=1:    603 shell pairs
          la=2 lb=0:   1135 shell pairs
          la=2 lb=1:    536 shell pairs
          la=2 lb=2:    116 shell pairs

Calculating one electron integrals          ... done (  0.0 sec)
Calculating RI/J V-Matrix + Cholesky decomp.... done (  0.1 sec)
Calculating Nuclear repulsion               ... done (  0.0 sec) ENN=   1355.442244614459 Eh

SHARK setup successfully completed in   0.3 seconds

Maximum memory used throughout the entire GTOINT-calculation: 20.0 MB
[1717819904.231098] [eu-a2p-443:54275:0]          mpool.c:38   UCX  WARN  object 0x2bdb140 was not returned to mpool ucp_requests
[1717819904.231121] [eu-a2p-443:54275:0]          mpool.c:38   UCX  WARN  object 0x2bdb300 was not returned to mpool ucp_requests
[1717819904.231126] [eu-a2p-443:54275:0]          mpool.c:38   UCX  WARN  object 0x2bdb4c0 was not returned to mpool ucp_requests
[1717819904.231129] [eu-a2p-443:54275:0]          mpool.c:38   UCX  WARN  object 0x2bdb680 was not returned to mpool ucp_requests
[1717819904.231132] [eu-a2p-443:54275:0]          mpool.c:38   UCX  WARN  object 0x2bdb840 was not returned to mpool ucp_requests
[1717819904.231135] [eu-a2p-443:54275:0]          mpool.c:38   UCX  WARN  object 0x2bdba00 was not returned to mpool ucp_requests
[1717819904.231138] [eu-a2p-443:54275:0]          mpool.c:38   UCX  WARN  object 0x2bdbbc0 was not returned to mpool ucp_requests
[1717819904.231141] [eu-a2p-443:54275:0]          mpool.c:38   UCX  WARN  object 0x2bdbd80 was not returned to mpool ucp_requests
[1717819904.231143] [eu-a2p-443:54275:0]          mpool.c:38   UCX  WARN  object 0x2bdbf40 was not returned to mpool ucp_requests
[1717819904.231146] [eu-a2p-443:54275:0]          mpool.c:38   UCX  WARN  object 0x2bdc100 was not returned to mpool ucp_requests
[1717819904.231149] [eu-a2p-443:54275:0]          mpool.c:38   UCX  WARN  object 0x2bdc2c0 was not returned to mpool ucp_requests
[1717819904.231152] [eu-a2p-443:54275:0]          mpool.c:38   UCX  WARN  object 0x2bdc480 was not returned to mpool ucp_requests
[1717819904.231155] [eu-a2p-443:54275:0]          mpool.c:38   UCX  WARN  object 0x2bdc640 was not returned to mpool ucp_requests
[1717819904.231158] [eu-a2p-443:54275:0]          mpool.c:38   UCX  WARN  object 0x2bdc800 was not returned to mpool ucp_requests
[1717819904.231161] [eu-a2p-443:54275:0]          mpool.c:38   UCX  WARN  object 0x2bdc9c0 was not returned to mpool ucp_requests
[1717819904.231164] [eu-a2p-443:54275:0]          mpool.c:38   UCX  WARN  object 0x2bdcb80 was not returned to mpool ucp_requests
[1717819904.231167] [eu-a2p-443:54275:0]          mpool.c:38   UCX  WARN  object 0x2bdcd40 was not returned to mpool ucp_requests
[1717819904.255322] [eu-a2p-443:54276:0]          mpool.c:38   UCX  WARN  object 0x36c5140 was not returned to mpool ucp_requests
[1717819904.255359] [eu-a2p-443:54276:0]          mpool.c:38   UCX  WARN  object 0x36c5300 was not returned to mpool ucp_requests
[1717819904.255364] [eu-a2p-443:54276:0]          mpool.c:38   UCX  WARN  object 0x36c54c0 was not returned to mpool ucp_requests
[1717819904.255368] [eu-a2p-443:54276:0]          mpool.c:38   UCX  WARN  object 0x36c5680 was not returned to mpool ucp_requests
[1717819904.255372] [eu-a2p-443:54276:0]          mpool.c:38   UCX  WARN  object 0x36c5840 was not returned to mpool ucp_requests
[1717819904.255375] [eu-a2p-443:54276:0]          mpool.c:38   UCX  WARN  object 0x36c5a00 was not returned to mpool ucp_requests
[1717819904.255378] [eu-a2p-443:54276:0]          mpool.c:38   UCX  WARN  object 0x36c5bc0 was not returned to mpool ucp_requests
[1717819904.255382] [eu-a2p-443:54276:0]          mpool.c:38   UCX  WARN  object 0x36c5d80 was not returned to mpool ucp_requests
[1717819904.255385] [eu-a2p-443:54276:0]          mpool.c:38   UCX  WARN  object 0x36c5f40 was not returned to mpool ucp_requests
[1717819904.255388] [eu-a2p-443:54276:0]          mpool.c:38   UCX  WARN  object 0x36c6100 was not returned to mpool ucp_requests
[1717819904.255392] [eu-a2p-443:54276:0]          mpool.c:38   UCX  WARN  object 0x36c62c0 was not returned to mpool ucp_requests
[1717819904.255395] [eu-a2p-443:54276:0]          mpool.c:38   UCX  WARN  object 0x36c6480 was not returned to mpool ucp_requests
[1717819904.255399] [eu-a2p-443:54276:0]          mpool.c:38   UCX  WARN  object 0x36c6640 was not returned to mpool ucp_requests
[1717819904.255402] [eu-a2p-443:54276:0]          mpool.c:38   UCX  WARN  object 0x36c6800 was not returned to mpool ucp_requests
[1717819904.255405] [eu-a2p-443:54276:0]          mpool.c:38   UCX  WARN  object 0x36c69c0 was not returned to mpool ucp_requests
[1717819904.255409] [eu-a2p-443:54276:0]          mpool.c:38   UCX  WARN  object 0x36c6b80 was not returned to mpool ucp_requests
[1717819904.255413] [eu-a2p-443:54276:0]          mpool.c:38   UCX  WARN  object 0x36c6d40 was not returned to mpool ucp_requests
[1717819904.256286] [eu-a2p-443:54274:0]          mpool.c:38   UCX  WARN  object 0x4187bc0 was not returned to mpool ucp_requests
[1717819904.256319] [eu-a2p-443:54274:0]          mpool.c:38   UCX  WARN  object 0x4187d80 was not returned to mpool ucp_requests
[1717819904.256324] [eu-a2p-443:54274:0]          mpool.c:38   UCX  WARN  object 0x4187f40 was not returned to mpool ucp_requests
[1717819904.256327] [eu-a2p-443:54274:0]          mpool.c:38   UCX  WARN  object 0x4188100 was not returned to mpool ucp_requests
[1717819904.256330] [eu-a2p-443:54274:0]          mpool.c:38   UCX  WARN  object 0x41882c0 was not returned to mpool ucp_requests
[1717819904.256333] [eu-a2p-443:54274:0]          mpool.c:38   UCX  WARN  object 0x4188480 was not returned to mpool ucp_requests
[1717819904.256336] [eu-a2p-443:54274:0]          mpool.c:38   UCX  WARN  object 0x4188640 was not returned to mpool ucp_requests
[1717819904.256338] [eu-a2p-443:54274:0]          mpool.c:38   UCX  WARN  object 0x4188800 was not returned to mpool ucp_requests
[1717819904.256341] [eu-a2p-443:54274:0]          mpool.c:38   UCX  WARN  object 0x4188b80 was not returned to mpool ucp_requests
[1717819904.256344] [eu-a2p-443:54274:0]          mpool.c:38   UCX  WARN  object 0x4188d40 was not returned to mpool ucp_requests


           ************************************************************
           *        Program running with 4 parallel MPI-processes     *
           *              working on a common directory               *
           ************************************************************

Diagonalization of the overlap matrix:
Smallest eigenvalue                        ... 3.735e-04
Time for diagonalization                   ...    0.011 sec
Threshold for overlap eigenvalues          ... 1.000e-08
Number of eigenvalues below threshold      ... 0
Time for construction of square roots      ...    0.006 sec
Total time needed                          ...    0.017 sec

-------------------
DFT GRID GENERATION
-------------------

General Integration Accuracy     IntAcc      ... 4.959
Radial Grid Type                 RadialGrid  ... OptM3 with GC (2021)
Angular Grid (max. ang.)         AngularGrid ... 6 (Lebedev-590)
Angular grid pruning method      GridPruning ... 4 (adaptive)
Weight generation scheme         WeightScheme... Becke
Basis function cutoff            BFCut       ... 1.0000e-11
Integration weight cutoff        WCut        ... 1.0000e-14
Angular grids for H and He will be reduced by one unit
Partially contracted basis set               ... off
Rotationally invariant grid construction     ... off

Total number of grid points                  ...   419152
Total number of batches                      ...     6567
Average number of points per batch           ...       63
Average number of grid points per atom       ...    11328
Time for grid setup =    6.666 sec

--------------------
COSX GRID GENERATION
--------------------

GRIDX 1
-------
General Integration Accuracy     IntAcc      ... 4.020
Radial Grid Type                 RadialGrid  ... OptM3 with GC (2021)
Angular Grid (max. ang.)         AngularGrid ... 2 (Lebedev-110)
Angular grid pruning method      GridPruning ... 4 (adaptive)
Weight generation scheme         WeightScheme... Becke
Basis function cutoff            BFCut       ... 1.0000e-11
Integration weight cutoff        WCut        ... 1.0000e-14
Angular grids for H and He will be reduced by one unit
Partially contracted basis set               ... on
Rotationally invariant grid construction     ... off

Total number of grid points                  ...    45791
Total number of batches                      ...      735
Average number of points per batch           ...       62
Average number of grid points per atom       ...     1238
UseSFitting                                  ... on

GRIDX 2
-------
General Integration Accuracy     IntAcc      ... 4.338
Radial Grid Type                 RadialGrid  ... OptM3 with GC (2021)
Angular Grid (max. ang.)         AngularGrid ... 3 (Lebedev-194)
Angular grid pruning method      GridPruning ... 4 (adaptive)
Weight generation scheme         WeightScheme... Becke
Basis function cutoff            BFCut       ... 1.0000e-11
Integration weight cutoff        WCut        ... 1.0000e-14
Angular grids for H and He will be reduced by one unit
Partially contracted basis set               ... on
Rotationally invariant grid construction     ... off

Total number of grid points                  ...   100080
Total number of batches                      ...     1582
Average number of points per batch           ...       63
Average number of grid points per atom       ...     2705
UseSFitting                                  ... on

GRIDX 3
-------
General Integration Accuracy     IntAcc      ... 4.871
Radial Grid Type                 RadialGrid  ... OptM3 with GC (2021)
Angular Grid (max. ang.)         AngularGrid ... 4 (Lebedev-302)
Angular grid pruning method      GridPruning ... 4 (adaptive)
Weight generation scheme         WeightScheme... Becke
Basis function cutoff            BFCut       ... 1.0000e-11
Integration weight cutoff        WCut        ... 1.0000e-14
Angular grids for H and He will be reduced by one unit
Partially contracted basis set               ... on
Rotationally invariant grid construction     ... off

Total number of grid points                  ...   190671
Total number of batches                      ...     2995
Average number of points per batch           ...       63
Average number of grid points per atom       ...     5153
UseSFitting                                  ... on

Time for X-Grid setup             =    2.603 sec


--------------------
CPCM SOLVATION MODEL
--------------------
CPCM parameters:
  Epsilon                                         ...      80.4000
  Refrac                                          ...       1.3300
  Rsolv                                           ...       1.3000
  Surface type                                    ... GAUSSIAN VDW
  Epsilon function type                           ...         CPCM
Radii:
 Radius for O  used is    3.4469 Bohr (=   1.8240 Ang.)
 Radius for C  used is    3.8550 Bohr (=   2.0400 Ang.)
 Radius for H  used is    2.4944 Bohr (=   1.3200 Ang.)
Calculating surface                               ...        done! (  0.0s)
GEPOL surface points                              ...         1985
GEPOL Volume                                      ...    2147.3415
GEPOL Surface-area                                ...    1117.6475
Calculating surface distance matrix               ...        done! (  0.0s)
Performing Cholesky decomposition & store         ...        done! (  0.1s)
Overall time for CPCM initialization              ...                 0.2s
--------------
SCF ITERATIONS
--------------
ITER       Energy         Delta-E        Max-DP      RMS-DP      [F,P]     Damp
               ***  Starting incremental Fock matrix formation  ***
  0   -845.2318559455   0.000000000000 0.00346372  0.00008676  0.0160791 0.7000
  1   -845.2335839778  -0.001728032276 0.00283933  0.00007419  0.0126273 0.7000
                               ***Turning on DIIS***
  2   -845.2349115655  -0.001327587688 0.00701461  0.00018818  0.0094789 0.0000
  3   -845.2382983115  -0.003386745998 0.00274100  0.00003376  0.0017861 0.0000
  4   -845.2384005462  -0.000102234705 0.00108117  0.00001740  0.0018421 0.0000
  5   -845.2384505810  -0.000050034882 0.00134405  0.00002770  0.0005478 0.0000
               *** Restarting incremental Fock matrix formation ***
                                   *** Resetting DIIS ***
  6   -845.2384906414  -0.000040060377 0.00079810  0.00001217  0.0005559 0.0000
  7   -845.2384980671  -0.000007425662 0.00030305  0.00000488  0.0008693 0.0000
  8   -845.2385007648  -0.000002697729 0.00034268  0.00000505  0.0001741 0.0000
  9   -845.2385022943  -0.000001529456 0.00019351  0.00000269  0.0001537 0.0000
 10   -845.2385026881  -0.000000393812 0.00009709  0.00000108  0.0000560 0.0000
 11   -845.2385027415  -0.000000053414 0.00003900  0.00000044  0.0000546 0.0000
 12   -845.2385027472  -0.000000005745 0.00000808  0.00000013  0.0000041 0.0000
 13   -845.2385027541  -0.000000006820 0.00000915  0.00000013  0.0000052 0.0000
 14   -845.2385027498   0.000000004311 0.00000323  0.00000006  0.0000017 0.0000
 15   -845.2385027395   0.000000010262 0.00000181  0.00000003  0.0000013 0.0000
                            ***DIIS convergence achieved***

               *****************************************************
               *                     SUCCESS                       *
               *           SCF CONVERGED AFTER  16 CYCLES          *
               *****************************************************

Old exchange energy                            =    -22.461268974 Eh
New exchange energy                            =    -22.461270353 Eh
Exchange energy change after final integration =     -0.000001379 Eh
Total energy after final integration           =   -845.238504137 Eh
Final COS-X integration done in                =    17.586 sec
Total Energy       :         -845.23850414 Eh          -23000.10900 eV
  Last Energy change         ...   -1.8096e-08  Tolerance :   1.0000e-08
  Last MAX-Density change    ...    0.0000e+00  Tolerance :   1.0000e-07
             **** THE GBW FILE WAS UPDATED (UQ1_1e_1H_B3LYP_631Gd_opt.gbw) ****
             **** DENSITY UQ1_1e_1H_B3LYP_631Gd_opt.scfp WAS UPDATED ****
             **** ENERGY FILE WAS UPDATED (UQ1_1e_1H_B3LYP_631Gd_opt.en.tmp) ****
----------------------
UHF SPIN CONTAMINATION
----------------------

Warning: in a DFT calculation there is little theoretical justification to 
         calculate <S**2> as in Hartree-Fock theory. We will do it anyways
         but you should keep in mind that the values have only limited relevance

Expectation value of <S**2>     :     0.775205
Ideal value S*(S+1) for S=0.5   :     0.750000
Deviation                       :     0.025205

             **** THE GBW FILE WAS UPDATED (UQ1_1e_1H_B3LYP_631Gd_opt.gbw) ****
             **** DENSITY UQ1_1e_1H_B3LYP_631Gd_opt.scfp WAS UPDATED ****
Total SCF time: 0 days 0 hours 2 min 47 sec 

Maximum memory used throughout the entire SCF-calculation: 126.0 MB

-------------------------   --------------------
FINAL SINGLE POINT ENERGY      -845.238504136503
-------------------------   --------------------


           ************************************************************
           *        Program running with 4 parallel MPI-processes     *
           *              working on a common directory               *
           ************************************************************
------------------------------------------------------------------------------
                         ORCA SCF GRADIENT CALCULATION
------------------------------------------------------------------------------

 ... reading COSX grid (gridx3)
Gradient of the Kohn-Sham DFT energy:
Kohn-Sham wavefunction type      ... UKS
Hartree-Fock exchange scaling    ...    0.200
Number of operators              ...    2
Number of atoms                  ...   37
Basis set dimensions             ...  290
Integral neglect threshold       ... 2.5e-11
Integral primitive cutoff        ... 2.5e-12
SHARK Integral package           ... ON

Nuc. rep. gradient       (SHARK) ... done (  0.0 sec)
HCore & Overlap gradient (SHARK) ... done (  0.2 sec)
RI-J gradient            (SHARK) ... done (  1.2 sec)
COSX-gradient                    ... done ( 24.7 sec)
Exchange-correlation gradient    ... done

------------------
CARTESIAN GRADIENT
------------------

   1   O   :   -0.005390832    0.008355726    0.003619228
   2   C   :   -0.012521667   -0.002447982    0.009077246
   3   C   :    0.013520666   -0.014504086   -0.017616659
   4   O   :    0.002026955    0.002677851    0.000393096
   5   C   :   -0.002096273    0.000661814    0.001148279
   6   C   :   -0.012495512   -0.004550268    0.012602694
   7   O   :   -0.000130420   -0.001161777   -0.003107315
   8   C   :    0.003956290    0.000553814    0.001227420
   9   C   :    0.017351199    0.009656811   -0.013578858
  10   C   :   -0.000781746   -0.000845547    0.000329542
  11   C   :   -0.007057647    0.009003172    0.010202292
  12   C   :    0.001376289   -0.000907141   -0.001049046
  13   C   :   -0.000239692   -0.000081141    0.000492243
  14   C   :    0.000575216   -0.002028942    0.000493261
  15   C   :    0.000120152   -0.000513609    0.000664426
  16   C   :    0.001909504    0.008418806   -0.002981130
  17   C   :    0.014185376   -0.002004782   -0.011519184
  18   O   :   -0.010035151    0.002432265    0.008684558
  19   H   :   -0.000003454    0.000217292    0.000035258
  20   H   :    0.000437740   -0.000553211    0.000284449
  21   H   :    0.000607741    0.000100512   -0.000108631
  22   H   :   -0.001019158    0.000422041   -0.000516629
  23   H   :   -0.001257933    0.000626782   -0.000142083
  24   H   :   -0.000507392   -0.000422750   -0.000125082
  25   H   :   -0.000131303   -0.000373379    0.000456323
  26   H   :   -0.000131146   -0.000369929   -0.000437478
  27   H   :   -0.000825327   -0.001132779   -0.000358779
  28   H   :   -0.000568682   -0.000504484   -0.000122419
  29   H   :    0.000245011   -0.000221264    0.000141582
  30   H   :   -0.000048756   -0.000280301   -0.000114236
  31   H   :   -0.000197871   -0.000050123   -0.000172520
  32   H   :   -0.000118941   -0.000087808   -0.000261266
  33   H   :   -0.000293932   -0.000037603   -0.000064409
  34   H   :   -0.000277555   -0.001282398    0.000907290
  35   H   :   -0.000661646   -0.001448113    0.001632074
  36   H   :   -0.000959282   -0.002824180   -0.000645050
  37   H   :    0.001441361   -0.004486815    0.000529794

Difference to translation invariance:
           :    0.0000021807    0.0000064733    0.0000002806

Difference to rotation invariance:
           :    0.0001944178   -0.0001299283   -0.0006062657

Norm of the cartesian gradient     ...    0.0540259849
RMS gradient                       ...    0.0051279196
MAX gradient                       ...    0.0176166587

-------
TIMINGS
-------

Total SCF gradient time            ...       40.476 sec

One electron gradient       ....       0.232 sec  (  0.6%)
RI-J Coulomb gradient       ....       1.197 sec  (  3.0%)
COSX gradient               ....      24.749 sec  ( 61.1%)
XC gradient                 ....       9.859 sec  ( 24.4%)
CPCM gradient               ....       0.679 sec  (  1.7%)
   A-Matrix (El+Nuc)        ....       0.200 sec  (  0.5%)
   Potential                ....       0.480 sec  (  1.2%)

Maximum memory used throughout the entire SCFGRAD-calculation: 97.2 MB
------------------------------------------------------------------------------
                         ORCA GEOMETRY RELAXATION STEP
------------------------------------------------------------------------------

Reading the OPT-File                    .... done
Getting information on internals        .... done
Copying old internal coords+grads       .... done
Making the new internal coordinates     .... (new redundants).... done
Validating the new internal coordinates .... (new redundants).... done
Calculating the B-matrix                .... done
Calculating the G,G- and P matrices     .... done
Transforming gradient to internals      .... done
Projecting the internal gradient        .... done
Number of atoms                         ....  37
Number of internal coordinates          .... 170
Current Energy                          ....  -845.238504137 Eh
Current gradient norm                   ....     0.054025985 Eh/bohr
Maximum allowed component of the step   ....  0.300
Current trust radius                    ....  0.300
Updating the Hessian (BFGS)             .... done
Forming the augmented Hessian           .... done
Diagonalizing the augmented Hessian     .... done
Last element of RFO vector              ....  0.936112400
Lowest eigenvalues of augmented Hessian:
 -0.006548853  0.011445874  0.011672710  0.011714015  0.012119046
Length of the computed step             ....  0.375703788
Warning: the length of the step is outside the trust region - taking restricted step instead
The input lambda is                     ....    -0.006549
   iter:   1  x=   -0.011382  g=   10.583026 f(x)=     0.051153
   iter:   2  x=   -0.013305  g=    6.190872 f(x)=     0.011902
   iter:   3  x=   -0.013511  g=    5.133773 f(x)=     0.001059
   iter:   4  x=   -0.013513  g=    5.035338 f(x)=     0.000010
   iter:   5  x=   -0.013513  g=    5.034385 f(x)=     0.000000
   iter:   6  x=   -0.013513  g=    5.034385 f(x)=    -0.000000
The output lambda is                    ....    -0.013513 (6 iterations)
The final length of the internal step   ....  0.300000000
Converting the step to cartesian space:
 Initial RMS(Int)=    0.0230089497
Transforming coordinates:
 Iter   0:  RMS(Cart)=    0.0527718366 RMS(Int)=    0.6797506302
 Iter   1:  RMS(Cart)=    0.0023554361 RMS(Int)=    0.0016709432
 Iter   2:  RMS(Cart)=    0.0003302817 RMS(Int)=    0.0002310173
 Iter   3:  RMS(Cart)=    0.0000521741 RMS(Int)=    0.0000401219
 Iter   4:  RMS(Cart)=    0.0000084283 RMS(Int)=    0.0000060807
 Iter   5:  RMS(Cart)=    0.0000013282 RMS(Int)=    0.0000010006
 Iter   6:  RMS(Cart)=    0.0000002157 RMS(Int)=    0.0000001592
 Iter   7:  RMS(Cart)=    0.0000000338 RMS(Int)=    0.0000000249
done
Storing new coordinates                 .... done

                                .--------------------.
          ----------------------|Geometry convergence|-------------------------
          Item                value                   Tolerance       Converged
          ---------------------------------------------------------------------
          Energy change      -0.0110889539            0.0000002000      NO
          RMS gradient        0.0026157009            0.0000080000      NO
          MAX gradient        0.0135864990            0.0000300000      NO
          RMS step            0.0230089497            0.0001000000      NO
          MAX step            0.1758684189            0.0002000000      NO
          ........................................................
          Max(Bonds)      0.0305      Max(Angles)    1.41
          Max(Dihed)       10.08      Max(Improp)    0.00
          ---------------------------------------------------------------------

The optimization has not yet converged - more geometry cycles are needed


    ---------------------------------------------------------------------------
                         Redundant Internal Coordinates
                            (Angstroem and degrees)

        Definition                    Value    dE/dq     Step     New-Value
    ----------------------------------------------------------------------------
     1. B(C   1,O   0)                1.3711  0.006217 -0.0125    1.3586   
     2. B(C   2,C   1)                1.4374  0.012581 -0.0269    1.4106   
     3. B(O   3,C   2)                1.3724 -0.002300  0.0035    1.3759   
     4. B(C   4,O   3)                1.4411  0.000559 -0.0009    1.4402   
     5. B(C   5,C   2)                1.3718 -0.011360  0.0145    1.3863   
     6. B(O   6,C   5)                1.3573  0.001475 -0.0027    1.3545   
     7. B(C   7,O   6)                1.4404 -0.000810  0.0015    1.4418   
     8. B(C   8,C   1)                1.4501  0.013586 -0.0305    1.4196   
     9. B(C   9,C   8)                1.5097 -0.002016  0.0049    1.5146   
    10. B(C  10,C   8)                1.3705 -0.009711  0.0130    1.3835   
    11. B(C  11,C  10)                1.5158 -0.000410  0.0010    1.5169   
    12. B(C  12,C  11)                1.5155 -0.000202  0.0006    1.5161   
    13. B(C  13,C  12)                1.3434  0.000171 -0.0001    1.3432   
    14. B(C  14,C  13)                1.5114 -0.000270  0.0008    1.5123   
    15. B(C  15,C  13)                1.5178  0.000582 -0.0011    1.5167   
    16. B(C  16,C  10)                1.4786  0.005693 -0.0114    1.4672   
    17. B(C  16,C   5)                1.4880  0.007295 -0.0157    1.4723   
    18. B(O  17,C  16)                1.2419 -0.013487  0.0125    1.2545   
    19. B(H  18,C   4)                1.0918 -0.000118  0.0005    1.0923   
    20. B(H  19,C   4)                1.0964 -0.000156  0.0005    1.0970   
    21. B(H  20,C   4)                1.0930 -0.000140  0.0006    1.0936   
    22. B(H  21,C   7)                1.0915 -0.000148  0.0006    1.0920   
    23. B(H  22,C   7)                1.0918  0.000963 -0.0021    1.0898   
    24. B(H  23,C   7)                1.0952 -0.000441  0.0017    1.0969   
    25. B(H  24,C   9)                1.0957 -0.000006  0.0003    1.0960   
    26. B(H  25,C   9)                1.0906 -0.000199  0.0006    1.0912   
    27. B(H  26,C   9)                1.0984 -0.000397  0.0012    1.0996   
    28. B(H  27,C  11)                1.0977 -0.000197  0.0007    1.0984   
    29. B(H  28,C  11)                1.0912 -0.000011  0.0001    1.0913   
    30. B(H  29,C  12)                1.0910 -0.000138  0.0005    1.0915   
    31. B(H  30,C  14)                1.0951 -0.000088  0.0004    1.0954   
    32. B(H  31,C  14)                1.0994 -0.000085  0.0005    1.0999   
    33. B(H  32,C  14)                1.0995 -0.000124  0.0005    1.1000   
    34. B(H  33,C  15)                1.0956  0.000453 -0.0009    1.0947   
    35. B(H  34,C  15)                1.0970  0.000165 -0.0002    1.0968   
    36. B(H  35,C  15)                1.0946 -0.002178  0.0071    1.1017   
    37. B(H  36,O   0)                0.9748 -0.000228  0.0020    0.9768   
    38. A(C   1,O   0,H  36)          109.35 -0.002568    0.59    109.94   
    39. A(O   0,C   1,C   8)          119.76 -0.001327    0.28    120.04   
    40. A(O   0,C   1,C   2)          118.17  0.005436   -1.33    116.83   
    41. A(C   2,C   1,C   8)          122.04 -0.004085    1.02    123.06   
    42. A(O   3,C   2,C   5)          122.43  0.004060   -0.86    121.58   
    43. A(C   1,C   2,O   3)          117.90 -0.005754    1.41    119.30   
    44. A(C   1,C   2,C   5)          119.48  0.001633   -0.40    119.08   
    45. A(C   2,O   3,C   4)          115.62  0.000673   -0.13    115.48   
    46. A(O   3,C   4,H  18)          106.13  0.000298   -0.08    106.05   
    47. A(H  18,C   4,H  19)          109.65  0.000098   -0.02    109.64   
    48. A(O   3,C   4,H  19)          110.19 -0.000733    0.23    110.42   
    49. A(H  19,C   4,H  20)          110.05  0.000584   -0.16    109.89   
    50. A(H  18,C   4,H  20)          109.71  0.000339   -0.13    109.58   
    51. A(O   3,C   4,H  20)          111.03 -0.000592    0.17    111.20   
    52. A(C   2,C   5,O   6)          125.99  0.002004   -0.50    125.48   
    53. A(O   6,C   5,C  16)          113.82 -0.001495    0.38    114.20   
    54. A(C   2,C   5,C  16)          120.10 -0.000531    0.17    120.27   
    55. A(C   5,O   6,C   7)          119.42 -0.001162    0.15    119.57   
    56. A(O   6,C   7,H  23)          110.40  0.001563   -0.49    109.91   
    57. A(H  22,C   7,H  23)          109.89  0.000366   -0.14    109.76   
    58. A(H  21,C   7,H  23)          110.10  0.000780   -0.37    109.73   
    59. A(H  21,C   7,H  22)          110.11  0.000001    0.16    110.27   
    60. A(O   6,C   7,H  22)          111.18 -0.001896    0.59    111.77   
    61. A(O   6,C   7,H  21)          105.07 -0.000842    0.27    105.34   
    62. A(C   9,C   8,C  10)          125.07  0.003453   -0.73    124.34   
    63. A(C   1,C   8,C  10)          119.55  0.001448   -0.40    119.15   
    64. A(C   1,C   8,C   9)          115.36 -0.004907    1.15    116.51   
    65. A(H  25,C   9,H  26)          107.92  0.001174   -0.47    107.45   
    66. A(H  24,C   9,H  26)          106.55 -0.000083    0.22    106.77   
    67. A(H  24,C   9,H  25)          108.75  0.000389   -0.21    108.54   
    68. A(C   8,C   9,H  26)          110.47 -0.001306    0.42    110.89   
    69. A(C   8,C   9,H  25)          112.27 -0.000122   -0.03    112.24   
    70. A(C   8,C   9,H  24)          110.67 -0.000002    0.06    110.73   
    71. A(C   8,C  10,C  11)          124.48  0.002504   -0.55    123.92   
    72. A(C  11,C  10,C  16)          115.47 -0.001582    0.31    115.78   
    73. A(C   8,C  10,C  16)          120.04 -0.000921    0.24    120.28   
    74. A(C  10,C  11,C  12)          111.85 -0.000376    0.13    111.98   
    75. A(H  27,C  11,H  28)          107.12  0.000077   -0.10    107.02   
    76. A(C  10,C  11,H  28)          108.50  0.000525   -0.18    108.31   
    77. A(C  12,C  11,H  27)          109.54  0.000787   -0.23    109.31   
    78. A(C  10,C  11,H  27)          109.30 -0.000793    0.35    109.66   
    79. A(C  12,C  11,H  28)          110.40 -0.000213    0.03    110.43   
    80. A(C  11,C  12,C  13)          127.07 -0.000181    0.04    127.11   
    81. A(C  13,C  12,H  29)          118.08  0.000159   -0.04    118.04   
    82. A(C  11,C  12,H  29)          114.85  0.000022   -0.00    114.85   
    83. A(C  14,C  13,C  15)          115.49  0.000501   -0.12    115.36   
    84. A(C  12,C  13,C  15)          123.96  0.000066   -0.01    123.95   
    85. A(C  12,C  13,C  14)          120.55 -0.000566    0.14    120.69   
    86. A(H  31,C  14,H  32)          106.38  0.000261   -0.09    106.29   
    87. A(C  13,C  14,H  32)          110.70 -0.000236    0.08    110.78   
    88. A(H  30,C  14,H  31)          108.34  0.000323   -0.12    108.23   
    89. A(C  13,C  14,H  31)          110.95 -0.000236    0.07    111.02   
    90. A(C  13,C  14,H  30)          111.93 -0.000248    0.08    112.01   
    91. A(H  30,C  14,H  32)          108.33  0.000182   -0.03    108.30   
    92. A(H  34,C  15,H  35)          107.93  0.001017   -0.68    107.24   
    93. A(H  33,C  15,H  35)          107.83 -0.000373    0.00    107.83   
    94. A(C  13,C  15,H  35)          113.32  0.003852   -1.34    111.99   
    95. A(H  33,C  15,H  34)          107.14  0.000280    0.47    107.60   
    96. A(C  13,C  15,H  34)          109.46 -0.002757    0.86    110.32   
    97. A(C  13,C  15,H  33)          110.92 -0.002079    0.78    111.70   
    98. A(C  10,C  16,O  17)          121.82 -0.001140    0.29    122.12   
    99. A(C   5,C  16,O  17)          119.43 -0.001319    0.35    119.78   
   100. A(C   5,C  16,C  10)          118.74  0.002458   -0.64    118.10   
   101. D(C   8,C   1,O   0,H  36)    -60.57 -0.003632    8.59    -51.98   
   102. D(C   2,C   1,O   0,H  36)    121.63 -0.004237   10.08    131.71   
   103. D(C   5,C   2,C   1,O   0)   -179.50  0.000585   -1.44   -180.95   
   104. D(C   5,C   2,C   1,C   8)      2.75 -0.000105    0.08      2.84   
   105. D(O   3,C   2,C   1,O   0)     -4.41  0.000008    0.07     -4.34   
   106. D(O   3,C   2,C   1,C   8)    177.85 -0.000683    1.59    179.44   
   107. D(C   4,O   3,C   2,C   5)   -109.84 -0.001668    3.46   -106.38   
   108. D(C   4,O   3,C   2,C   1)     75.22 -0.000925    1.86     77.09   
   109. D(H  20,C   4,O   3,C   2)    -48.46  0.000817   -1.76    -50.23   
   110. D(H  18,C   4,O   3,C   2)   -167.63  0.000554   -1.65   -169.27   
   111. D(H  19,C   4,O   3,C   2)     73.73  0.000653   -1.70     72.03   
   112. D(O   6,C   5,C   2,O   3)      6.88  0.001630   -2.76      4.11   
   113. D(C  16,C   5,C   2,C   1)     -1.89  0.000032   -0.18     -2.08   
   114. D(C  16,C   5,C   2,O   3)   -176.76  0.001142   -1.93   -178.69   
   115. D(O   6,C   5,C   2,C   1)   -178.26  0.000519   -1.02   -179.28   
   116. D(C   7,O   6,C   5,C  16)    135.32 -0.000281    0.47    135.79   
   117. D(C   7,O   6,C   5,C   2)    -48.11 -0.000721    1.26    -46.86   
   118. D(H  23,C   7,O   6,C   5)    -59.72 -0.000194    1.24    -58.48   
   119. D(H  22,C   7,O   6,C   5)     62.51  0.000058    1.14     63.65   
   120. D(H  21,C   7,O   6,C   5)   -178.40 -0.001434    1.78   -176.62   
   121. D(C  10,C   8,C   1,C   2)     -2.02 -0.000034    0.36     -1.67   
   122. D(C   9,C   8,C   1,C   2)    179.29  0.000193   -0.21    179.08   
   123. D(C   9,C   8,C   1,O   0)      1.58 -0.000655    1.33      2.91   
   124. D(C  10,C   8,C   1,O   0)   -179.73 -0.000882    1.90   -177.83   
   125. D(H  26,C   9,C   8,C  10)   -112.10 -0.000383    0.10   -112.00   
   126. D(H  26,C   9,C   8,C   1)     66.51 -0.000664    0.71     67.22   
   127. D(H  25,C   9,C   8,C  10)      8.42  0.000122   -0.23      8.19   
   128. D(H  25,C   9,C   8,C   1)   -172.97 -0.000159    0.39   -172.58   
   129. D(H  24,C   9,C   8,C  10)    130.13  0.000535   -0.47    129.67   
   130. D(H  24,C   9,C   8,C   1)    -51.26  0.000254    0.15    -51.11   
   131. D(C  11,C  10,C   8,C   1)   -178.19  0.000291   -0.54   -178.73   
   132. D(C  16,C  10,C   8,C   9)    179.02 -0.000044    0.01    179.03   
   133. D(C  16,C  10,C   8,C   1)      0.47  0.000327   -0.66     -0.19   
   134. D(C  11,C  10,C   8,C   9)      0.36 -0.000080    0.13      0.50   
   135. D(H  28,C  11,C  10,C  16)     29.42 -0.000050    0.03     29.45   
   136. D(H  28,C  11,C  10,C   8)   -151.87 -0.000011   -0.09   -151.96   
   137. D(H  27,C  11,C  10,C  16)    145.91 -0.000101   -0.00    145.91   
   138. D(H  27,C  11,C  10,C   8)    -35.37 -0.000061   -0.12    -35.49   
   139. D(C  12,C  11,C  10,C  16)    -92.59  0.000102    0.03    -92.56   
   140. D(C  12,C  11,C  10,C   8)     86.12  0.000142   -0.09     86.03   
   141. D(H  29,C  12,C  11,H  28)   -176.46  0.000397   -0.97   -177.43   
   142. D(H  29,C  12,C  11,H  27)     65.81 -0.000047   -0.72     65.09   
   143. D(H  29,C  12,C  11,C  10)    -55.54  0.000663   -1.09    -56.64   
   144. D(C  13,C  12,C  11,H  28)      3.62  0.000338   -0.81      2.81   
   145. D(C  13,C  12,C  11,H  27)   -114.10 -0.000107   -0.56   -114.67   
   146. D(C  13,C  12,C  11,C  10)    124.54  0.000604   -0.94    123.60   
   147. D(C  15,C  13,C  12,H  29)    179.47  0.000193   -0.18    179.29   
   148. D(C  15,C  13,C  12,C  11)     -0.62  0.000254   -0.34     -0.96   
   149. D(C  14,C  13,C  12,H  29)     -0.62  0.000311   -0.48     -1.10   
   150. D(C  14,C  13,C  12,C  11)    179.29  0.000372   -0.64    178.66   
   151. D(H  32,C  14,C  13,C  15)    -61.70 -0.000068    0.12    -61.57   
   152. D(H  32,C  14,C  13,C  12)    118.39 -0.000176    0.39    118.78   
   153. D(H  31,C  14,C  13,C  15)     56.18 -0.000042    0.11     56.28   
   154. D(H  31,C  14,C  13,C  12)   -123.74 -0.000150    0.38   -123.36   
   155. D(H  30,C  14,C  13,C  15)    177.33  0.000034    0.06    177.39   
   156. D(H  30,C  14,C  13,C  12)     -2.58 -0.000074    0.33     -2.25   
   157. D(H  35,C  15,C  13,C  14)    -94.16 -0.000738    1.27    -92.89   
   158. D(H  35,C  15,C  13,C  12)     85.75 -0.000626    0.99     86.74   
   159. D(H  34,C  15,C  13,C  14)     26.36  0.001165    0.12     26.49   
   160. D(H  34,C  15,C  13,C  12)   -153.72  0.001277   -0.16   -153.88   
   161. D(H  33,C  15,C  13,C  14)    144.38 -0.001458    1.64    146.02   
   162. D(H  33,C  15,C  13,C  12)    -35.71 -0.001346    1.36    -34.35   
   163. D(C  10,C  16,C   5,C   2)      0.41  0.000101   -0.09      0.33   
   164. D(O  17,C  16,C  10,C  11)     -1.75 -0.000275    0.73     -1.02   
   165. D(O  17,C  16,C  10,C   8)    179.47 -0.000360    0.85    180.33   
   166. D(C   5,C  16,C  10,C  11)    179.09 -0.000166    0.40    179.49   
   167. D(C   5,C  16,C  10,C   8)      0.32 -0.000252    0.52      0.84   
   168. D(O  17,C  16,C   5,O   6)     -1.97 -0.000106    0.29     -1.69   
   169. D(O  17,C  16,C   5,C   2)   -178.76  0.000206   -0.41   -179.17   
   170. D(C  10,C  16,C   5,O   6)    177.20 -0.000212    0.61    177.81   
    ----------------------------------------------------------------------------

         *************************************************************
         *                GEOMETRY OPTIMIZATION CYCLE   3            *
         *************************************************************
---------------------------------
CARTESIAN COORDINATES (ANGSTROEM)
---------------------------------
  O    -16.202017   -1.983481    2.383942
  C    -15.175523   -2.173426    1.514492
  C    -15.078042   -3.445823    0.913309
  O    -15.950701   -4.438902    1.294535
  C    -17.280132   -4.338199    0.749852
  C    -14.059726   -3.684988    0.003429
  O    -13.853912   -4.848981   -0.658002
  C    -13.887404   -6.094834    0.067002
  C    -14.310869   -1.095217    1.190137
  C    -14.562476    0.213225    1.910363
  C    -13.299580   -1.296131    0.267701
  C    -12.299008   -0.230398   -0.137274
  C    -11.109823   -0.182288    0.801879
  C     -9.813219   -0.309587    0.474946
  C     -8.736941   -0.207578    1.532374
  C     -9.315635   -0.550966   -0.937333
  C    -13.123273   -2.609380   -0.362201
  O    -12.214639   -2.831618   -1.198066
  H    -17.884622   -5.068810    1.291920
  H    -17.275416   -4.584161   -0.319160
  H    -17.693899   -3.337019    0.899420
  H    -13.635544   -6.863037   -0.667162
  H    -14.871681   -6.288163    0.492929
  H    -13.134139   -6.083446    0.864256
  H    -15.616177    0.503790    1.830230
  H    -13.947857    1.025222    1.518438
  H    -14.340022    0.119419    2.983171
  H    -12.790660    0.751766   -0.151508
  H    -11.970747   -0.438036   -1.157097
  H    -11.360823   -0.022135    1.851954
  H     -9.152984    0.011938    2.521671
  H     -8.011131    0.579983    1.281932
  H     -8.164827   -1.144762    1.598505
  H    -10.009156   -1.175721   -1.509327
  H     -8.346914   -1.064932   -0.916866
  H     -9.174148    0.390650   -1.491442
  H    -15.870128   -1.576308    3.207471

----------------------------
CARTESIAN COORDINATES (A.U.)
----------------------------
  NO LB      ZA    FRAG     MASS         X           Y           Z
   0 O     8.0000    0    15.999  -30.617375   -3.748236    4.504998
   1 C     6.0000    0    12.011  -28.677583   -4.107179    2.861975
   2 C     6.0000    0    12.011  -28.493370   -6.511662    1.725904
   3 O     8.0000    0    15.999  -30.142456   -8.388309    2.446317
   4 C     6.0000    0    12.011  -32.654717   -8.198009    1.417015
   5 C     6.0000    0    12.011  -26.569032   -6.963619    0.006480
   6 O     8.0000    0    15.999  -26.180100   -9.163246   -1.243444
   7 C     6.0000    0    12.011  -26.243390  -11.517568    0.126616
   8 C     6.0000    0    12.011  -27.043623   -2.069661    2.249032
   9 C     6.0000    0    12.011  -27.519091    0.402937    3.610063
  10 C     6.0000    0    12.011  -25.132563   -2.449333    0.505881
  11 C     6.0000    0    12.011  -23.241757   -0.435388   -0.259411
  12 C     6.0000    0    12.011  -20.994523   -0.344474    1.515331
  13 C     6.0000    0    12.011  -18.544296   -0.585034    0.897517
  14 C     6.0000    0    12.011  -16.510425   -0.392266    2.895767
  15 C     6.0000    0    12.011  -17.603999   -1.041176   -1.771302
  16 C     6.0000    0    12.011  -24.799391   -4.931014   -0.684461
  17 O     8.0000    0    15.999  -23.082323   -5.350982   -2.264017
  18 H     1.0000    0     1.008  -33.797038   -9.578663    2.441374
  19 H     1.0000    0     1.008  -32.645806   -8.662810   -0.603125
  20 H     1.0000    0     1.008  -33.436623   -6.306052    1.699658
  21 H     1.0000    0     1.008  -25.767443  -12.969260   -1.260753
  22 H     1.0000    0     1.008  -28.103404  -11.882905    0.931500
  23 H     1.0000    0     1.008  -24.819925  -11.496048    1.633208
  24 H     1.0000    0     1.008  -29.510297    0.952025    3.458633
  25 H     1.0000    0     1.008  -26.357631    1.937388    2.869433
  26 H     1.0000    0     1.008  -27.098714    0.225670    5.637377
  27 H     1.0000    0     1.008  -24.170845    1.420633   -0.286308
  28 H     1.0000    0     1.008  -22.621433   -0.827767   -2.186597
  29 H     1.0000    0     1.008  -21.468844   -0.041829    3.499686
  30 H     1.0000    0     1.008  -17.296633    0.022559    4.765267
  31 H     1.0000    0     1.008  -15.138844    1.096009    2.422501
  32 H     1.0000    0     1.008  -15.429288   -2.163286    3.020737
  33 H     1.0000    0     1.008  -18.914564   -2.221791   -2.852215
  34 H     1.0000    0     1.008  -15.773382   -2.012429   -1.732626
  35 H     1.0000    0     1.008  -17.336628    0.738221   -2.818416
  36 H     1.0000    0     1.008  -29.990196   -2.978790    6.061242

--------------------------------
INTERNAL COORDINATES (ANGSTROEM)
--------------------------------
 O      0   0   0     0.000000000000     0.00000000     0.00000000
 C      1   0   0     1.358569808567     0.00000000     0.00000000
 C      2   1   0     1.410644562511   116.81203321     0.00000000
 O      3   2   1     1.375889491221   119.28302964   355.70361351
 C      4   3   2     1.440210996908   115.48071778    77.07586696
 C      3   2   1     1.386379968578   119.08201369   179.06085797
 O      6   3   2     1.354521723800   125.47383629   180.71618292
 C      7   6   3     1.441840476921   119.56828888   313.14442749
 C      2   1   3     1.419636159267   120.01494942   176.35117885
 C      9   2   1     1.514613522532   116.50586509     2.93840253
 C      9   2   1     1.383459496286   119.16074245   182.21392293
 C     11   9   2     1.516883783148   123.92815910   181.27371633
 C     12  11   9     1.516074955931   111.98164504    86.03594324
 C     13  12  11     1.343232395379   127.11200602   123.60445260
 C     14  13  12     1.512261745918   120.69140118   178.65469981
 C     14  13  12     1.516701809830   123.94517057   359.04034422
 C     11   9   2     1.467134618656   120.27192386   359.80900987
 O     17  11   9     1.254461882309   122.12001759   180.32784985
 H      5   4   3     1.092262853813   106.04534339   190.72688842
 H      5   4   3     1.096953386069   110.42109276    72.02946207
 H      5   4   3     1.093588520330   111.19497559   309.77292096
 H      8   7   6     1.092046698950   105.33309581   183.38427653
 H      8   7   6     1.089766239641   111.76479573    63.64324053
 H      8   7   6     1.096882748524   109.91064855   301.52153252
 H     10   9   2     1.095962753009   110.73090118   308.89305189
 H     10   9   2     1.091191392733   112.23986262   187.42052826
 H     10   9   2     1.099637889004   110.89254999    67.22587739
 H     12  11   9     1.098440155474   109.65931473   324.50580211
 H     12  11   9     1.091287131812   108.31443628   208.04402972
 H     13  12  11     1.091470594617   114.85007487   303.36371859
 H     15  14  13     1.095439525215   112.00577020   357.74864950
 H     15  14  13     1.099896848461   111.02219654   236.63637671
 H     15  14  13     1.099999680242   110.77661524   118.78118776
 H     16  14  13     1.094745357667   111.68533850   325.67110027
 H     16  14  13     1.096812924583   110.30130773   206.10327091
 H     16  14  13     1.101678841965   111.99013675    86.74293282
 H      1   2   3     0.976801016421   109.94477874   131.68619138

---------------------------
INTERNAL COORDINATES (A.U.)
---------------------------
 O      0   0   0     0.000000000000     0.00000000     0.00000000
 C      1   0   0     2.567324872005     0.00000000     0.00000000
 C      2   1   0     2.665731895451   116.81203321     0.00000000
 O      3   2   1     2.600054328948   119.28302964   355.70361351
 C      4   3   2     2.721604359218   115.48071778    77.07586696
 C      3   2   1     2.619878458167   119.08201369   179.06085797
 O      6   3   2     2.559675100430   125.47383629   180.71618292
 C      7   6   3     2.724683630182   119.56828888   313.14442749
 C      2   1   3     2.682723550826   120.01494942   176.35117885
 C      9   2   1     2.862204756320   116.50586509     2.93840253
 C      9   2   1     2.614359565353   119.16074245   182.21392293
 C     11   9   2     2.866494927136   123.92815910   181.27371633
 C     12  11   9     2.864966465206   111.98164504    86.03594324
 C     13  12  11     2.538341361477   127.11200602   123.60445260
 C     14  13  12     2.857760542590   120.69140118   178.65469981
 C     14  13  12     2.866151047401   123.94517057   359.04034422
 C     11   9   2     2.772482630855   120.27192386   359.80900987
 O     17  11   9     2.370589403006   122.12001759   180.32784985
 H      5   4   3     2.064077659962   106.04534339   190.72688842
 H      5   4   3     2.072941481348   110.42109276    72.02946207
 H      5   4   3     2.066582806625   111.19497559   309.77292096
 H      8   7   6     2.063669186467   105.33309581   183.38427653
 H      8   7   6     2.059359742914   111.76479573    63.64324053
 H      8   7   6     2.072807995733   109.91064855   301.52153252
 H     10   9   2     2.071069456166   110.73090118   308.89305189
 H     10   9   2     2.062052891957   112.23986262   187.42052826
 H     10   9   2     2.078014456701   110.89254999    67.22587739
 H     12  11   9     2.075751068348   109.65931473   324.50580211
 H     12  11   9     2.062233812597   108.31443628   208.04402972
 H     13  12  11     2.062580507054   114.85007487   303.36371859
 H     15  14  13     2.070080698929   112.00577020   357.74864950
 H     15  14  13     2.078503819155   111.02219654   236.63637671
 H     15  14  13     2.078698143057   110.77661524   118.78118776
 H     16  14  13     2.068768912371   111.68533850   325.67110027
 H     16  14  13     2.072676047607   110.30130773   206.10327091
 H     16  14  13     2.081871298850   111.99013675    86.74293282
 H      1   2   3     1.845886408372   109.94477874   131.68619138


           ************************************************************
           *        Program running with 4 parallel MPI-processes     *
           *              working on a common directory               *
           ************************************************************
------------------------------------------------------------------------------
                   ___                                                        
                  /   \      - P O W E R E D   B Y -                         
                 /     \                                                     
                 |  |  |   _    _      __       _____    __    __             
                 |  |  |  | |  | |    /  \     |  _  \  |  |  /  |          
                  \  \/   | |  | |   /    \    | | | |  |  | /  /          
                 / \  \   | |__| |  /  /\  \   | |_| |  |  |/  /          
                |  |  |   |  __  | /  /__\  \  |    /   |      \           
                |  |  |   | |  | | |   __   |  |    \   |  |\   \          
                \     /   | |  | | |  |  |  |  | |\  \  |  | \   \       
                 \___/    |_|  |_| |__|  |__|  |_| \__\ |__|  \__/        
                                                                              
                      - O R C A' S   B I G   F R I E N D -                    
                                      &                                       
                       - I N T E G R A L  F E E D E R -                       
                                                                              
 v1 FN, 2020, v2 2021                                                         
------------------------------------------------------------------------------


Reading SHARK input file UQ1_1e_1H_B3LYP_631Gd_opt.SHARKINP.tmp ... ok
----------------------
SHARK INTEGRAL PACKAGE
----------------------

Number of atoms                             ...     37
Number of basis functions                   ...    290
Number of shells                            ...    146
Maximum angular momentum                    ...      2
Integral batch strategy                     ... SHARK/LIBINT Hybrid
RI-J (if used) integral strategy            ... SPLIT-RIJ (Revised 2003 algorithm where possible)
Printlevel                                  ...      1
Contraction scheme used                     ... SEGMENTED contraction
Coulomb Range Separation                    ... NOT USED
Exchange Range Separation                   ... NOT USED
Finite Nucleus Model                        ... NOT USED
Auxiliary Coulomb fitting basis             ... AVAILABLE
   # of basis functions in Aux-J            ...   1091
   # of shells in Aux-J                     ...    365
   Maximum angular momentum in Aux-J        ...      4
Auxiliary J/K fitting basis                 ... NOT available
Auxiliary Correlation fitting basis         ... NOT available
Auxiliary 'external' fitting basis          ... NOT available
Integral threshold                          ...     2.500000e-11
Primitive cut-off                           ...     2.500000e-12
Primitive pair pre-selection threshold      ...     2.500000e-12

Calculating pre-screening integrals         ... done (  0.1 sec) Dimension = 146
Organizing shell pair data                  ... done (  0.0 sec)
Shell pair information
Total number of shell pairs                 ...     10731
Shell pairs after pre-screening             ...      8167
Total number of primitive shell pairs       ...     60466
Primitive shell pairs kept                  ...     25919
          la=0 lb=0:   3040 shell pairs
          la=1 lb=0:   2733 shell pairs
          la=1 lb=1:    603 shell pairs
          la=2 lb=0:   1137 shell pairs
          la=2 lb=1:    536 shell pairs
          la=2 lb=2:    118 shell pairs

Calculating one electron integrals          ... done (  0.0 sec)
Calculating RI/J V-Matrix + Cholesky decomp.... done (  0.1 sec)
Calculating Nuclear repulsion               ... done (  0.0 sec) ENN=   1358.469498785631 Eh

SHARK setup successfully completed in   0.3 seconds

Maximum memory used throughout the entire GTOINT-calculation: 20.0 MB
[1717820115.236628] [eu-a2p-443:55591:0]          mpool.c:38   UCX  WARN  object 0x2f94140 was not returned to mpool ucp_requests
[1717820115.236662] [eu-a2p-443:55591:0]          mpool.c:38   UCX  WARN  object 0x2f94300 was not returned to mpool ucp_requests
[1717820115.236666] [eu-a2p-443:55591:0]          mpool.c:38   UCX  WARN  object 0x2f944c0 was not returned to mpool ucp_requests
[1717820115.236670] [eu-a2p-443:55591:0]          mpool.c:38   UCX  WARN  object 0x2f94680 was not returned to mpool ucp_requests
[1717820115.236673] [eu-a2p-443:55591:0]          mpool.c:38   UCX  WARN  object 0x2f94840 was not returned to mpool ucp_requests
[1717820115.236676] [eu-a2p-443:55591:0]          mpool.c:38   UCX  WARN  object 0x2f94a00 was not returned to mpool ucp_requests
[1717820115.236678] [eu-a2p-443:55591:0]          mpool.c:38   UCX  WARN  object 0x2f94bc0 was not returned to mpool ucp_requests
[1717820115.236681] [eu-a2p-443:55591:0]          mpool.c:38   UCX  WARN  object 0x2f94d80 was not returned to mpool ucp_requests
[1717820115.236684] [eu-a2p-443:55591:0]          mpool.c:38   UCX  WARN  object 0x2f94f40 was not returned to mpool ucp_requests
[1717820115.236687] [eu-a2p-443:55591:0]          mpool.c:38   UCX  WARN  object 0x2f95100 was not returned to mpool ucp_requests
[1717820115.236690] [eu-a2p-443:55591:0]          mpool.c:38   UCX  WARN  object 0x2f952c0 was not returned to mpool ucp_requests
[1717820115.236693] [eu-a2p-443:55591:0]          mpool.c:38   UCX  WARN  object 0x2f95480 was not returned to mpool ucp_requests
[1717820115.236695] [eu-a2p-443:55591:0]          mpool.c:38   UCX  WARN  object 0x2f95640 was not returned to mpool ucp_requests
[1717820115.236698] [eu-a2p-443:55591:0]          mpool.c:38   UCX  WARN  object 0x2f95800 was not returned to mpool ucp_requests
[1717820115.236701] [eu-a2p-443:55591:0]          mpool.c:38   UCX  WARN  object 0x2f959c0 was not returned to mpool ucp_requests
[1717820115.236704] [eu-a2p-443:55591:0]          mpool.c:38   UCX  WARN  object 0x2f95b80 was not returned to mpool ucp_requests
[1717820115.236707] [eu-a2p-443:55591:0]          mpool.c:38   UCX  WARN  object 0x2f95d40 was not returned to mpool ucp_requests
[1717820115.244977] [eu-a2p-443:55590:0]          mpool.c:38   UCX  WARN  object 0x3e0bd80 was not returned to mpool ucp_requests
[1717820115.245001] [eu-a2p-443:55590:0]          mpool.c:38   UCX  WARN  object 0x3e0bf40 was not returned to mpool ucp_requests
[1717820115.245006] [eu-a2p-443:55590:0]          mpool.c:38   UCX  WARN  object 0x3e0c100 was not returned to mpool ucp_requests
[1717820115.245009] [eu-a2p-443:55590:0]          mpool.c:38   UCX  WARN  object 0x3e0c2c0 was not returned to mpool ucp_requests
[1717820115.245012] [eu-a2p-443:55590:0]          mpool.c:38   UCX  WARN  object 0x3e0c640 was not returned to mpool ucp_requests
[1717820115.245014] [eu-a2p-443:55590:0]          mpool.c:38   UCX  WARN  object 0x3e0c800 was not returned to mpool ucp_requests
[1717820115.245017] [eu-a2p-443:55590:0]          mpool.c:38   UCX  WARN  object 0x3e0c9c0 was not returned to mpool ucp_requests
[1717820115.245019] [eu-a2p-443:55590:0]          mpool.c:38   UCX  WARN  object 0x3e0cb80 was not returned to mpool ucp_requests
[1717820115.245022] [eu-a2p-443:55590:0]          mpool.c:38   UCX  WARN  object 0x3e0cd40 was not returned to mpool ucp_requests
[1717820115.246653] [eu-a2p-443:55592:0]          mpool.c:38   UCX  WARN  object 0x2f77140 was not returned to mpool ucp_requests
[1717820115.246681] [eu-a2p-443:55592:0]          mpool.c:38   UCX  WARN  object 0x2f77300 was not returned to mpool ucp_requests
[1717820115.246687] [eu-a2p-443:55592:0]          mpool.c:38   UCX  WARN  object 0x2f774c0 was not returned to mpool ucp_requests
[1717820115.246691] [eu-a2p-443:55592:0]          mpool.c:38   UCX  WARN  object 0x2f77680 was not returned to mpool ucp_requests
[1717820115.246694] [eu-a2p-443:55592:0]          mpool.c:38   UCX  WARN  object 0x2f77840 was not returned to mpool ucp_requests
[1717820115.246697] [eu-a2p-443:55592:0]          mpool.c:38   UCX  WARN  object 0x2f77a00 was not returned to mpool ucp_requests
[1717820115.246700] [eu-a2p-443:55592:0]          mpool.c:38   UCX  WARN  object 0x2f77bc0 was not returned to mpool ucp_requests
[1717820115.246704] [eu-a2p-443:55592:0]          mpool.c:38   UCX  WARN  object 0x2f77d80 was not returned to mpool ucp_requests
[1717820115.246707] [eu-a2p-443:55592:0]          mpool.c:38   UCX  WARN  object 0x2f77f40 was not returned to mpool ucp_requests
[1717820115.246710] [eu-a2p-443:55592:0]          mpool.c:38   UCX  WARN  object 0x2f78100 was not returned to mpool ucp_requests
[1717820115.246713] [eu-a2p-443:55592:0]          mpool.c:38   UCX  WARN  object 0x2f782c0 was not returned to mpool ucp_requests
[1717820115.246717] [eu-a2p-443:55592:0]          mpool.c:38   UCX  WARN  object 0x2f78480 was not returned to mpool ucp_requests
[1717820115.246720] [eu-a2p-443:55592:0]          mpool.c:38   UCX  WARN  object 0x2f78640 was not returned to mpool ucp_requests
[1717820115.246723] [eu-a2p-443:55592:0]          mpool.c:38   UCX  WARN  object 0x2f78800 was not returned to mpool ucp_requests
[1717820115.246726] [eu-a2p-443:55592:0]          mpool.c:38   UCX  WARN  object 0x2f789c0 was not returned to mpool ucp_requests
[1717820115.246729] [eu-a2p-443:55592:0]          mpool.c:38   UCX  WARN  object 0x2f78b80 was not returned to mpool ucp_requests
[1717820115.246733] [eu-a2p-443:55592:0]          mpool.c:38   UCX  WARN  object 0x2f78d40 was not returned to mpool ucp_requests


           ************************************************************
           *        Program running with 4 parallel MPI-processes     *
           *              working on a common directory               *
           ************************************************************

Diagonalization of the overlap matrix:
Smallest eigenvalue                        ... 3.601e-04
Time for diagonalization                   ...    0.011 sec
Threshold for overlap eigenvalues          ... 1.000e-08
Number of eigenvalues below threshold      ... 0
Time for construction of square roots      ...    0.005 sec
Total time needed                          ...    0.022 sec

-------------------
DFT GRID GENERATION
-------------------

General Integration Accuracy     IntAcc      ... 4.959
Radial Grid Type                 RadialGrid  ... OptM3 with GC (2021)
Angular Grid (max. ang.)         AngularGrid ... 6 (Lebedev-590)
Angular grid pruning method      GridPruning ... 4 (adaptive)
Weight generation scheme         WeightScheme... Becke
Basis function cutoff            BFCut       ... 1.0000e-11
Integration weight cutoff        WCut        ... 1.0000e-14
Angular grids for H and He will be reduced by one unit
Partially contracted basis set               ... off
Rotationally invariant grid construction     ... off

Total number of grid points                  ...   419060
Total number of batches                      ...     6568
Average number of points per batch           ...       63
Average number of grid points per atom       ...    11326
Time for grid setup =    5.332 sec

--------------------
COSX GRID GENERATION
--------------------

GRIDX 1
-------
General Integration Accuracy     IntAcc      ... 4.020
Radial Grid Type                 RadialGrid  ... OptM3 with GC (2021)
Angular Grid (max. ang.)         AngularGrid ... 2 (Lebedev-110)
Angular grid pruning method      GridPruning ... 4 (adaptive)
Weight generation scheme         WeightScheme... Becke
Basis function cutoff            BFCut       ... 1.0000e-11
Integration weight cutoff        WCut        ... 1.0000e-14
Angular grids for H and He will be reduced by one unit
Partially contracted basis set               ... on
Rotationally invariant grid construction     ... off

Total number of grid points                  ...    45783
Total number of batches                      ...      733
Average number of points per batch           ...       62
Average number of grid points per atom       ...     1237
UseSFitting                                  ... on

GRIDX 2
-------
General Integration Accuracy     IntAcc      ... 4.338
Radial Grid Type                 RadialGrid  ... OptM3 with GC (2021)
Angular Grid (max. ang.)         AngularGrid ... 3 (Lebedev-194)
Angular grid pruning method      GridPruning ... 4 (adaptive)
Weight generation scheme         WeightScheme... Becke
Basis function cutoff            BFCut       ... 1.0000e-11
Integration weight cutoff        WCut        ... 1.0000e-14
Angular grids for H and He will be reduced by one unit
Partially contracted basis set               ... on
Rotationally invariant grid construction     ... off

Total number of grid points                  ...   100070
Total number of batches                      ...     1583
Average number of points per batch           ...       63
Average number of grid points per atom       ...     2705
UseSFitting                                  ... on

GRIDX 3
-------
General Integration Accuracy     IntAcc      ... 4.871
Radial Grid Type                 RadialGrid  ... OptM3 with GC (2021)
Angular Grid (max. ang.)         AngularGrid ... 4 (Lebedev-302)
Angular grid pruning method      GridPruning ... 4 (adaptive)
Weight generation scheme         WeightScheme... Becke
Basis function cutoff            BFCut       ... 1.0000e-11
Integration weight cutoff        WCut        ... 1.0000e-14
Angular grids for H and He will be reduced by one unit
Partially contracted basis set               ... on
Rotationally invariant grid construction     ... off

Total number of grid points                  ...   190647
Total number of batches                      ...     2997
Average number of points per batch           ...       63
Average number of grid points per atom       ...     5153
UseSFitting                                  ... on

Time for X-Grid setup             =    2.610 sec


--------------------
CPCM SOLVATION MODEL
--------------------
CPCM parameters:
  Epsilon                                         ...      80.4000
  Refrac                                          ...       1.3300
  Rsolv                                           ...       1.3000
  Surface type                                    ... GAUSSIAN VDW
  Epsilon function type                           ...         CPCM
Radii:
 Radius for O  used is    3.4469 Bohr (=   1.8240 Ang.)
 Radius for C  used is    3.8550 Bohr (=   2.0400 Ang.)
 Radius for H  used is    2.4944 Bohr (=   1.3200 Ang.)
Calculating surface                               ...        done! (  0.0s)
GEPOL surface points                              ...         1986
GEPOL Volume                                      ...    2130.0118
GEPOL Surface-area                                ...    1112.3973
Calculating surface distance matrix               ...        done! (  0.0s)
Performing Cholesky decomposition & store         ...        done! (  0.1s)
Overall time for CPCM initialization              ...                 0.2s
--------------
SCF ITERATIONS
--------------
ITER       Energy         Delta-E        Max-DP      RMS-DP      [F,P]     Damp
               ***  Starting incremental Fock matrix formation  ***
  0   -845.2357858530   0.000000000000 0.00607343  0.00007682  0.0334197 0.7000
  1   -845.2374456756  -0.001659822586 0.00542179  0.00006750  0.0260127 0.7000
                               ***Turning on DIIS***
  2   -845.2387372087  -0.001291533165 0.01384314  0.00017298  0.0193433 0.0000
  3   -845.2420418238  -0.003304615078 0.00199859  0.00003004  0.0022650 0.0000
  4   -845.2421181161  -0.000076292247 0.00087095  0.00001479  0.0016980 0.0000
  5   -845.2421489441  -0.000030828043 0.00090923  0.00001989  0.0004117 0.0000
               *** Restarting incremental Fock matrix formation ***
                                   *** Resetting DIIS ***
  6   -845.2421692079  -0.000020263829 0.00058642  0.00000848  0.0003474 0.0000
  7   -845.2421723091  -0.000003101188 0.00021852  0.00000386  0.0005300 0.0000
  8   -845.2421738704  -0.000001561316 0.00023025  0.00000301  0.0001113 0.0000
  9   -845.2421745272  -0.000000656810 0.00014803  0.00000203  0.0001435 0.0000
 10   -845.2421747794  -0.000000252158 0.00007558  0.00000098  0.0000327 0.0000
 11   -845.2421748212  -0.000000041798 0.00002827  0.00000038  0.0000380 0.0000
 12   -845.2421748194   0.000000001838 0.00000652  0.00000011  0.0000038 0.0000
 13   -845.2421748183   0.000000001019 0.00000694  0.00000013  0.0000025 0.0000
 14   -845.2421748142   0.000000004157 0.00000418  0.00000007  0.0000014 0.0000
 15   -845.2421748035   0.000000010665 0.00000121  0.00000002  0.0000015 0.0000
                            ***DIIS convergence achieved***

               *****************************************************
               *                     SUCCESS                       *
               *           SCF CONVERGED AFTER  16 CYCLES          *
               *****************************************************

Old exchange energy                            =    -22.463782059 Eh
New exchange energy                            =    -22.463785096 Eh
Exchange energy change after final integration =     -0.000003036 Eh
Total energy after final integration           =   -845.242177855 Eh
Final COS-X integration done in                =    19.542 sec
Total Energy       :         -845.24217785 Eh          -23000.20897 eV
  Last Energy change         ...   -1.4833e-08  Tolerance :   1.0000e-08
  Last MAX-Density change    ...    0.0000e+00  Tolerance :   1.0000e-07
             **** THE GBW FILE WAS UPDATED (UQ1_1e_1H_B3LYP_631Gd_opt.gbw) ****
             **** DENSITY UQ1_1e_1H_B3LYP_631Gd_opt.scfp WAS UPDATED ****
             **** ENERGY FILE WAS UPDATED (UQ1_1e_1H_B3LYP_631Gd_opt.en.tmp) ****
----------------------
UHF SPIN CONTAMINATION
----------------------

Warning: in a DFT calculation there is little theoretical justification to 
         calculate <S**2> as in Hartree-Fock theory. We will do it anyways
         but you should keep in mind that the values have only limited relevance

Expectation value of <S**2>     :     0.773309
Ideal value S*(S+1) for S=0.5   :     0.750000
Deviation                       :     0.023309

             **** THE GBW FILE WAS UPDATED (UQ1_1e_1H_B3LYP_631Gd_opt.gbw) ****
             **** DENSITY UQ1_1e_1H_B3LYP_631Gd_opt.scfp WAS UPDATED ****
Total SCF time: 0 days 0 hours 2 min 41 sec 

Maximum memory used throughout the entire SCF-calculation: 125.8 MB

-------------------------   --------------------
FINAL SINGLE POINT ENERGY      -845.242177854763
-------------------------   --------------------


           ************************************************************
           *        Program running with 4 parallel MPI-processes     *
           *              working on a common directory               *
           ************************************************************
------------------------------------------------------------------------------
                         ORCA SCF GRADIENT CALCULATION
------------------------------------------------------------------------------

 ... reading COSX grid (gridx3)
Gradient of the Kohn-Sham DFT energy:
Kohn-Sham wavefunction type      ... UKS
Hartree-Fock exchange scaling    ...    0.200
Number of operators              ...    2
Number of atoms                  ...   37
Basis set dimensions             ...  290
Integral neglect threshold       ... 2.5e-11
Integral primitive cutoff        ... 2.5e-12
SHARK Integral package           ... ON

Nuc. rep. gradient       (SHARK) ... done (  0.0 sec)
HCore & Overlap gradient (SHARK) ... done (  0.2 sec)
RI-J gradient            (SHARK) ... done (  1.3 sec)
COSX-gradient                    ... done ( 25.1 sec)
Exchange-correlation gradient    ... done

------------------
CARTESIAN GRADIENT
------------------

   1   O   :    0.000797482    0.005334048   -0.007531947
   2   C   :    0.000595078   -0.001850512    0.000644238
   3   C   :    0.002172287    0.004652625    0.001598492
   4   O   :    0.000751052   -0.000386623   -0.001149604
   5   C   :   -0.001408855    0.000562316    0.000972690
   6   C   :   -0.002184503    0.000028431    0.004360502
   7   O   :    0.000693079    0.000946818   -0.001980901
   8   C   :    0.000111817    0.000380922    0.000508491
   9   C   :   -0.003816052   -0.004137806   -0.002163060
  10   C   :   -0.000920046    0.000511118    0.000620674
  11   C   :   -0.002485153    0.000831408    0.002951386
  12   C   :    0.000938881   -0.000378454   -0.000491890
  13   C   :    0.000018694    0.000028579   -0.000049358
  14   C   :   -0.000188323   -0.000257622    0.000091014
  15   C   :    0.000097444   -0.000175896    0.000361942
  16   C   :    0.000595607    0.001027947    0.000181219
  17   C   :    0.004272305   -0.001252248   -0.003809592
  18   O   :   -0.001967603    0.000194339    0.001676912
  19   H   :   -0.000125020    0.000104061    0.000255086
  20   H   :    0.000151975   -0.000513443    0.000001354
  21   H   :    0.000232656   -0.000040337   -0.000224826
  22   H   :   -0.000511335   -0.000376673   -0.000187297
  23   H   :    0.000106886    0.000091469    0.000012946
  24   H   :    0.000443616   -0.000134058    0.000326620
  25   H   :   -0.000036478   -0.000263708    0.000378413
  26   H   :    0.000312696    0.000319762   -0.000332417
  27   H   :   -0.000492191   -0.000484280    0.000149793
  28   H   :   -0.000364565    0.000297183   -0.000150411
  29   H   :    0.000003842   -0.000277480    0.000000801
  30   H   :   -0.000103096   -0.000505327    0.000235054
  31   H   :   -0.000090784    0.000007918    0.000082565
  32   H   :    0.000218484    0.000055722   -0.000068454
  33   H   :    0.000016816   -0.000268251    0.000026691
  34   H   :    0.000013800   -0.000859693    0.000289508
  35   H   :   -0.000160561   -0.000595772    0.000402816
  36   H   :   -0.000362088    0.001189147   -0.001480486
  37   H   :    0.002709652   -0.003775697    0.003488636

Difference to translation invariance:
           :    0.0000374977    0.0000299294   -0.0000023999

Difference to rotation invariance:
           :   -0.0000449991   -0.0002179924   -0.0009925971

Norm of the cartesian gradient     ...    0.0171215949
RMS gradient                       ...    0.0016251099
MAX gradient                       ...    0.0075319469

-------
TIMINGS
-------

Total SCF gradient time            ...       43.920 sec

One electron gradient       ....       0.235 sec  (  0.5%)
RI-J Coulomb gradient       ....       1.279 sec  (  2.9%)
COSX gradient               ....      25.073 sec  ( 57.1%)
XC gradient                 ....       9.869 sec  ( 22.5%)
CPCM gradient               ....       0.725 sec  (  1.7%)
   A-Matrix (El+Nuc)        ....       0.168 sec  (  0.4%)
   Potential                ....       0.557 sec  (  1.3%)

Maximum memory used throughout the entire SCFGRAD-calculation: 94.8 MB
------------------------------------------------------------------------------
                         ORCA GEOMETRY RELAXATION STEP
------------------------------------------------------------------------------

Reading the OPT-File                    .... done
Getting information on internals        .... done
Copying old internal coords+grads       .... done
Making the new internal coordinates     .... (new redundants).... done
Validating the new internal coordinates .... (new redundants).... done
Calculating the B-matrix                .... done
Calculating the G,G- and P matrices     .... done
Transforming gradient to internals      .... done
Projecting the internal gradient        .... done
Number of atoms                         ....  37
Number of internal coordinates          .... 170
Current Energy                          ....  -845.242177855 Eh
Current gradient norm                   ....     0.017121595 Eh/bohr
Maximum allowed component of the step   ....  0.300
Current trust radius                    ....  0.300
Updating the Hessian (BFGS)             .... done
Forming the augmented Hessian           .... done
Diagonalizing the augmented Hessian     .... done
Last element of RFO vector              ....  0.925795336
Lowest eigenvalues of augmented Hessian:
 -0.002998176  0.011415102  0.011670366  0.011688487  0.012116741
Length of the computed step             ....  0.408324726
Warning: the length of the step is outside the trust region - taking restricted step instead
The input lambda is                     ....    -0.002998
   iter:   1  x=   -0.006693  g=   20.767792 f(x)=     0.076729
   iter:   2  x=   -0.008524  g=   11.103804 f(x)=     0.020335
   iter:   3  x=   -0.008821  g=    8.502628 f(x)=     0.002524
   iter:   4  x=   -0.008827  g=    8.160527 f(x)=     0.000051
   iter:   5  x=   -0.008827  g=    8.153491 f(x)=     0.000000
   iter:   6  x=   -0.008827  g=    8.153488 f(x)=     0.000000
The output lambda is                    ....    -0.008827 (6 iterations)
The final length of the internal step   ....  0.300000000
Converting the step to cartesian space:
 Initial RMS(Int)=    0.0230089497
Transforming coordinates:
 Iter   0:  RMS(Cart)=    0.0438495145 RMS(Int)=    0.4814219075
 Iter   1:  RMS(Cart)=    0.0028730756 RMS(Int)=    0.0022066344
 Iter   2:  RMS(Cart)=    0.0005240912 RMS(Int)=    0.0003712109
 Iter   3:  RMS(Cart)=    0.0000985860 RMS(Int)=    0.0000756798
 Iter   4:  RMS(Cart)=    0.0000187228 RMS(Int)=    0.0000135514
 Iter   5:  RMS(Cart)=    0.0000034601 RMS(Int)=    0.0000026074
 Iter   6:  RMS(Cart)=    0.0000006618 RMS(Int)=    0.0000004891
 Iter   7:  RMS(Cart)=    0.0000001215 RMS(Int)=    0.0000000896
 Iter   8:  RMS(Cart)=    0.0000000234 RMS(Int)=    0.0000000176
done
Storing new coordinates                 .... done

                                .--------------------.
          ----------------------|Geometry convergence|-------------------------
          Item                value                   Tolerance       Converged
          ---------------------------------------------------------------------
          Energy change      -0.0036737183            0.0000002000      NO
          RMS gradient        0.0011249515            0.0000080000      NO
          MAX gradient        0.0063019180            0.0000300000      NO
          RMS step            0.0230089497            0.0001000000      NO
          MAX step            0.1956517971            0.0002000000      NO
          ........................................................
          Max(Bonds)      0.0055      Max(Angles)    0.68
          Max(Dihed)       11.21      Max(Improp)    0.00
          ---------------------------------------------------------------------

The optimization has not yet converged - more geometry cycles are needed


    ---------------------------------------------------------------------------
                         Redundant Internal Coordinates
                            (Angstroem and degrees)

        Definition                    Value    dE/dq     Step     New-Value
    ----------------------------------------------------------------------------
     1. B(C   1,O   0)                1.3586 -0.005018  0.0002    1.3588   
     2. B(C   2,C   1)                1.4106 -0.005261 -0.0022    1.4085   
     3. B(O   3,C   2)                1.3759  0.000421  0.0007    1.3766   
     4. B(C   4,O   3)                1.4402  0.000686 -0.0010    1.4392   
     5. B(C   5,C   2)                1.3864 -0.001660  0.0055    1.3919   
     6. B(O   6,C   5)                1.3545 -0.000002 -0.0013    1.3532   
     7. B(C   7,O   6)                1.4418  0.000365 -0.0001    1.4417   
     8. B(C   8,C   1)                1.4196 -0.006302 -0.0014    1.4182   
     9. B(C   9,C   8)                1.5146  0.000646  0.0010    1.5156   
    10. B(C  10,C   8)                1.3835 -0.001174  0.0053    1.3888   
    11. B(C  11,C  10)                1.5169  0.000061  0.0003    1.5172   
    12. B(C  12,C  11)                1.5161  0.000055  0.0002    1.5163   
    13. B(C  13,C  12)                1.3432  0.000137 -0.0001    1.3431   
    14. B(C  14,C  13)                1.5123  0.000421 -0.0002    1.5121   
    15. B(C  15,C  13)                1.5167  0.000473 -0.0008    1.5159   
    16. B(C  16,C  10)                1.4671  0.000698 -0.0043    1.4628   
    17. B(C  16,C   5)                1.4723  0.000070 -0.0049    1.4674   
    18. B(O  17,C  16)                1.2545 -0.002578  0.0055    1.2600   
    19. B(H  18,C   4)                1.0923  0.000129  0.0001    1.0924   
    20. B(H  19,C   4)                1.0970  0.000114  0.0001    1.0970   
    21. B(H  20,C   4)                1.0936 -0.000158  0.0006    1.0942   
    22. B(H  21,C   7)                1.0920  0.000274 -0.0001    1.0920   
    23. B(H  22,C   7)                1.0898 -0.000108 -0.0001    1.0896   
    24. B(H  23,C   7)                1.0969  0.000541  0.0001    1.0970   
    25. B(H  24,C   9)                1.0960 -0.000062  0.0004    1.0964   
    26. B(H  25,C   9)                1.0912  0.000531 -0.0006    1.0906   
    27. B(H  26,C   9)                1.0996  0.000089  0.0004    1.1000   
    28. B(H  27,C  11)                1.0984  0.000431 -0.0003    1.0981   
    29. B(H  28,C  11)                1.0913  0.000053  0.0000    1.0913   
    30. B(H  29,C  12)                1.0915  0.000176  0.0000    1.0915   
    31. B(H  30,C  14)                1.0954  0.000110  0.0000    1.0955   
    32. B(H  31,C  14)                1.0999  0.000200  0.0000    1.0999   
    33. B(H  32,C  14)                1.1000  0.000237 -0.0001    1.0999   
    34. B(H  33,C  15)                1.0947  0.000332 -0.0006    1.0942   
    35. B(H  34,C  15)                1.0968  0.000142 -0.0001    1.0967   
    36. B(H  35,C  15)                1.1017  0.001716  0.0013    1.1029   
    37. B(H  36,O   0)                0.9768  0.002288 -0.0007    0.9761   
    38. A(C   1,O   0,H  36)          109.94 -0.002204    0.49    110.44   
    39. A(O   0,C   1,C   8)          120.01 -0.002679    0.47    120.48   
    40. A(O   0,C   1,C   2)          116.81  0.001364   -0.65    116.16   
    41. A(C   2,C   1,C   8)          123.07  0.001319    0.16    123.22   
    42. A(O   3,C   2,C   5)          121.55  0.000922   -0.38    121.16   
    43. A(C   1,C   2,O   3)          119.28 -0.001227    0.61    119.89   
    44. A(C   1,C   2,C   5)          119.08  0.000286   -0.14    118.94   
    45. A(C   2,O   3,C   4)          115.48  0.001836   -0.31    115.17   
    46. A(O   3,C   4,H  18)          106.05  0.000016   -0.02    106.03   
    47. A(H  18,C   4,H  19)          109.64  0.000015    0.01    109.64   
    48. A(O   3,C   4,H  19)          110.42 -0.000339    0.14    110.56   
    49. A(H  19,C   4,H  20)          109.89  0.000245   -0.11    109.78   
    50. A(H  18,C   4,H  20)          109.58  0.000063   -0.06    109.52   
    51. A(O   3,C   4,H  20)          111.19 -0.000008    0.04    111.24   
    52. A(C   2,C   5,O   6)          125.47  0.000939   -0.33    125.14   
    53. A(O   6,C   5,C  16)          114.20 -0.001221    0.33    114.53   
    54. A(C   2,C   5,C  16)          120.28  0.000272    0.03    120.31   
    55. A(C   5,O   6,C   7)          119.57 -0.001635    0.20    119.77   
    56. A(O   6,C   7,H  23)          109.91  0.000228   -0.19    109.72   
    57. A(H  22,C   7,H  23)          109.76 -0.000018   -0.04    109.72   
    58. A(H  21,C   7,H  23)          109.73  0.000112   -0.15    109.57   
    59. A(H  21,C   7,H  22)          110.26 -0.000327    0.13    110.39   
    60. A(O   6,C   7,H  22)          111.76 -0.000232    0.22    111.99   
    61. A(O   6,C   7,H  21)          105.33  0.000252    0.03    105.36   
    62. A(C   9,C   8,C  10)          124.33  0.001807   -0.44    123.89   
    63. A(C   1,C   8,C  10)          119.16  0.000629   -0.23    118.93   
    64. A(C   1,C   8,C   9)          116.51 -0.002438    0.68    117.18   
    65. A(H  25,C   9,H  26)          107.45  0.000476   -0.28    107.17   
    66. A(H  24,C   9,H  26)          106.76 -0.000213    0.19    106.95   
    67. A(H  24,C   9,H  25)          108.54  0.000221   -0.16    108.38   
    68. A(C   8,C   9,H  26)          110.89 -0.000512    0.24    111.13   
    69. A(C   8,C   9,H  25)          112.24  0.000072   -0.04    112.20   
    70. A(C   8,C   9,H  24)          110.73 -0.000033    0.05    110.78   
    71. A(C   8,C  10,C  11)          123.93  0.001210   -0.30    123.62   
    72. A(C  11,C  10,C  16)          115.79 -0.001025    0.21    115.99   
    73. A(C   8,C  10,C  16)          120.27 -0.000186    0.09    120.37   
    74. A(C  10,C  11,C  12)          111.98 -0.000215    0.08    112.07   
    75. A(H  27,C  11,H  28)          107.02  0.000022   -0.07    106.95   
    76. A(C  10,C  11,H  28)          108.31  0.000135   -0.07    108.24   
    77. A(C  12,C  11,H  27)          109.31  0.000430   -0.16    109.15   
    78. A(C  10,C  11,H  27)          109.66 -0.000277    0.18    109.84   
    79. A(C  12,C  11,H  28)          110.43 -0.000092    0.03    110.46   
    80. A(C  11,C  12,C  13)          127.11 -0.000274    0.06    127.17   
    81. A(C  13,C  12,H  29)          118.04  0.000167   -0.04    118.00   
    82. A(C  11,C  12,H  29)          114.85  0.000107   -0.02    114.83   
    83. A(C  14,C  13,C  15)          115.36  0.000239   -0.08    115.29   
    84. A(C  12,C  13,C  15)          123.95 -0.000245    0.03    123.98   
    85. A(C  12,C  13,C  14)          120.69  0.000006    0.04    120.73   
    86. A(H  31,C  14,H  32)          106.29  0.000014   -0.03    106.26   
    87. A(C  13,C  14,H  32)          110.78 -0.000140    0.05    110.83   
    88. A(H  30,C  14,H  31)          108.23  0.000051   -0.06    108.16   
    89. A(C  13,C  14,H  31)          111.02  0.000119   -0.00    111.02   
    90. A(C  13,C  14,H  30)          112.01 -0.000066    0.04    112.04   
    91. A(H  30,C  14,H  32)          108.30  0.000029   -0.00    108.30   
    92. A(H  34,C  15,H  35)          107.25  0.000455   -0.40    106.85   
    93. A(H  33,C  15,H  35)          107.84 -0.000086    0.00    107.84   
    94. A(C  13,C  15,H  35)          111.99  0.001149   -0.67    111.32   
    95. A(H  33,C  15,H  34)          107.57 -0.000147    0.30    107.86   
    96. A(C  13,C  15,H  34)          110.30 -0.000679    0.39    110.69   
    97. A(C  13,C  15,H  33)          111.69 -0.000682    0.41    112.09   
    98. A(C  10,C  16,O  17)          122.12  0.001497   -0.11    122.01   
    99. A(C   5,C  16,O  17)          119.79  0.000826    0.01    119.80   
   100. A(C   5,C  16,C  10)          118.09 -0.002323    0.09    118.19   
   101. D(C   8,C   1,O   0,H  36)    -51.96 -0.004459   10.69    -41.27   
   102. D(C   2,C   1,O   0,H  36)    131.69 -0.004579   11.21    142.90   
   103. D(C   5,C   2,C   1,O   0)    179.06  0.000111   -0.77    178.29   
   104. D(C   5,C   2,C   1,C   8)      2.83  0.000146   -0.23      2.60   
   105. D(O   3,C   2,C   1,O   0)     -4.30 -0.000210    0.21     -4.09   
   106. D(O   3,C   2,C   1,C   8)    179.47 -0.000175    0.75    180.23   
   107. D(C   4,O   3,C   2,C   5)   -106.37 -0.001009    2.39   -103.97   
   108. D(C   4,O   3,C   2,C   1)     77.08 -0.000656    1.37     78.45   
   109. D(H  20,C   4,O   3,C   2)    -50.23  0.000665   -1.88    -52.10   
   110. D(H  18,C   4,O   3,C   2)   -169.27  0.000583   -1.82   -171.09   
   111. D(H  19,C   4,O   3,C   2)     72.03  0.000736   -1.89     70.14   
   112. D(O   6,C   5,C   2,O   3)      4.15  0.000616   -1.57      2.58   
   113. D(C  16,C   5,C   2,C   1)     -2.08 -0.000064    0.16     -1.92   
   114. D(C  16,C   5,C   2,O   3)   -178.64  0.000339   -0.91   -179.55   
   115. D(O   6,C   5,C   2,C   1)   -179.28  0.000213   -0.50   -179.78   
   116. D(C   7,O   6,C   5,C  16)    135.79 -0.000378    0.84    136.63   
   117. D(C   7,O   6,C   5,C   2)    -46.86 -0.000608    1.45    -45.40   
   118. D(H  23,C   7,O   6,C   5)    -58.48 -0.000393    1.37    -57.11   
   119. D(H  22,C   7,O   6,C   5)     63.64 -0.000415    1.34     64.98   
   120. D(H  21,C   7,O   6,C   5)   -176.62 -0.000781    1.63   -174.98   
   121. D(C  10,C   8,C   1,C   2)     -1.67 -0.000198    0.41     -1.26   
   122. D(C   9,C   8,C   1,C   2)    179.05 -0.000035   -0.10    178.95   
   123. D(C   9,C   8,C   1,O   0)      2.94 -0.000151    0.47      3.41   
   124. D(C  10,C   8,C   1,O   0)   -177.79 -0.000314    0.98   -176.81   
   125. D(H  26,C   9,C   8,C  10)   -112.01 -0.000245    0.06   -111.95   
   126. D(H  26,C   9,C   8,C   1)     67.23 -0.000428    0.60     67.83   
   127. D(H  25,C   9,C   8,C  10)      8.19  0.000056   -0.16      8.03   
   128. D(H  25,C   9,C   8,C   1)   -172.58 -0.000128    0.38   -172.20   
   129. D(H  24,C   9,C   8,C  10)    129.66  0.000366   -0.35    129.31   
   130. D(H  24,C   9,C   8,C   1)    -51.11  0.000183    0.19    -50.92   
   131. D(C  11,C  10,C   8,C   1)   -178.73  0.000201   -0.49   -179.22   
   132. D(C  16,C  10,C   8,C   9)    179.02 -0.000035    0.05    179.08   
   133. D(C  16,C  10,C   8,C   1)     -0.19  0.000174   -0.52     -0.71   
   134. D(C  11,C  10,C   8,C   9)      0.49 -0.000008    0.08      0.57   
   135. D(H  28,C  11,C  10,C  16)     29.45  0.000094   -0.36     29.09   
   136. D(H  28,C  11,C  10,C   8)   -151.96  0.000078   -0.39   -152.34   
   137. D(H  27,C  11,C  10,C  16)    145.91  0.000046   -0.38    145.53   
   138. D(H  27,C  11,C  10,C   8)    -35.49  0.000030   -0.41    -35.90   
   139. D(C  12,C  11,C  10,C  16)    -92.56  0.000256   -0.40    -92.96   
   140. D(C  12,C  11,C  10,C   8)     86.04  0.000240   -0.43     85.60   
   141. D(H  29,C  12,C  11,H  28)   -177.43  0.000390   -1.04   -178.47   
   142. D(H  29,C  12,C  11,H  27)     65.09  0.000158   -0.88     64.21   
   143. D(H  29,C  12,C  11,C  10)    -56.64  0.000353   -1.05    -57.69   
   144. D(C  13,C  12,C  11,H  28)      2.81  0.000317   -0.89      1.92   
   145. D(C  13,C  12,C  11,H  27)   -114.67  0.000085   -0.73   -115.39   
   146. D(C  13,C  12,C  11,C  10)    123.60  0.000280   -0.90    122.70   
   147. D(C  15,C  13,C  12,H  29)    179.29 -0.000108    0.10    179.39   
   148. D(C  15,C  13,C  12,C  11)     -0.96 -0.000033   -0.06     -1.02   
   149. D(C  14,C  13,C  12,H  29)     -1.10  0.000006   -0.19     -1.29   
   150. D(C  14,C  13,C  12,C  11)    178.65  0.000082   -0.35    178.30   
   151. D(H  32,C  14,C  13,C  15)    -61.57 -0.000050    0.11    -61.47   
   152. D(H  32,C  14,C  13,C  12)    118.78 -0.000153    0.37    119.15   
   153. D(H  31,C  14,C  13,C  15)     56.28 -0.000047    0.10     56.38   
   154. D(H  31,C  14,C  13,C  12)   -123.36 -0.000150    0.37   -123.00   
   155. D(H  30,C  14,C  13,C  15)    177.39  0.000057    0.05    177.44   
   156. D(H  30,C  14,C  13,C  12)     -2.25 -0.000047    0.31     -1.94   
   157. D(H  35,C  15,C  13,C  14)    -92.89 -0.000580    1.35    -91.54   
   158. D(H  35,C  15,C  13,C  12)     86.74 -0.000472    1.08     87.82   
   159. D(H  34,C  15,C  13,C  14)     26.47  0.000286    0.67     27.14   
   160. D(H  34,C  15,C  13,C  12)   -153.90  0.000394    0.39   -153.50   
   161. D(H  33,C  15,C  13,C  14)    146.04 -0.000797    1.53    147.57   
   162. D(H  33,C  15,C  13,C  12)    -34.33 -0.000689    1.25    -33.08   
   163. D(C  10,C  16,C   5,C   2)      0.33  0.000086   -0.26      0.07   
   164. D(O  17,C  16,C  10,C  11)     -1.02 -0.000095    0.30     -0.72   
   165. D(O  17,C  16,C  10,C   8)   -179.67 -0.000101    0.33   -179.34   
   166. D(C   5,C  16,C  10,C  11)    179.48 -0.000156    0.41    179.89   
   167. D(C   5,C  16,C  10,C   8)      0.83 -0.000162    0.45      1.28   
   168. D(O  17,C  16,C   5,O   6)     -1.68 -0.000172    0.40     -1.28   
   169. D(O  17,C  16,C   5,C   2)   -179.18  0.000022   -0.15   -179.33   
   170. D(C  10,C  16,C   5,O   6)    177.83 -0.000108    0.29    178.12   
    ----------------------------------------------------------------------------

         *************************************************************
         *                GEOMETRY OPTIMIZATION CYCLE   4            *
         *************************************************************
---------------------------------
CARTESIAN COORDINATES (ANGSTROEM)
---------------------------------
  O    -16.197279   -2.007949    2.406902
  C    -15.164730   -2.185160    1.541596
  C    -15.073625   -3.452995    0.934883
  O    -15.950753   -4.450613    1.295854
  C    -17.262640   -4.352870    0.712158
  C    -14.058698   -3.686179    0.011317
  O    -13.857733   -4.851105   -0.647351
  C    -13.909520   -6.098844    0.073103
  C    -14.302200   -1.106147    1.220322
  C    -14.538169    0.206680    1.939941
  C    -13.298613   -1.304965    0.281215
  C    -12.307387   -0.232109   -0.129066
  C    -11.112161   -0.174715    0.802207
  C     -9.817592   -0.308731    0.470282
  C     -8.734562   -0.187863    1.518557
  C     -9.327319   -0.570104   -0.940092
  C    -13.127410   -2.612130   -0.352571
  O    -12.219914   -2.830264   -1.199011
  H    -17.873141   -5.106680    1.214448
  H    -17.222846   -4.567186   -0.362999
  H    -17.696727   -3.361959    0.876433
  H    -13.628613   -6.864233   -0.653304
  H    -14.904061   -6.299445    0.470492
  H    -13.179793   -6.083928    0.892037
  H    -15.590806    0.505103    1.869625
  H    -13.924364    1.013270    1.537413
  H    -14.300078    0.120549    3.010439
  H    -12.802490    0.747967   -0.140575
  H    -11.984988   -0.437712   -1.151186
  H    -11.356529    0.001835    1.851229
  H     -9.143896    0.044792    2.507703
  H     -8.013569    0.598915    1.252091
  H     -8.157733   -1.121352    1.594414
  H    -10.030106   -1.182498   -1.513056
  H     -8.362607   -1.091451   -0.924336
  H     -9.172388    0.372254   -1.491840
  H    -15.918757   -1.454515    3.161148

----------------------------
CARTESIAN COORDINATES (A.U.)
----------------------------
  NO LB      ZA    FRAG     MASS         X           Y           Z
   0 O     8.0000    0    15.999  -30.608421   -3.794474    4.548385
   1 C     6.0000    0    12.011  -28.657186   -4.129355    2.913194
   2 C     6.0000    0    12.011  -28.485023   -6.525214    1.766672
   3 O     8.0000    0    15.999  -30.142555   -8.410441    2.448809
   4 C     6.0000    0    12.011  -32.621662   -8.225733    1.345783
   5 C     6.0000    0    12.011  -26.567089   -6.965870    0.021386
   6 O     8.0000    0    15.999  -26.187320   -9.167260   -1.223316
   7 C     6.0000    0    12.011  -26.285183  -11.525144    0.138144
   8 C     6.0000    0    12.011  -27.027242   -2.090314    2.306074
   9 C     6.0000    0    12.011  -27.473158    0.390569    3.665957
  10 C     6.0000    0    12.011  -25.130736   -2.466027    0.531420
  11 C     6.0000    0    12.011  -23.257591   -0.438622   -0.243900
  12 C     6.0000    0    12.011  -20.998940   -0.330163    1.515951
  13 C     6.0000    0    12.011  -18.552560   -0.583417    0.888705
  14 C     6.0000    0    12.011  -16.505930   -0.355009    2.869656
  15 C     6.0000    0    12.011  -17.626079   -1.077340   -1.776516
  16 C     6.0000    0    12.011  -24.807209   -4.936211   -0.666262
  17 O     8.0000    0    15.999  -23.092290   -5.348423   -2.265802
  18 H     1.0000    0     1.008  -33.775341   -9.650226    2.294974
  19 H     1.0000    0     1.008  -32.546462   -8.630731   -0.685968
  20 H     1.0000    0     1.008  -33.441968   -6.353181    1.656219
  21 H     1.0000    0     1.008  -25.754346  -12.971520   -1.234566
  22 H     1.0000    0     1.008  -28.164593  -11.904227    0.889101
  23 H     1.0000    0     1.008  -24.906200  -11.496957    1.685705
  24 H     1.0000    0     1.008  -29.462354    0.954506    3.533079
  25 H     1.0000    0     1.008  -26.313235    1.914803    2.905289
  26 H     1.0000    0     1.008  -27.023232    0.227805    5.688904
  27 H     1.0000    0     1.008  -24.193199    1.413453   -0.265648
  28 H     1.0000    0     1.008  -22.648345   -0.827155   -2.175426
  29 H     1.0000    0     1.008  -21.460729    0.003468    3.498316
  30 H     1.0000    0     1.008  -17.279459    0.084644    4.738872
  31 H     1.0000    0     1.008  -15.143450    1.131786    2.366109
  32 H     1.0000    0     1.008  -15.415882   -2.119049    3.013006
  33 H     1.0000    0     1.008  -18.954154   -2.234597   -2.859262
  34 H     1.0000    0     1.008  -15.803036   -2.062543   -1.746742
  35 H     1.0000    0     1.008  -17.333302    0.703458   -2.819170
  36 H     1.0000    0     1.008  -30.082091   -2.748635    5.973704

--------------------------------
INTERNAL COORDINATES (ANGSTROEM)
--------------------------------
 O      0   0   0     0.000000000000     0.00000000     0.00000000
 C      1   0   0     1.358791835180     0.00000000     0.00000000
 C      2   1   0     1.408476073897   116.15902790     0.00000000
 O      3   2   1     1.376552630528   119.87989635   355.94226681
 C      4   3   2     1.439202002968   115.16668365    78.44120420
 C      3   2   1     1.391914520777   118.93268543   178.29910737
 O      6   3   2     1.353248703876   125.13149696   180.22215575
 C      7   6   3     1.441730536287   119.76513981   314.59724586
 C      2   1   3     1.418254147269   120.47609665   175.82736653
 C      9   2   1     1.515601261588   117.17895097     3.42217772
 C      9   2   1     1.388754211386   118.93092039   183.21561122
 C     11   9   2     1.517194814426   123.62527654   180.78886957
 C     12  11   9     1.516288328416   112.06572063    85.60513052
 C     13  12  11     1.343146419036   127.17082339   122.70376316
 C     14  13  12     1.512098667657   120.73323812   178.30453962
 C     14  13  12     1.515861722080   123.97715910   358.98180468
 C     11   9   2     1.462763022478   120.36508087   359.29518883
 O     17  11   9     1.259996841375   122.01034209   180.66519021
 H      5   4   3     1.092353141104   106.02687165   188.90768105
 H      5   4   3     1.097030592819   110.55761145    70.14255321
 H      5   4   3     1.094223003133   111.23713729   307.89759190
 H      8   7   6     1.091968960229   105.36393040   185.01664415
 H      8   7   6     1.089619508812   111.98502483    64.98070084
 H      8   7   6     1.096985109824   109.71798277   302.89237994
 H     10   9   2     1.096377963046   110.78135790   309.08341799
 H     10   9   2     1.090583750036   112.19542927   187.80739922
 H     10   9   2     1.100032150479   111.13327525    67.83331026
 H     12  11   9     1.098092577806   109.84020736   324.09927094
 H     12  11   9     1.091303027441   108.24391660   207.65837297
 H     13  12  11     1.091481988272   114.83013148   302.30913318
 H     15  14  13     1.095487513436   112.04351609   358.06233125
 H     15  14  13     1.099934089192   111.02154421   237.00284431
 H     15  14  13     1.099949377744   110.82902156   119.15337807
 H     16  14  13     1.094177617106   112.08459621   326.92965039
 H     16  14  13     1.096686774499   110.67756468   206.48965218
 H     16  14  13     1.102936410353   111.31855861    87.81815800
 H      1   2   3     0.976089675870   110.43822905   142.90015272

---------------------------
INTERNAL COORDINATES (A.U.)
---------------------------
 O      0   0   0     0.000000000000     0.00000000     0.00000000
 C      1   0   0     2.567744441499     0.00000000     0.00000000
 C      2   1   0     2.661634045845   116.15902790     0.00000000
 O      3   2   1     2.601307480627   119.87989635   355.94226681
 C      4   3   2     2.719697637000   115.16668365    78.44120420
 C      3   2   1     2.630337246097   118.93268543   178.29910737
 O      6   3   2     2.557269441410   125.13149696   180.22215575
 C      7   6   3     2.724475872494   119.76513981   314.59724586
 C      2   1   3     2.680111926637   120.47609665   175.82736653
 C      9   2   1     2.864071312626   117.17895097     3.42217772
 C      9   2   1     2.624365126850   118.93092039   183.21561122
 C     11   9   2     2.867082691071   123.62527654   180.78886957
 C     12  11   9     2.865369680767   112.06572063    85.60513052
 C     13  12  11     2.538178889735   127.17082339   122.70376316
 C     14  13  12     2.857452369339   120.73323812   178.30453962
 C     14  13  12     2.864563511626   123.97715910   358.98180468
 C     11   9   2     2.764221511311   120.36508087   359.29518883
 O     17  11   9     2.381048959804   122.01034209   180.66519021
 H      5   4   3     2.064248278215   106.02687165   188.90768105
 H      5   4   3     2.073087380962   110.55761145    70.14255321
 H      5   4   3     2.067781805358   111.23713729   307.89759190
 H      8   7   6     2.063522281575   105.36393040   185.01664415
 H      8   7   6     2.059082461832   111.98502483    64.98070084
 H      8   7   6     2.073001430556   109.71798277   302.89237994
 H     10   9   2     2.071854089423   110.78135790   309.08341799
 H     10   9   2     2.060904613673   112.19542927   187.80739922
 H     10   9   2     2.078759502914   111.13327525    67.83331026
 H     12  11   9     2.075094241745   109.84020736   324.09927094
 H     12  11   9     2.062263850982   108.24391660   207.65837297
 H     13  12  11     2.062602037942   114.83013148   302.30913318
 H     15  14  13     2.070171383524   112.04351609   358.06233125
 H     15  14  13     2.078574193937   111.02154421   237.00284431
 H     15  14  13     2.078603085112   110.82902156   119.15337807
 H     16  14  13     2.067696038197   112.08459621   326.92965039
 H     16  14  13     2.072437658497   110.67756468   206.48965218
 H     16  14  13     2.084247758697   111.31855861    87.81815800
 H      1   2   3     1.844542169543   110.43822905   142.90015272


           ************************************************************
           *        Program running with 4 parallel MPI-processes     *
           *              working on a common directory               *
           ************************************************************
------------------------------------------------------------------------------
                   ___                                                        
                  /   \      - P O W E R E D   B Y -                         
                 /     \                                                     
                 |  |  |   _    _      __       _____    __    __             
                 |  |  |  | |  | |    /  \     |  _  \  |  |  /  |          
                  \  \/   | |  | |   /    \    | | | |  |  | /  /          
                 / \  \   | |__| |  /  /\  \   | |_| |  |  |/  /          
                |  |  |   |  __  | /  /__\  \  |    /   |      \           
                |  |  |   | |  | | |   __   |  |    \   |  |\   \          
                \     /   | |  | | |  |  |  |  | |\  \  |  | \   \       
                 \___/    |_|  |_| |__|  |__|  |_| \__\ |__|  \__/        
                                                                              
                      - O R C A' S   B I G   F R I E N D -                    
                                      &                                       
                       - I N T E G R A L  F E E D E R -                       
                                                                              
 v1 FN, 2020, v2 2021                                                         
------------------------------------------------------------------------------


Reading SHARK input file UQ1_1e_1H_B3LYP_631Gd_opt.SHARKINP.tmp ... ok
----------------------
SHARK INTEGRAL PACKAGE
----------------------

Number of atoms                             ...     37
Number of basis functions                   ...    290
Number of shells                            ...    146
Maximum angular momentum                    ...      2
Integral batch strategy                     ... SHARK/LIBINT Hybrid
RI-J (if used) integral strategy            ... SPLIT-RIJ (Revised 2003 algorithm where possible)
Printlevel                                  ...      1
Contraction scheme used                     ... SEGMENTED contraction
Coulomb Range Separation                    ... NOT USED
Exchange Range Separation                   ... NOT USED
Finite Nucleus Model                        ... NOT USED
Auxiliary Coulomb fitting basis             ... AVAILABLE
   # of basis functions in Aux-J            ...   1091
   # of shells in Aux-J                     ...    365
   Maximum angular momentum in Aux-J        ...      4
Auxiliary J/K fitting basis                 ... NOT available
Auxiliary Correlation fitting basis         ... NOT available
Auxiliary 'external' fitting basis          ... NOT available
Integral threshold                          ...     2.500000e-11
Primitive cut-off                           ...     2.500000e-12
Primitive pair pre-selection threshold      ...     2.500000e-12

Calculating pre-screening integrals         ... done (  0.1 sec) Dimension = 146
Organizing shell pair data                  ... done (  0.0 sec)
Shell pair information
Total number of shell pairs                 ...     10731
Shell pairs after pre-screening             ...      8166
Total number of primitive shell pairs       ...     60466
Primitive shell pairs kept                  ...     25920
          la=0 lb=0:   3041 shell pairs
          la=1 lb=0:   2733 shell pairs
          la=1 lb=1:    601 shell pairs
          la=2 lb=0:   1137 shell pairs
          la=2 lb=1:    536 shell pairs
          la=2 lb=2:    118 shell pairs

Calculating one electron integrals          ... done (  0.0 sec)
Calculating RI/J V-Matrix + Cholesky decomp.... done (  0.1 sec)
Calculating Nuclear repulsion               ... done (  0.0 sec) ENN=   1358.736065005211 Eh

SHARK setup successfully completed in   0.3 seconds

Maximum memory used throughout the entire GTOINT-calculation: 20.0 MB
[1717820323.191304] [eu-a2p-443:57184:0]          mpool.c:38   UCX  WARN  object 0x315e140 was not returned to mpool ucp_requests
[1717820323.191329] [eu-a2p-443:57184:0]          mpool.c:38   UCX  WARN  object 0x315e300 was not returned to mpool ucp_requests
[1717820323.191333] [eu-a2p-443:57184:0]          mpool.c:38   UCX  WARN  object 0x315e4c0 was not returned to mpool ucp_requests
[1717820323.191336] [eu-a2p-443:57184:0]          mpool.c:38   UCX  WARN  object 0x315e680 was not returned to mpool ucp_requests
[1717820323.191339] [eu-a2p-443:57184:0]          mpool.c:38   UCX  WARN  object 0x315e840 was not returned to mpool ucp_requests
[1717820323.191342] [eu-a2p-443:57184:0]          mpool.c:38   UCX  WARN  object 0x315ea00 was not returned to mpool ucp_requests
[1717820323.191345] [eu-a2p-443:57184:0]          mpool.c:38   UCX  WARN  object 0x315ebc0 was not returned to mpool ucp_requests
[1717820323.191348] [eu-a2p-443:57184:0]          mpool.c:38   UCX  WARN  object 0x315ed80 was not returned to mpool ucp_requests
[1717820323.191351] [eu-a2p-443:57184:0]          mpool.c:38   UCX  WARN  object 0x315ef40 was not returned to mpool ucp_requests
[1717820323.191354] [eu-a2p-443:57184:0]          mpool.c:38   UCX  WARN  object 0x315f100 was not returned to mpool ucp_requests
[1717820323.191357] [eu-a2p-443:57184:0]          mpool.c:38   UCX  WARN  object 0x315f2c0 was not returned to mpool ucp_requests
[1717820323.191360] [eu-a2p-443:57184:0]          mpool.c:38   UCX  WARN  object 0x315f480 was not returned to mpool ucp_requests
[1717820323.191363] [eu-a2p-443:57184:0]          mpool.c:38   UCX  WARN  object 0x315f640 was not returned to mpool ucp_requests
[1717820323.191366] [eu-a2p-443:57184:0]          mpool.c:38   UCX  WARN  object 0x315f800 was not returned to mpool ucp_requests
[1717820323.191369] [eu-a2p-443:57184:0]          mpool.c:38   UCX  WARN  object 0x315f9c0 was not returned to mpool ucp_requests
[1717820323.191372] [eu-a2p-443:57184:0]          mpool.c:38   UCX  WARN  object 0x315fb80 was not returned to mpool ucp_requests
[1717820323.191375] [eu-a2p-443:57184:0]          mpool.c:38   UCX  WARN  object 0x315fd40 was not returned to mpool ucp_requests
[1717820323.211738] [eu-a2p-443:57183:0]          mpool.c:38   UCX  WARN  object 0x34eed80 was not returned to mpool ucp_requests
[1717820323.211762] [eu-a2p-443:57183:0]          mpool.c:38   UCX  WARN  object 0x34eef40 was not returned to mpool ucp_requests
[1717820323.211766] [eu-a2p-443:57183:0]          mpool.c:38   UCX  WARN  object 0x34ef100 was not returned to mpool ucp_requests
[1717820323.211769] [eu-a2p-443:57183:0]          mpool.c:38   UCX  WARN  object 0x34ef2c0 was not returned to mpool ucp_requests
[1717820323.211772] [eu-a2p-443:57183:0]          mpool.c:38   UCX  WARN  object 0x34ef640 was not returned to mpool ucp_requests
[1717820323.211775] [eu-a2p-443:57183:0]          mpool.c:38   UCX  WARN  object 0x34ef800 was not returned to mpool ucp_requests
[1717820323.211777] [eu-a2p-443:57183:0]          mpool.c:38   UCX  WARN  object 0x34ef9c0 was not returned to mpool ucp_requests
[1717820323.211779] [eu-a2p-443:57183:0]          mpool.c:38   UCX  WARN  object 0x34efb80 was not returned to mpool ucp_requests
[1717820323.211782] [eu-a2p-443:57183:0]          mpool.c:38   UCX  WARN  object 0x34efd40 was not returned to mpool ucp_requests
[1717820323.214547] [eu-a2p-443:57185:0]          mpool.c:38   UCX  WARN  object 0x26db140 was not returned to mpool ucp_requests
[1717820323.214576] [eu-a2p-443:57185:0]          mpool.c:38   UCX  WARN  object 0x26db300 was not returned to mpool ucp_requests
[1717820323.214581] [eu-a2p-443:57185:0]          mpool.c:38   UCX  WARN  object 0x26db4c0 was not returned to mpool ucp_requests
[1717820323.214585] [eu-a2p-443:57185:0]          mpool.c:38   UCX  WARN  object 0x26db680 was not returned to mpool ucp_requests
[1717820323.214589] [eu-a2p-443:57185:0]          mpool.c:38   UCX  WARN  object 0x26db840 was not returned to mpool ucp_requests
[1717820323.214592] [eu-a2p-443:57185:0]          mpool.c:38   UCX  WARN  object 0x26dba00 was not returned to mpool ucp_requests
[1717820323.214595] [eu-a2p-443:57185:0]          mpool.c:38   UCX  WARN  object 0x26dbbc0 was not returned to mpool ucp_requests
[1717820323.214598] [eu-a2p-443:57185:0]          mpool.c:38   UCX  WARN  object 0x26dbd80 was not returned to mpool ucp_requests
[1717820323.214602] [eu-a2p-443:57185:0]          mpool.c:38   UCX  WARN  object 0x26dbf40 was not returned to mpool ucp_requests
[1717820323.214605] [eu-a2p-443:57185:0]          mpool.c:38   UCX  WARN  object 0x26dc100 was not returned to mpool ucp_requests
[1717820323.214608] [eu-a2p-443:57185:0]          mpool.c:38   UCX  WARN  object 0x26dc2c0 was not returned to mpool ucp_requests
[1717820323.214612] [eu-a2p-443:57185:0]          mpool.c:38   UCX  WARN  object 0x26dc480 was not returned to mpool ucp_requests
[1717820323.214615] [eu-a2p-443:57185:0]          mpool.c:38   UCX  WARN  object 0x26dc640 was not returned to mpool ucp_requests
[1717820323.214619] [eu-a2p-443:57185:0]          mpool.c:38   UCX  WARN  object 0x26dc800 was not returned to mpool ucp_requests
[1717820323.214622] [eu-a2p-443:57185:0]          mpool.c:38   UCX  WARN  object 0x26dc9c0 was not returned to mpool ucp_requests
[1717820323.214625] [eu-a2p-443:57185:0]          mpool.c:38   UCX  WARN  object 0x26dcb80 was not returned to mpool ucp_requests
[1717820323.214628] [eu-a2p-443:57185:0]          mpool.c:38   UCX  WARN  object 0x26dcd40 was not returned to mpool ucp_requests


           ************************************************************
           *        Program running with 4 parallel MPI-processes     *
           *              working on a common directory               *
           ************************************************************

Diagonalization of the overlap matrix:
Smallest eigenvalue                        ... 3.626e-04
Time for diagonalization                   ...    0.011 sec
Threshold for overlap eigenvalues          ... 1.000e-08
Number of eigenvalues below threshold      ... 0
Time for construction of square roots      ...    0.005 sec
Total time needed                          ...    0.027 sec

-------------------
DFT GRID GENERATION
-------------------

General Integration Accuracy     IntAcc      ... 4.959
Radial Grid Type                 RadialGrid  ... OptM3 with GC (2021)
Angular Grid (max. ang.)         AngularGrid ... 6 (Lebedev-590)
Angular grid pruning method      GridPruning ... 4 (adaptive)
Weight generation scheme         WeightScheme... Becke
Basis function cutoff            BFCut       ... 1.0000e-11
Integration weight cutoff        WCut        ... 1.0000e-14
Angular grids for H and He will be reduced by one unit
Partially contracted basis set               ... off
Rotationally invariant grid construction     ... off

Total number of grid points                  ...   419019
Total number of batches                      ...     6566
Average number of points per batch           ...       63
Average number of grid points per atom       ...    11325
Time for grid setup =    7.149 sec

--------------------
COSX GRID GENERATION
--------------------

GRIDX 1
-------
General Integration Accuracy     IntAcc      ... 4.020
Radial Grid Type                 RadialGrid  ... OptM3 with GC (2021)
Angular Grid (max. ang.)         AngularGrid ... 2 (Lebedev-110)
Angular grid pruning method      GridPruning ... 4 (adaptive)
Weight generation scheme         WeightScheme... Becke
Basis function cutoff            BFCut       ... 1.0000e-11
Integration weight cutoff        WCut        ... 1.0000e-14
Angular grids for H and He will be reduced by one unit
Partially contracted basis set               ... on
Rotationally invariant grid construction     ... off

Total number of grid points                  ...    45799
Total number of batches                      ...      736
Average number of points per batch           ...       62
Average number of grid points per atom       ...     1238
UseSFitting                                  ... on

GRIDX 2
-------
General Integration Accuracy     IntAcc      ... 4.338
Radial Grid Type                 RadialGrid  ... OptM3 with GC (2021)
Angular Grid (max. ang.)         AngularGrid ... 3 (Lebedev-194)
Angular grid pruning method      GridPruning ... 4 (adaptive)
Weight generation scheme         WeightScheme... Becke
Basis function cutoff            BFCut       ... 1.0000e-11
Integration weight cutoff        WCut        ... 1.0000e-14
Angular grids for H and He will be reduced by one unit
Partially contracted basis set               ... on
Rotationally invariant grid construction     ... off

Total number of grid points                  ...   100083
Total number of batches                      ...     1581
Average number of points per batch           ...       63
Average number of grid points per atom       ...     2705
UseSFitting                                  ... on

GRIDX 3
-------
General Integration Accuracy     IntAcc      ... 4.871
Radial Grid Type                 RadialGrid  ... OptM3 with GC (2021)
Angular Grid (max. ang.)         AngularGrid ... 4 (Lebedev-302)
Angular grid pruning method      GridPruning ... 4 (adaptive)
Weight generation scheme         WeightScheme... Becke
Basis function cutoff            BFCut       ... 1.0000e-11
Integration weight cutoff        WCut        ... 1.0000e-14
Angular grids for H and He will be reduced by one unit
Partially contracted basis set               ... on
Rotationally invariant grid construction     ... off

Total number of grid points                  ...   190641
Total number of batches                      ...     2997
Average number of points per batch           ...       63
Average number of grid points per atom       ...     5152
UseSFitting                                  ... on

Time for X-Grid setup             =    2.604 sec


--------------------
CPCM SOLVATION MODEL
--------------------
CPCM parameters:
  Epsilon                                         ...      80.4000
  Refrac                                          ...       1.3300
  Rsolv                                           ...       1.3000
  Surface type                                    ... GAUSSIAN VDW
  Epsilon function type                           ...         CPCM
Radii:
 Radius for O  used is    3.4469 Bohr (=   1.8240 Ang.)
 Radius for C  used is    3.8550 Bohr (=   2.0400 Ang.)
 Radius for H  used is    2.4944 Bohr (=   1.3200 Ang.)
Calculating surface                               ...        done! (  0.0s)
GEPOL surface points                              ...         1978
GEPOL Volume                                      ...    2120.9613
GEPOL Surface-area                                ...    1108.9203
Calculating surface distance matrix               ...        done! (  0.0s)
Performing Cholesky decomposition & store         ...        done! (  0.1s)
Overall time for CPCM initialization              ...                 0.2s
--------------
SCF ITERATIONS
--------------
ITER       Energy         Delta-E        Max-DP      RMS-DP      [F,P]     Damp
               ***  Starting incremental Fock matrix formation  ***
  0   -845.2389976852   0.000000000000 0.00660889  0.00005916  0.0366561 0.7000
  1   -845.2403315989  -0.001333913722 0.00586866  0.00005459  0.0283549 0.7000
                               ***Turning on DIIS***
  2   -845.2413794855  -0.001047886628 0.01491143  0.00014386  0.0209493 0.0000
  3   -845.2440603343  -0.002680848730 0.00169713  0.00002479  0.0022705 0.0000
  4   -845.2441053094  -0.000044975084 0.00092227  0.00001087  0.0016987 0.0000
  5   -845.2441161088  -0.000010799444 0.00077390  0.00001038  0.0005754 0.0000
               *** Restarting incremental Fock matrix formation ***
                                   *** Resetting DIIS ***
  6   -845.2441199133  -0.000003804540 0.00020093  0.00000374  0.0001566 0.0000
  7   -845.2441201113  -0.000000197940 0.00013518  0.00000223  0.0003207 0.0000
  8   -845.2441205022  -0.000000390962 0.00006455  0.00000088  0.0001035 0.0000
  9   -845.2441205719  -0.000000069663 0.00003686  0.00000069  0.0000507 0.0000
 10   -845.2441206092  -0.000000037273 0.00002373  0.00000043  0.0000070 0.0000
 11   -845.2441206249  -0.000000015733 0.00001403  0.00000022  0.0000078 0.0000
                 **** Energy Check signals convergence ****

               *****************************************************
               *                     SUCCESS                       *
               *           SCF CONVERGED AFTER  12 CYCLES          *
               *****************************************************

Old exchange energy                            =    -22.462320018 Eh
New exchange energy                            =    -22.462326032 Eh
Exchange energy change after final integration =     -0.000006014 Eh
Total energy after final integration           =   -845.244126633 Eh
Final COS-X integration done in                =    16.992 sec
Total Energy       :         -845.24412663 Eh          -23000.26200 eV
  Last Energy change         ...    5.7986e-09  Tolerance :   1.0000e-08
  Last MAX-Density change    ...    0.0000e+00  Tolerance :   1.0000e-07
             **** THE GBW FILE WAS UPDATED (UQ1_1e_1H_B3LYP_631Gd_opt.gbw) ****
             **** DENSITY UQ1_1e_1H_B3LYP_631Gd_opt.scfp WAS UPDATED ****
             **** ENERGY FILE WAS UPDATED (UQ1_1e_1H_B3LYP_631Gd_opt.en.tmp) ****
----------------------
UHF SPIN CONTAMINATION
----------------------

Warning: in a DFT calculation there is little theoretical justification to 
         calculate <S**2> as in Hartree-Fock theory. We will do it anyways
         but you should keep in mind that the values have only limited relevance

Expectation value of <S**2>     :     0.772389
Ideal value S*(S+1) for S=0.5   :     0.750000
Deviation                       :     0.022389

             **** THE GBW FILE WAS UPDATED (UQ1_1e_1H_B3LYP_631Gd_opt.gbw) ****
             **** DENSITY UQ1_1e_1H_B3LYP_631Gd_opt.scfp WAS UPDATED ****
Total SCF time: 0 days 0 hours 2 min 12 sec 

Maximum memory used throughout the entire SCF-calculation: 125.0 MB

-------------------------   --------------------
FINAL SINGLE POINT ENERGY      -845.244126632808
-------------------------   --------------------


           ************************************************************
           *        Program running with 4 parallel MPI-processes     *
           *              working on a common directory               *
           ************************************************************
------------------------------------------------------------------------------
                         ORCA SCF GRADIENT CALCULATION
------------------------------------------------------------------------------

 ... reading COSX grid (gridx3)
Gradient of the Kohn-Sham DFT energy:
Kohn-Sham wavefunction type      ... UKS
Hartree-Fock exchange scaling    ...    0.200
Number of operators              ...    2
Number of atoms                  ...   37
Basis set dimensions             ...  290
Integral neglect threshold       ... 2.5e-11
Integral primitive cutoff        ... 2.5e-12
SHARK Integral package           ... ON

Nuc. rep. gradient       (SHARK) ... done (  0.0 sec)
HCore & Overlap gradient (SHARK) ... done (  0.3 sec)
RI-J gradient            (SHARK) ... done (  1.3 sec)
COSX-gradient                    ... done ( 24.5 sec)
Exchange-correlation gradient    ... done

------------------
CARTESIAN GRADIENT
------------------

   1   O   :   -0.001216913    0.004711820   -0.006337148
   2   C   :    0.005357034   -0.002850368   -0.002724579
   3   C   :   -0.002338140    0.006873208    0.006914331
   4   O   :    0.000525392   -0.002103530   -0.002274284
   5   C   :   -0.000424494    0.000395306    0.000878711
   6   C   :    0.001953733    0.000730651   -0.000503442
   7   O   :    0.000637029    0.000917544   -0.000815967
   8   C   :   -0.000915533    0.000297125    0.000038491
   9   C   :   -0.008020870   -0.004381615    0.001536132
  10   C   :   -0.000080296    0.001244253    0.000447790
  11   C   :    0.000731944   -0.001433121   -0.000990902
  12   C   :    0.000262994    0.000172639   -0.000202246
  13   C   :    0.000092556    0.000086440   -0.000147418
  14   C   :   -0.000292504    0.000480538   -0.000032065
  15   C   :    0.000016072   -0.000117532    0.000113345
  16   C   :    0.000042190   -0.001505677    0.001081369
  17   C   :   -0.000454113   -0.000399069    0.000823009
  18   O   :    0.001384868   -0.000362834   -0.001321998
  19   H   :   -0.000125660    0.000090555    0.000305543
  20   H   :    0.000005785   -0.000407799   -0.000072243
  21   H   :    0.000014038    0.000039170   -0.000251394
  22   H   :   -0.000282464   -0.000447548    0.000042557
  23   H   :    0.000102099    0.000006372    0.000290122
  24   H   :    0.000674862    0.000039217    0.000183824
  25   H   :    0.000013291   -0.000496904    0.000368545
  26   H   :    0.000355140    0.000189791   -0.000088225
  27   H   :   -0.000349444   -0.000231014    0.000288328
  28   H   :   -0.000003066    0.000338378   -0.000128920
  29   H   :   -0.000056242   -0.000217279   -0.000095134
  30   H   :   -0.000096919   -0.000517112    0.000242613
  31   H   :   -0.000023052    0.000032625    0.000121632
  32   H   :    0.000241233    0.000049885    0.000016519
  33   H   :    0.000067977   -0.000220563    0.000045079
  34   H   :    0.000113671   -0.000532042   -0.000001209
  35   H   :    0.000075292   -0.000007017   -0.000158312
  36   H   :   -0.000172707    0.001868834   -0.001169193
  37   H   :    0.002211046   -0.002284115    0.003585972

Difference to translation invariance:
           :    0.0000258289    0.0000492142    0.0000092348

Difference to rotation invariance:
           :    0.0001886732   -0.0011424504   -0.0028083274

Norm of the cartesian gradient     ...    0.0189188534
RMS gradient                       ...    0.0017956981
MAX gradient                       ...    0.0080208696

-------
TIMINGS
-------

Total SCF gradient time            ...       38.508 sec

One electron gradient       ....       0.288 sec  (  0.7%)
RI-J Coulomb gradient       ....       1.316 sec  (  3.4%)
COSX gradient               ....      24.542 sec  ( 63.7%)
XC gradient                 ....       9.806 sec  ( 25.5%)
CPCM gradient               ....       0.741 sec  (  1.9%)
   A-Matrix (El+Nuc)        ....       0.158 sec  (  0.4%)
   Potential                ....       0.583 sec  (  1.5%)

Maximum memory used throughout the entire SCFGRAD-calculation: 96.4 MB
------------------------------------------------------------------------------
                         ORCA GEOMETRY RELAXATION STEP
------------------------------------------------------------------------------

Reading the OPT-File                    .... done
Getting information on internals        .... done
Copying old internal coords+grads       .... done
Making the new internal coordinates     .... (new redundants).... done
Validating the new internal coordinates .... (new redundants).... done
Calculating the B-matrix                .... done
Calculating the G,G- and P matrices     .... done
Transforming gradient to internals      .... done
Projecting the internal gradient        .... done
Number of atoms                         ....  37
Number of internal coordinates          .... 170
Current Energy                          ....  -845.244126633 Eh
Current gradient norm                   ....     0.018918853 Eh/bohr
Maximum allowed component of the step   ....  0.300
Current trust radius                    ....  0.300
Updating the Hessian (BFGS)             .... done
Forming the augmented Hessian           .... done
Diagonalizing the augmented Hessian     .... done
Last element of RFO vector              ....  0.845661111
Lowest eigenvalues of augmented Hessian:
 -0.003906641  0.008416691  0.011519323  0.011696361  0.012004562
Length of the computed step             ....  0.631127794
Warning: the length of the step is outside the trust region - taking restricted step instead
The input lambda is                     ....    -0.003907
   iter:   1  x=   -0.007357  g=   89.347538 f(x)=     0.308322
   iter:   2  x=   -0.010869  g=   33.399862 f(x)=     0.117291
   iter:   3  x=   -0.013157  g=   15.769388 f(x)=     0.036072
   iter:   4  x=   -0.013776  g=   10.531421 f(x)=     0.006527
   iter:   5  x=   -0.013810  g=    9.523518 f(x)=     0.000319
   iter:   6  x=   -0.013810  g=    9.472732 f(x)=     0.000001
   iter:   7  x=   -0.013810  g=    9.472596 f(x)=     0.000000
   iter:   8  x=   -0.013810  g=    9.472596 f(x)=     0.000000
The output lambda is                    ....    -0.013810 (8 iterations)
The final length of the internal step   ....  0.300000000
Converting the step to cartesian space:
 Initial RMS(Int)=    0.0230089497
Transforming coordinates:
 Iter   0:  RMS(Cart)=    0.0369844452 RMS(Int)=    0.6811215250
 Iter   1:  RMS(Cart)=    0.0029261547 RMS(Int)=    0.0021191242
 Iter   2:  RMS(Cart)=    0.0005487244 RMS(Int)=    0.0003873553
 Iter   3:  RMS(Cart)=    0.0001066236 RMS(Int)=    0.0000790114
 Iter   4:  RMS(Cart)=    0.0000203653 RMS(Int)=    0.0000145038
 Iter   5:  RMS(Cart)=    0.0000038564 RMS(Int)=    0.0000028345
 Iter   6:  RMS(Cart)=    0.0000007430 RMS(Int)=    0.0000005345
 Iter   7:  RMS(Cart)=    0.0000001394 RMS(Int)=    0.0000001014
 Iter   8:  RMS(Cart)=    0.0000000271 RMS(Int)=    0.0000000197
done
Storing new coordinates                 .... done

                                .--------------------.
          ----------------------|Geometry convergence|-------------------------
          Item                value                   Tolerance       Converged
          ---------------------------------------------------------------------
          Energy change      -0.0019487780            0.0000002000      NO
          RMS gradient        0.0010789404            0.0000080000      NO
          MAX gradient        0.0070482076            0.0000300000      NO
          RMS step            0.0230089497            0.0001000000      NO
          MAX step            0.1956826176            0.0002000000      NO
          ........................................................
          Max(Bonds)      0.0077      Max(Angles)    0.84
          Max(Dihed)       11.21      Max(Improp)    0.00
          ---------------------------------------------------------------------

The optimization has not yet converged - more geometry cycles are needed


    ---------------------------------------------------------------------------
                         Redundant Internal Coordinates
                            (Angstroem and degrees)

        Definition                    Value    dE/dq     Step     New-Value
    ----------------------------------------------------------------------------
     1. B(C   1,O   0)                1.3588 -0.002190  0.0006    1.3594   
     2. B(C   2,C   1)                1.4085 -0.005971  0.0053    1.4138   
     3. B(O   3,C   2)                1.3766  0.001104 -0.0007    1.3758   
     4. B(C   4,O   3)                1.4392  0.000111 -0.0006    1.4386   
     5. B(C   5,C   2)                1.3919  0.002322  0.0012    1.3931   
     6. B(O   6,C   5)                1.3532 -0.000526 -0.0005    1.3528   
     7. B(C   7,O   6)                1.4417  0.000393 -0.0006    1.4412   
     8. B(C   8,C   1)                1.4183 -0.007048  0.0077    1.4259   
     9. B(C   9,C   8)                1.5156  0.001097 -0.0007    1.5149   
    10. B(C  10,C   8)                1.3888  0.002510  0.0012    1.3899   
    11. B(C  11,C  10)                1.5172  0.000224 -0.0001    1.5171   
    12. B(C  12,C  11)                1.5163  0.000013  0.0002    1.5165   
    13. B(C  13,C  12)                1.3431  0.000031 -0.0000    1.3431   
    14. B(C  14,C  13)                1.5121  0.000370 -0.0005    1.5116   
    15. B(C  15,C  13)                1.5159  0.000298 -0.0009    1.5150   
    16. B(C  16,C  10)                1.4628 -0.000800 -0.0017    1.4611   
    17. B(C  16,C   5)                1.4674 -0.001343 -0.0014    1.4661   
    18. B(O  17,C  16)                1.2600  0.001947  0.0023    1.2623   
    19. B(H  18,C   4)                1.0924  0.000157 -0.0001    1.0922   
    20. B(H  19,C   4)                1.0970  0.000144 -0.0001    1.0969   
    21. B(H  20,C   4)                1.0942 -0.000017  0.0005    1.0947   
    22. B(H  21,C   7)                1.0920  0.000216 -0.0003    1.0917   
    23. B(H  22,C   7)                1.0896  0.000007 -0.0001    1.0895   
    24. B(H  23,C   7)                1.0970  0.000591 -0.0007    1.0963   
    25. B(H  24,C   9)                1.0964 -0.000171  0.0007    1.0971   
    26. B(H  25,C   9)                1.0906  0.000367 -0.0009    1.0897   
    27. B(H  26,C   9)                1.1000  0.000227 -0.0001    1.1000   
    28. B(H  27,C  11)                1.0981  0.000308 -0.0006    1.0975   
    29. B(H  28,C  11)                1.0913  0.000113 -0.0002    1.0911   
    30. B(H  29,C  12)                1.0915  0.000168 -0.0002    1.0913   
    31. B(H  30,C  14)                1.0955  0.000119 -0.0001    1.0954   
    32. B(H  31,C  14)                1.0999  0.000196 -0.0002    1.0997   
    33. B(H  32,C  14)                1.0999  0.000218 -0.0003    1.0997   
    34. B(H  33,C  15)                1.0942  0.000231 -0.0006    1.0935   
    35. B(H  34,C  15)                1.0967  0.000058 -0.0001    1.0966   
    36. B(H  35,C  15)                1.1029  0.002166 -0.0017    1.1012   
    37. B(H  36,O   0)                0.9761  0.002109 -0.0023    0.9738   
    38. A(C   1,O   0,H  36)          110.44 -0.000848    0.40    110.84   
    39. A(O   0,C   1,C   8)          120.48 -0.003248    0.84    121.32   
    40. A(O   0,C   1,C   2)          116.16  0.001424   -0.74    115.42   
    41. A(C   2,C   1,C   8)          123.22  0.001799   -0.14    123.08   
    42. A(O   3,C   2,C   5)          121.14 -0.001494    0.02    121.17   
    43. A(C   1,C   2,O   3)          119.88  0.001998   -0.02    119.86   
    44. A(C   1,C   2,C   5)          118.93 -0.000507    0.01    118.94   
    45. A(C   2,O   3,C   4)          115.17  0.001693   -0.47    114.70   
    46. A(O   3,C   4,H  18)          106.03 -0.000149    0.03    106.06   
    47. A(H  18,C   4,H  19)          109.64 -0.000002    0.01    109.65   
    48. A(O   3,C   4,H  19)          110.56 -0.000095    0.10    110.66   
    49. A(H  19,C   4,H  20)          109.78  0.000071   -0.10    109.69   
    50. A(H  18,C   4,H  20)          109.52 -0.000051   -0.02    109.50   
    51. A(O   3,C   4,H  20)          111.24  0.000217   -0.03    111.21   
    52. A(C   2,C   5,O   6)          125.13 -0.000881   -0.05    125.08   
    53. A(O   6,C   5,C  16)          114.53  0.000206    0.15    114.67   
    54. A(C   2,C   5,C  16)          120.31  0.000672   -0.09    120.22   
    55. A(C   5,O   6,C   7)          119.77 -0.002148    0.46    120.22   
    56. A(O   6,C   7,H  23)          109.72 -0.000420   -0.02    109.70   
    57. A(H  22,C   7,H  23)          109.72  0.000001   -0.02    109.70   
    58. A(H  21,C   7,H  23)          109.57 -0.000133   -0.06    109.52   
    59. A(H  21,C   7,H  22)          110.39 -0.000235    0.10    110.49   
    60. A(O   6,C   7,H  22)          111.99  0.000201    0.10    112.08   
    61. A(O   6,C   7,H  21)          105.36  0.000593   -0.11    105.26   
    62. A(C   9,C   8,C  10)          123.89  0.000660   -0.35    123.54   
    63. A(C   1,C   8,C  10)          118.93  0.000308   -0.20    118.73   
    64. A(C   1,C   8,C   9)          117.18 -0.000969    0.55    117.73   
    65. A(H  25,C   9,H  26)          107.17  0.000192   -0.24    106.93   
    66. A(H  24,C   9,H  26)          106.95 -0.000199    0.25    107.20   
    67. A(H  24,C   9,H  25)          108.38  0.000395   -0.26    108.12   
    68. A(C   8,C   9,H  26)          111.13 -0.000205    0.22    111.36   
    69. A(C   8,C   9,H  25)          112.20  0.000155   -0.09    112.10   
    70. A(C   8,C   9,H  24)          110.78 -0.000326    0.13    110.91   
    71. A(C   8,C  10,C  11)          123.63  0.000428   -0.23    123.40   
    72. A(C  11,C  10,C  16)          115.99 -0.000320    0.15    116.15   
    73. A(C   8,C  10,C  16)          120.37 -0.000106    0.07    120.44   
    74. A(C  10,C  11,C  12)          112.07  0.000179   -0.00    112.06   
    75. A(H  27,C  11,H  28)          106.95  0.000011   -0.03    106.92   
    76. A(C  10,C  11,H  28)          108.24 -0.000055   -0.02    108.22   
    77. A(C  12,C  11,H  27)          109.15  0.000106   -0.14    109.01   
    78. A(C  10,C  11,H  27)          109.84 -0.000084    0.11    109.95   
    79. A(C  12,C  11,H  28)          110.46 -0.000167    0.08    110.54   
    80. A(C  11,C  12,C  13)          127.17 -0.000543    0.14    127.31   
    81. A(C  13,C  12,H  29)          118.00  0.000296   -0.08    117.92   
    82. A(C  11,C  12,H  29)          114.83  0.000246   -0.06    114.77   
    83. A(C  14,C  13,C  15)          115.29  0.000151   -0.08    115.21   
    84. A(C  12,C  13,C  15)          123.98 -0.000434    0.10    124.07   
    85. A(C  12,C  13,C  14)          120.73  0.000283   -0.02    120.71   
    86. A(H  31,C  14,H  32)          106.26 -0.000059   -0.01    106.26   
    87. A(C  13,C  14,H  32)          110.83 -0.000088    0.05    110.88   
    88. A(H  30,C  14,H  31)          108.17 -0.000046   -0.04    108.13   
    89. A(C  13,C  14,H  31)          111.02  0.000185   -0.04    110.98   
    90. A(C  13,C  14,H  30)          112.04  0.000013    0.02    112.06   
    91. A(H  30,C  14,H  32)          108.30 -0.000013    0.01    108.30   
    92. A(H  34,C  15,H  35)          106.85  0.000114   -0.29    106.56   
    93. A(H  33,C  15,H  35)          107.85  0.000011    0.02    107.87   
    94. A(C  13,C  15,H  35)          111.32 -0.000101   -0.39    110.93   
    95. A(H  33,C  15,H  34)          107.85 -0.000265    0.22    108.07   
    96. A(C  13,C  15,H  34)          110.68  0.000268    0.16    110.84   
    97. A(C  13,C  15,H  33)          112.08 -0.000032    0.26    112.34   
    98. A(C  10,C  16,O  17)          122.01  0.001121   -0.20    121.81   
    99. A(C   5,C  16,O  17)          119.80  0.001045   -0.13    119.67   
   100. A(C   5,C  16,C  10)          118.19 -0.002167    0.33    118.52   
   101. D(C   8,C   1,O   0,H  36)    -41.27 -0.003850   11.21    -30.06   
   102. D(C   2,C   1,O   0,H  36)    142.90 -0.003566   10.41    153.31   
   103. D(C   5,C   2,C   1,O   0)    178.30 -0.000510    0.96    179.26   
   104. D(C   5,C   2,C   1,C   8)      2.60  0.000015    0.14      2.74   
   105. D(O   3,C   2,C   1,O   0)     -4.06 -0.000661    1.61     -2.45   
   106. D(O   3,C   2,C   1,C   8)   -179.76 -0.000136    0.79   -178.97   
   107. D(C   4,O   3,C   2,C   5)   -103.97 -0.000657    2.07   -101.90   
   108. D(C   4,O   3,C   2,C   1)     78.44 -0.000529    1.42     79.86   
   109. D(H  20,C   4,O   3,C   2)    -52.10  0.000527   -1.91    -54.01   
   110. D(H  18,C   4,O   3,C   2)   -171.09  0.000561   -1.89   -172.98   
   111. D(H  19,C   4,O   3,C   2)     70.14  0.000702   -1.98     68.16   
   112. D(O   6,C   5,C   2,O   3)      2.61  0.000108   -0.92      1.69   
   113. D(C  16,C   5,C   2,C   1)     -1.92 -0.000059    0.10     -1.82   
   114. D(C  16,C   5,C   2,O   3)   -179.53  0.000008   -0.52   -180.05   
   115. D(O   6,C   5,C   2,C   1)   -179.78  0.000041   -0.30   -180.07   
   116. D(C   7,O   6,C   5,C  16)    136.63 -0.000309    0.91    137.54   
   117. D(C   7,O   6,C   5,C   2)    -45.40 -0.000393    1.28    -44.12   
   118. D(H  23,C   7,O   6,C   5)    -57.11 -0.000563    1.78    -55.32   
   119. D(H  22,C   7,O   6,C   5)     64.98 -0.000720    1.81     66.79   
   120. D(H  21,C   7,O   6,C   5)   -174.98 -0.000524    1.92   -173.06   
   121. D(C  10,C   8,C   1,C   2)     -1.26  0.000043   -0.22     -1.48   
   122. D(C   9,C   8,C   1,C   2)    178.94  0.000153   -0.61    178.34   
   123. D(C   9,C   8,C   1,O   0)      3.42  0.000496   -1.39      2.04   
   124. D(C  10,C   8,C   1,O   0)   -176.78  0.000385   -1.00   -177.78   
   125. D(H  26,C   9,C   8,C  10)   -111.95 -0.000221    0.11   -111.84   
   126. D(H  26,C   9,C   8,C   1)     67.83 -0.000338    0.52     68.36   
   127. D(H  25,C   9,C   8,C  10)      8.03 -0.000011   -0.11      7.92   
   128. D(H  25,C   9,C   8,C   1)   -172.19 -0.000129    0.30   -171.89   
   129. D(H  24,C   9,C   8,C  10)    129.30  0.000372   -0.42    128.88   
   130. D(H  24,C   9,C   8,C   1)    -50.92  0.000255   -0.01    -50.92   
   131. D(C  11,C  10,C   8,C   1)   -179.21 -0.000156    0.19   -179.02   
   132. D(C  16,C  10,C   8,C   9)    179.07 -0.000229    0.45    179.52   
   133. D(C  16,C  10,C   8,C   1)     -0.70 -0.000107    0.02     -0.68   
   134. D(C  11,C  10,C   8,C   9)      0.57 -0.000278    0.61      1.18   
   135. D(H  28,C  11,C  10,C  16)     29.09  0.000154   -0.54     28.55   
   136. D(H  28,C  11,C  10,C   8)   -152.34  0.000204   -0.70   -153.05   
   137. D(H  27,C  11,C  10,C  16)    145.53  0.000090   -0.53    145.01   
   138. D(H  27,C  11,C  10,C   8)    -35.90  0.000139   -0.69    -36.59   
   139. D(C  12,C  11,C  10,C  16)    -92.96  0.000286   -0.63    -93.59   
   140. D(C  12,C  11,C  10,C   8)     85.61  0.000335   -0.79     84.82   
   141. D(H  29,C  12,C  11,H  28)   -178.47  0.000264   -0.97   -179.44   
   142. D(H  29,C  12,C  11,H  27)     64.21  0.000285   -0.90     63.31   
   143. D(H  29,C  12,C  11,C  10)    -57.69  0.000200   -0.94    -58.64   
   144. D(C  13,C  12,C  11,H  28)      1.92  0.000265   -0.96      0.96   
   145. D(C  13,C  12,C  11,H  27)   -115.40  0.000286   -0.89   -116.29   
   146. D(C  13,C  12,C  11,C  10)    122.70  0.000200   -0.93    121.77   
   147. D(C  15,C  13,C  12,H  29)    179.39 -0.000165    0.18    179.57   
   148. D(C  15,C  13,C  12,C  11)     -1.02 -0.000167    0.17     -0.85   
   149. D(C  14,C  13,C  12,H  29)     -1.29 -0.000109   -0.00     -1.29   
   150. D(C  14,C  13,C  12,C  11)    178.30 -0.000110   -0.01    178.29   
   151. D(H  32,C  14,C  13,C  15)    -61.47 -0.000045    0.12    -61.35   
   152. D(H  32,C  14,C  13,C  12)    119.15 -0.000093    0.29    119.44   
   153. D(H  31,C  14,C  13,C  15)     56.38 -0.000057    0.12     56.50   
   154. D(H  31,C  14,C  13,C  12)   -123.00 -0.000105    0.29   -122.70   
   155. D(H  30,C  14,C  13,C  15)    177.44  0.000024    0.06    177.50   
   156. D(H  30,C  14,C  13,C  12)     -1.94 -0.000024    0.23     -1.71   
   157. D(H  35,C  15,C  13,C  14)    -91.54 -0.000462    1.38    -90.16   
   158. D(H  35,C  15,C  13,C  12)     87.82 -0.000407    1.21     89.02   
   159. D(H  34,C  15,C  13,C  14)     27.13 -0.000209    0.87     28.00   
   160. D(H  34,C  15,C  13,C  12)   -153.51 -0.000155    0.69   -152.82   
   161. D(H  33,C  15,C  13,C  14)    147.57 -0.000382    1.45    149.02   
   162. D(H  33,C  15,C  13,C  12)    -33.07 -0.000327    1.27    -31.80   
   163. D(C  10,C  16,C   5,C   2)      0.07  0.000064   -0.30     -0.23   
   164. D(O  17,C  16,C  10,C  11)     -0.72  0.000027    0.09     -0.63   
   165. D(O  17,C  16,C  10,C   8)   -179.33 -0.000029    0.25   -179.09   
   166. D(C   5,C  16,C  10,C  11)    179.89  0.000044    0.07    179.96   
   167. D(C   5,C  16,C  10,C   8)      1.27 -0.000012    0.23      1.51   
   168. D(O  17,C  16,C   5,O   6)     -1.26 -0.000034    0.05     -1.21   
   169. D(O  17,C  16,C   5,C   2)   -179.34  0.000080   -0.31   -179.65   
   170. D(C  10,C  16,C   5,O   6)    178.14 -0.000050    0.06    178.20   
    ----------------------------------------------------------------------------

         *************************************************************
         *                GEOMETRY OPTIMIZATION CYCLE   5            *
         *************************************************************
---------------------------------
CARTESIAN COORDINATES (ANGSTROEM)
---------------------------------
  O    -16.168912   -2.045973    2.462950
  C    -15.153504   -2.193601    1.571254
  C    -15.066434   -3.462540    0.954145
  O    -15.944709   -4.459658    1.310993
  C    -17.243895   -4.363183    0.700712
  C    -14.061580   -3.688303    0.016109
  O    -13.863547   -4.850935   -0.646544
  C    -13.924481   -6.106815    0.057745
  C    -14.293545   -1.105711    1.239369
  C    -14.518984    0.213145    1.949744
  C    -13.301794   -1.305028    0.286158
  C    -12.316495   -0.229594   -0.131141
  C    -11.119535   -0.162314    0.797579
  C     -9.825332   -0.308636    0.469608
  C     -8.743609   -0.174248    1.516838
  C     -9.332487   -0.593499   -0.934346
  C    -13.137802   -2.610252   -0.349745
  O    -12.235259   -2.824495   -1.205886
  H    -17.856931   -5.134802    1.171611
  H    -17.179521   -4.550518   -0.378146
  H    -17.692920   -3.380725    0.878267
  H    -13.609074   -6.858815   -0.668071
  H    -14.928382   -6.324577    0.420707
  H    -13.222142   -6.092953    0.899443
  H    -15.571685    0.515914    1.888446
  H    -13.910939    1.014139    1.530006
  H    -14.262700    0.142118    3.017077
  H    -12.813675    0.748738   -0.145106
  H    -11.996626   -0.437924   -1.153319
  H    -11.362613    0.034083    1.843174
  H     -9.153191    0.074154    2.501927
  H     -8.021787    0.607673    1.239338
  H     -8.167719   -1.106658    1.607409
  H    -10.043471   -1.191444   -1.511207
  H     -8.376741   -1.130661   -0.910727
  H     -9.152736    0.342688   -1.485654
  H    -15.949041   -1.371124    3.129702

----------------------------
CARTESIAN COORDINATES (A.U.)
----------------------------
  NO LB      ZA    FRAG     MASS         X           Y           Z
   0 O     8.0000    0    15.999  -30.554816   -3.866328    4.654301
   1 C     6.0000    0    12.011  -28.635973   -4.145305    2.969240
   2 C     6.0000    0    12.011  -28.471433   -6.543253    1.803072
   3 O     8.0000    0    15.999  -30.131134   -8.427532    2.477418
   4 C     6.0000    0    12.011  -32.586239   -8.245222    1.324154
   5 C     6.0000    0    12.011  -26.572535   -6.969883    0.030442
   6 O     8.0000    0    15.999  -26.198307   -9.166939   -1.221791
   7 C     6.0000    0    12.011  -26.313455  -11.540208    0.109122
   8 C     6.0000    0    12.011  -27.010886   -2.089490    2.342068
   9 C     6.0000    0    12.011  -27.436904    0.402786    3.684483
  10 C     6.0000    0    12.011  -25.136748   -2.466145    0.540759
  11 C     6.0000    0    12.011  -23.274803   -0.433871   -0.247820
  12 C     6.0000    0    12.011  -21.012876   -0.306729    1.507206
  13 C     6.0000    0    12.011  -18.567186   -0.583237    0.887431
  14 C     6.0000    0    12.011  -16.523026   -0.329280    2.866409
  15 C     6.0000    0    12.011  -17.635844   -1.121551   -1.765659
  16 C     6.0000    0    12.011  -24.826848   -4.932662   -0.660922
  17 O     8.0000    0    15.999  -23.121290   -5.337522   -2.278793
  18 H     1.0000    0     1.008  -33.744709   -9.703369    2.214025
  19 H     1.0000    0     1.008  -32.464590   -8.599233   -0.714592
  20 H     1.0000    0     1.008  -33.434774   -6.388645    1.659684
  21 H     1.0000    0     1.008  -25.717422  -12.961282   -1.262471
  22 H     1.0000    0     1.008  -28.210553  -11.951718    0.795020
  23 H     1.0000    0     1.008  -24.986227  -11.514013    1.699702
  24 H     1.0000    0     1.008  -29.426219    0.974935    3.568645
  25 H     1.0000    0     1.008  -26.287865    1.916445    2.891292
  26 H     1.0000    0     1.008  -26.952596    0.268564    5.701450
  27 H     1.0000    0     1.008  -24.214337    1.414910   -0.274210
  28 H     1.0000    0     1.008  -22.670338   -0.827556   -2.179458
  29 H     1.0000    0     1.008  -21.472226    0.064407    3.483095
  30 H     1.0000    0     1.008  -17.297024    0.140132    4.727956
  31 H     1.0000    0     1.008  -15.158980    1.148336    2.342010
  32 H     1.0000    0     1.008  -15.434751   -2.091281    3.037562
  33 H     1.0000    0     1.008  -18.979410   -2.251504   -2.855767
  34 H     1.0000    0     1.008  -15.829747   -2.136639   -1.721025
  35 H     1.0000    0     1.008  -17.296164    0.647587   -2.807480
  36 H     1.0000    0     1.008  -30.139319   -2.591049    5.914280

--------------------------------
INTERNAL COORDINATES (ANGSTROEM)
--------------------------------
 O      0   0   0     0.000000000000     0.00000000     0.00000000
 C      1   0   0     1.359399961665     0.00000000     0.00000000
 C      2   1   0     1.413722736314   115.45557545     0.00000000
 O      3   2   1     1.375845852595   119.86616927   357.54062518
 C      4   3   2     1.438622112855   114.69920794    79.85892116
 C      3   2   1     1.393058089916   118.93549148   179.26333721
 O      6   3   2     1.352789615315   125.07992403   179.93382874
 C      7   6   3     1.441169547317   120.22286990   315.88075026
 C      2   1   3     1.425897442013   121.35290712   176.58444597
 C      9   2   1     1.514871934742   117.73165436     2.02143181
 C      9   2   1     1.389931304235   118.72083957   182.20561533
 C     11   9   2     1.517072535072   123.39459826   180.97825050
 C     12  11   9     1.516496307938   112.06267984    84.81589602
 C     13  12  11     1.343107180043   127.31358022   121.76886310
 C     14  13  12     1.511580808000   120.71090560   178.29026719
 C     14  13  12     1.514969143535   124.07317330   359.15489138
 C     11   9   2     1.461121378227   120.44120714   359.31604437
 O     17  11   9     1.262323174106   121.80532736   180.91143553
 H      5   4   3     1.092224512591   106.05754847   187.01607795
 H      5   4   3     1.096891900013   110.65778166    68.16341392
 H      5   4   3     1.094702294704   111.21100289   305.98832002
 H      8   7   6     1.091693289670   105.25707565   186.93723525
 H      8   7   6     1.089485677509   112.08273574    66.79120069
 H      8   7   6     1.096324597039   109.69951632   304.67663686
 H     10   9   2     1.097089096377   110.90744604   309.07479486
 H     10   9   2     1.089720096343   112.10300759   188.11034302
 H     10   9   2     1.099966455363   111.35415326    68.35748583
 H     12  11   9     1.097505106249   109.94969150   323.40984425
 H     12  11   9     1.091130910273   108.22403121   206.95306329
 H     13  12  11     1.091296198765   114.76771653   301.36484317
 H     15  14  13     1.095380987230   112.06288800   358.29141006
 H     15  14  13     1.099742370419   110.98349826   237.29499474
 H     15  14  13     1.099655126755   110.88230093   119.44248285
 H     16  14  13     1.093529032535   112.34421434   328.19695877
 H     16  14  13     1.096608458183   110.83479630   207.18359889
 H     16  14  13     1.101225508094   110.92799879    89.02233578
 H      1   2   3     0.973819016503   110.83770453   153.33208853

---------------------------
INTERNAL COORDINATES (A.U.)
---------------------------
 O      0   0   0     0.000000000000     0.00000000     0.00000000
 C      1   0   0     2.568893634010     0.00000000     0.00000000
 C      2   1   0     2.671548800930   115.45557545     0.00000000
 O      3   2   1     2.599971863897   119.86616927   357.54062518
 C      4   3   2     2.718601803500   114.69920794    79.85892116
 C      3   2   1     2.632498278586   118.93549148   179.26333721
 O      6   3   2     2.556401889758   125.07992403   179.93382874
 C      7   6   3     2.723415756977   120.22286990   315.88075026
 C      2   1   3     2.694555660463   121.35290712   176.58444597
 C      9   2   1     2.862693084626   117.73165436     2.02143181
 C      9   2   1     2.626589509968   118.72083957   182.20561533
 C     11   9   2     2.866851616579   123.39459826   180.97825050
 C     12  11   9     2.865762705105   112.06267984    84.81589602
 C     13  12  11     2.538104738784   127.31358022   121.76886310
 C     14  13  12     2.856473756411   120.71090560   178.29026719
 C     14  13  12     2.862876782623   124.07317330   359.15489138
 C     11   9   2     2.761119253266   120.44120714   359.31604437
 O     17  11   9     2.385445091562   121.80532736   180.91143553
 H      5   4   3     2.064005205553   106.05754847   187.01607795
 H      5   4   3     2.072825289540   110.65778166    68.16341392
 H      5   4   3     2.068687535166   111.21100289   305.98832002
 H      8   7   6     2.063001339715   105.25707565   186.93723525
 H      8   7   6     2.058829557321   112.08273574    66.79120069
 H      8   7   6     2.071753242285   109.69951632   304.67663686
 H     10   9   2     2.073197936663   110.90744604   309.07479486
 H     10   9   2     2.059272544719   112.10300759   188.11034302
 H     10   9   2     2.078635357135   111.35415326    68.35748583
 H     12  11   9     2.073984081391   109.94969150   323.40984425
 H     12  11   9     2.061938596672   108.22403121   206.95306329
 H     13  12  11     2.062250946656   114.76771653   301.36484317
 H     15  14  13     2.069970078168   112.06288800   358.29141006
 H     15  14  13     2.078211897961   110.98349826   237.29499474
 H     15  14  13     2.078047031328   110.88230093   119.44248285
 H     16  14  13     2.066470390983   112.34421434   328.19695877
 H     16  14  13     2.072289662108   110.83479630   207.18359889
 H     16  14  13     2.081014621986   110.92799879    89.02233578
 H      1   2   3     1.840251245196   110.83770453   153.33208853


           ************************************************************
           *        Program running with 4 parallel MPI-processes     *
           *              working on a common directory               *
           ************************************************************
------------------------------------------------------------------------------
                   ___                                                        
                  /   \      - P O W E R E D   B Y -                         
                 /     \                                                     
                 |  |  |   _    _      __       _____    __    __             
                 |  |  |  | |  | |    /  \     |  _  \  |  |  /  |          
                  \  \/   | |  | |   /    \    | | | |  |  | /  /          
                 / \  \   | |__| |  /  /\  \   | |_| |  |  |/  /          
                |  |  |   |  __  | /  /__\  \  |    /   |      \           
                |  |  |   | |  | | |   __   |  |    \   |  |\   \          
                \     /   | |  | | |  |  |  |  | |\  \  |  | \   \       
                 \___/    |_|  |_| |__|  |__|  |_| \__\ |__|  \__/        
                                                                              
                      - O R C A' S   B I G   F R I E N D -                    
                                      &                                       
                       - I N T E G R A L  F E E D E R -                       
                                                                              
 v1 FN, 2020, v2 2021                                                         
------------------------------------------------------------------------------


Reading SHARK input file UQ1_1e_1H_B3LYP_631Gd_opt.SHARKINP.tmp ... ok
----------------------
SHARK INTEGRAL PACKAGE
----------------------

Number of atoms                             ...     37
Number of basis functions                   ...    290
Number of shells                            ...    146
Maximum angular momentum                    ...      2
Integral batch strategy                     ... SHARK/LIBINT Hybrid
RI-J (if used) integral strategy            ... SPLIT-RIJ (Revised 2003 algorithm where possible)
Printlevel                                  ...      1
Contraction scheme used                     ... SEGMENTED contraction
Coulomb Range Separation                    ... NOT USED
Exchange Range Separation                   ... NOT USED
Finite Nucleus Model                        ... NOT USED
Auxiliary Coulomb fitting basis             ... AVAILABLE
   # of basis functions in Aux-J            ...   1091
   # of shells in Aux-J                     ...    365
   Maximum angular momentum in Aux-J        ...      4
Auxiliary J/K fitting basis                 ... NOT available
Auxiliary Correlation fitting basis         ... NOT available
Auxiliary 'external' fitting basis          ... NOT available
Integral threshold                          ...     2.500000e-11
Primitive cut-off                           ...     2.500000e-12
Primitive pair pre-selection threshold      ...     2.500000e-12

Calculating pre-screening integrals         ... done (  0.1 sec) Dimension = 146
Organizing shell pair data                  ... done (  0.0 sec)
Shell pair information
Total number of shell pairs                 ...     10731
Shell pairs after pre-screening             ...      8172
Total number of primitive shell pairs       ...     60466
Primitive shell pairs kept                  ...     25931
          la=0 lb=0:   3047 shell pairs
          la=1 lb=0:   2733 shell pairs
          la=1 lb=1:    601 shell pairs
          la=2 lb=0:   1137 shell pairs
          la=2 lb=1:    536 shell pairs
          la=2 lb=2:    118 shell pairs

Calculating one electron integrals          ... done (  0.0 sec)
Calculating RI/J V-Matrix + Cholesky decomp.... done (  0.1 sec)
Calculating Nuclear repulsion               ... done (  0.0 sec) ENN=   1358.499930782405 Eh

SHARK setup successfully completed in   0.3 seconds

Maximum memory used throughout the entire GTOINT-calculation: 20.0 MB
[1717820496.783141] [eu-a2p-443:58832:0]          mpool.c:38   UCX  WARN  object 0x406b140 was not returned to mpool ucp_requests
[1717820496.783167] [eu-a2p-443:58832:0]          mpool.c:38   UCX  WARN  object 0x406b300 was not returned to mpool ucp_requests
[1717820496.783171] [eu-a2p-443:58832:0]          mpool.c:38   UCX  WARN  object 0x406b4c0 was not returned to mpool ucp_requests
[1717820496.783175] [eu-a2p-443:58832:0]          mpool.c:38   UCX  WARN  object 0x406b680 was not returned to mpool ucp_requests
[1717820496.783177] [eu-a2p-443:58832:0]          mpool.c:38   UCX  WARN  object 0x406b840 was not returned to mpool ucp_requests
[1717820496.783180] [eu-a2p-443:58832:0]          mpool.c:38   UCX  WARN  object 0x406ba00 was not returned to mpool ucp_requests
[1717820496.783183] [eu-a2p-443:58832:0]          mpool.c:38   UCX  WARN  object 0x406bbc0 was not returned to mpool ucp_requests
[1717820496.783186] [eu-a2p-443:58832:0]          mpool.c:38   UCX  WARN  object 0x406bd80 was not returned to mpool ucp_requests
[1717820496.783189] [eu-a2p-443:58832:0]          mpool.c:38   UCX  WARN  object 0x406bf40 was not returned to mpool ucp_requests
[1717820496.783192] [eu-a2p-443:58832:0]          mpool.c:38   UCX  WARN  object 0x406c100 was not returned to mpool ucp_requests
[1717820496.783195] [eu-a2p-443:58832:0]          mpool.c:38   UCX  WARN  object 0x406c2c0 was not returned to mpool ucp_requests
[1717820496.783198] [eu-a2p-443:58832:0]          mpool.c:38   UCX  WARN  object 0x406c480 was not returned to mpool ucp_requests
[1717820496.783201] [eu-a2p-443:58832:0]          mpool.c:38   UCX  WARN  object 0x406c640 was not returned to mpool ucp_requests
[1717820496.783203] [eu-a2p-443:58832:0]          mpool.c:38   UCX  WARN  object 0x406c800 was not returned to mpool ucp_requests
[1717820496.783207] [eu-a2p-443:58832:0]          mpool.c:38   UCX  WARN  object 0x406c9c0 was not returned to mpool ucp_requests
[1717820496.783209] [eu-a2p-443:58832:0]          mpool.c:38   UCX  WARN  object 0x406cb80 was not returned to mpool ucp_requests
[1717820496.783212] [eu-a2p-443:58832:0]          mpool.c:38   UCX  WARN  object 0x406cd40 was not returned to mpool ucp_requests
[1717820496.803921] [eu-a2p-443:58831:0]          mpool.c:38   UCX  WARN  object 0x2699bc0 was not returned to mpool ucp_requests
[1717820496.803957] [eu-a2p-443:58831:0]          mpool.c:38   UCX  WARN  object 0x2699d80 was not returned to mpool ucp_requests
[1717820496.803961] [eu-a2p-443:58831:0]          mpool.c:38   UCX  WARN  object 0x2699f40 was not returned to mpool ucp_requests
[1717820496.803964] [eu-a2p-443:58831:0]          mpool.c:38   UCX  WARN  object 0x269a100 was not returned to mpool ucp_requests
[1717820496.803967] [eu-a2p-443:58831:0]          mpool.c:38   UCX  WARN  object 0x269a480 was not returned to mpool ucp_requests
[1717820496.803969] [eu-a2p-443:58831:0]          mpool.c:38   UCX  WARN  object 0x269a640 was not returned to mpool ucp_requests
[1717820496.803972] [eu-a2p-443:58831:0]          mpool.c:38   UCX  WARN  object 0x269a800 was not returned to mpool ucp_requests
[1717820496.803974] [eu-a2p-443:58831:0]          mpool.c:38   UCX  WARN  object 0x269a9c0 was not returned to mpool ucp_requests
[1717820496.803977] [eu-a2p-443:58831:0]          mpool.c:38   UCX  WARN  object 0x269ab80 was not returned to mpool ucp_requests
[1717820496.803980] [eu-a2p-443:58831:0]          mpool.c:38   UCX  WARN  object 0x269ad40 was not returned to mpool ucp_requests
[1717820496.805667] [eu-a2p-443:58833:0]          mpool.c:38   UCX  WARN  object 0x31ee140 was not returned to mpool ucp_requests
[1717820496.805707] [eu-a2p-443:58833:0]          mpool.c:38   UCX  WARN  object 0x31ee300 was not returned to mpool ucp_requests
[1717820496.805712] [eu-a2p-443:58833:0]          mpool.c:38   UCX  WARN  object 0x31ee4c0 was not returned to mpool ucp_requests
[1717820496.805716] [eu-a2p-443:58833:0]          mpool.c:38   UCX  WARN  object 0x31ee680 was not returned to mpool ucp_requests
[1717820496.805719] [eu-a2p-443:58833:0]          mpool.c:38   UCX  WARN  object 0x31ee840 was not returned to mpool ucp_requests
[1717820496.805723] [eu-a2p-443:58833:0]          mpool.c:38   UCX  WARN  object 0x31eea00 was not returned to mpool ucp_requests
[1717820496.805726] [eu-a2p-443:58833:0]          mpool.c:38   UCX  WARN  object 0x31eebc0 was not returned to mpool ucp_requests
[1717820496.805730] [eu-a2p-443:58833:0]          mpool.c:38   UCX  WARN  object 0x31eed80 was not returned to mpool ucp_requests
[1717820496.805733] [eu-a2p-443:58833:0]          mpool.c:38   UCX  WARN  object 0x31eef40 was not returned to mpool ucp_requests
[1717820496.805736] [eu-a2p-443:58833:0]          mpool.c:38   UCX  WARN  object 0x31ef100 was not returned to mpool ucp_requests
[1717820496.805740] [eu-a2p-443:58833:0]          mpool.c:38   UCX  WARN  object 0x31ef2c0 was not returned to mpool ucp_requests
[1717820496.805744] [eu-a2p-443:58833:0]          mpool.c:38   UCX  WARN  object 0x31ef480 was not returned to mpool ucp_requests
[1717820496.805748] [eu-a2p-443:58833:0]          mpool.c:38   UCX  WARN  object 0x31ef640 was not returned to mpool ucp_requests
[1717820496.805751] [eu-a2p-443:58833:0]          mpool.c:38   UCX  WARN  object 0x31ef800 was not returned to mpool ucp_requests
[1717820496.805755] [eu-a2p-443:58833:0]          mpool.c:38   UCX  WARN  object 0x31ef9c0 was not returned to mpool ucp_requests
[1717820496.805758] [eu-a2p-443:58833:0]          mpool.c:38   UCX  WARN  object 0x31efb80 was not returned to mpool ucp_requests
[1717820496.805761] [eu-a2p-443:58833:0]          mpool.c:38   UCX  WARN  object 0x31efd40 was not returned to mpool ucp_requests


           ************************************************************
           *        Program running with 4 parallel MPI-processes     *
           *              working on a common directory               *
           ************************************************************

Diagonalization of the overlap matrix:
Smallest eigenvalue                        ... 3.682e-04
Time for diagonalization                   ...    0.011 sec
Threshold for overlap eigenvalues          ... 1.000e-08
Number of eigenvalues below threshold      ... 0
Time for construction of square roots      ...    0.005 sec
Total time needed                          ...    0.017 sec

-------------------
DFT GRID GENERATION
-------------------

General Integration Accuracy     IntAcc      ... 4.959
Radial Grid Type                 RadialGrid  ... OptM3 with GC (2021)
Angular Grid (max. ang.)         AngularGrid ... 6 (Lebedev-590)
Angular grid pruning method      GridPruning ... 4 (adaptive)
Weight generation scheme         WeightScheme... Becke
Basis function cutoff            BFCut       ... 1.0000e-11
Integration weight cutoff        WCut        ... 1.0000e-14
Angular grids for H and He will be reduced by one unit
Partially contracted basis set               ... off
Rotationally invariant grid construction     ... off

Total number of grid points                  ...   419029
Total number of batches                      ...     6565
Average number of points per batch           ...       63
Average number of grid points per atom       ...    11325
Time for grid setup =    5.894 sec

--------------------
COSX GRID GENERATION
--------------------

GRIDX 1
-------
General Integration Accuracy     IntAcc      ... 4.020
Radial Grid Type                 RadialGrid  ... OptM3 with GC (2021)
Angular Grid (max. ang.)         AngularGrid ... 2 (Lebedev-110)
Angular grid pruning method      GridPruning ... 4 (adaptive)
Weight generation scheme         WeightScheme... Becke
Basis function cutoff            BFCut       ... 1.0000e-11
Integration weight cutoff        WCut        ... 1.0000e-14
Angular grids for H and He will be reduced by one unit
Partially contracted basis set               ... on
Rotationally invariant grid construction     ... off

Total number of grid points                  ...    45793
Total number of batches                      ...      733
Average number of points per batch           ...       62
Average number of grid points per atom       ...     1238
UseSFitting                                  ... on

GRIDX 2
-------
General Integration Accuracy     IntAcc      ... 4.338
Radial Grid Type                 RadialGrid  ... OptM3 with GC (2021)
Angular Grid (max. ang.)         AngularGrid ... 3 (Lebedev-194)
Angular grid pruning method      GridPruning ... 4 (adaptive)
Weight generation scheme         WeightScheme... Becke
Basis function cutoff            BFCut       ... 1.0000e-11
Integration weight cutoff        WCut        ... 1.0000e-14
Angular grids for H and He will be reduced by one unit
Partially contracted basis set               ... on
Rotationally invariant grid construction     ... off

Total number of grid points                  ...   100068
Total number of batches                      ...     1580
Average number of points per batch           ...       63
Average number of grid points per atom       ...     2705
UseSFitting                                  ... on

GRIDX 3
-------
General Integration Accuracy     IntAcc      ... 4.871
Radial Grid Type                 RadialGrid  ... OptM3 with GC (2021)
Angular Grid (max. ang.)         AngularGrid ... 4 (Lebedev-302)
Angular grid pruning method      GridPruning ... 4 (adaptive)
Weight generation scheme         WeightScheme... Becke
Basis function cutoff            BFCut       ... 1.0000e-11
Integration weight cutoff        WCut        ... 1.0000e-14
Angular grids for H and He will be reduced by one unit
Partially contracted basis set               ... on
Rotationally invariant grid construction     ... off

Total number of grid points                  ...   190598
Total number of batches                      ...     2996
Average number of points per batch           ...       63
Average number of grid points per atom       ...     5151
UseSFitting                                  ... on

Time for X-Grid setup             =    3.687 sec


--------------------
CPCM SOLVATION MODEL
--------------------
CPCM parameters:
  Epsilon                                         ...      80.4000
  Refrac                                          ...       1.3300
  Rsolv                                           ...       1.3000
  Surface type                                    ... GAUSSIAN VDW
  Epsilon function type                           ...         CPCM
Radii:
 Radius for O  used is    3.4469 Bohr (=   1.8240 Ang.)
 Radius for C  used is    3.8550 Bohr (=   2.0400 Ang.)
 Radius for H  used is    2.4944 Bohr (=   1.3200 Ang.)
Calculating surface                               ...        done! (  0.0s)
GEPOL surface points                              ...         1978
GEPOL Volume                                      ...    2117.2214
GEPOL Surface-area                                ...    1106.7680
Calculating surface distance matrix               ...        done! (  0.0s)
Performing Cholesky decomposition & store         ...        done! (  0.6s)
Overall time for CPCM initialization              ...                 0.6s
--------------
SCF ITERATIONS
--------------
ITER       Energy         Delta-E        Max-DP      RMS-DP      [F,P]     Damp
               ***  Starting incremental Fock matrix formation  ***
  0   -845.2409094500   0.000000000000 0.00558797  0.00005481  0.0308104 0.7000
  1   -845.2421976518  -0.001288201716 0.00494224  0.00005089  0.0237411 0.7000
                               ***Turning on DIIS***
  2   -845.2432105643  -0.001012912556 0.01251617  0.00013545  0.0174626 0.0000
  3   -845.2457968827  -0.002586318430 0.00145416  0.00002386  0.0020850 0.0000
  4   -845.2458368210  -0.000039938209 0.00077411  0.00000995  0.0013826 0.0000
  5   -845.2458452960  -0.000008475070 0.00061711  0.00000863  0.0004967 0.0000
               *** Restarting incremental Fock matrix formation ***
                                   *** Resetting DIIS ***
  6   -845.2458469811  -0.000001685063 0.00017966  0.00000342  0.0001756 0.0000
  7   -845.2458469294   0.000000051682 0.00012774  0.00000195  0.0002767 0.0000
  8   -845.2458473407  -0.000000411326 0.00003412  0.00000065  0.0000722 0.0000
  9   -845.2458473693  -0.000000028613 0.00002687  0.00000045  0.0000348 0.0000
 10   -845.2458473831  -0.000000013775 0.00001615  0.00000027  0.0000151 0.0000
                 **** Energy Check signals convergence ****

               *****************************************************
               *                     SUCCESS                       *
               *           SCF CONVERGED AFTER  11 CYCLES          *
               *****************************************************

Old exchange energy                            =    -22.460838964 Eh
New exchange energy                            =    -22.460842258 Eh
Exchange energy change after final integration =     -0.000003294 Eh
Total energy after final integration           =   -845.245850684 Eh
Final COS-X integration done in                =    17.850 sec
Total Energy       :         -845.24585068 Eh          -23000.30891 eV
  Last Energy change         ...   -7.0751e-09  Tolerance :   1.0000e-08
  Last MAX-Density change    ...    0.0000e+00  Tolerance :   1.0000e-07
             **** THE GBW FILE WAS UPDATED (UQ1_1e_1H_B3LYP_631Gd_opt.gbw) ****
             **** DENSITY UQ1_1e_1H_B3LYP_631Gd_opt.scfp WAS UPDATED ****
             **** ENERGY FILE WAS UPDATED (UQ1_1e_1H_B3LYP_631Gd_opt.en.tmp) ****
----------------------
UHF SPIN CONTAMINATION
----------------------

Warning: in a DFT calculation there is little theoretical justification to 
         calculate <S**2> as in Hartree-Fock theory. We will do it anyways
         but you should keep in mind that the values have only limited relevance

Expectation value of <S**2>     :     0.771785
Ideal value S*(S+1) for S=0.5   :     0.750000
Deviation                       :     0.021785

             **** THE GBW FILE WAS UPDATED (UQ1_1e_1H_B3LYP_631Gd_opt.gbw) ****
             **** DENSITY UQ1_1e_1H_B3LYP_631Gd_opt.scfp WAS UPDATED ****
Total SCF time: 0 days 0 hours 2 min 15 sec 

Maximum memory used throughout the entire SCF-calculation: 124.5 MB

-------------------------   --------------------
FINAL SINGLE POINT ENERGY      -845.245850684058
-------------------------   --------------------


           ************************************************************
           *        Program running with 4 parallel MPI-processes     *
           *              working on a common directory               *
           ************************************************************
------------------------------------------------------------------------------
                         ORCA SCF GRADIENT CALCULATION
------------------------------------------------------------------------------

 ... reading COSX grid (gridx3)
Gradient of the Kohn-Sham DFT energy:
Kohn-Sham wavefunction type      ... UKS
Hartree-Fock exchange scaling    ...    0.200
Number of operators              ...    2
Number of atoms                  ...   37
Basis set dimensions             ...  290
Integral neglect threshold       ... 2.5e-11
Integral primitive cutoff        ... 2.5e-12
SHARK Integral package           ... ON

Nuc. rep. gradient       (SHARK) ... done (  0.0 sec)
HCore & Overlap gradient (SHARK) ... done (  0.2 sec)
RI-J gradient            (SHARK) ... done (  1.2 sec)
COSX-gradient                    ... done ( 24.3 sec)
Exchange-correlation gradient    ... done

------------------
CARTESIAN GRADIENT
------------------

   1   O   :   -0.003399594    0.003659815   -0.002157279
   2   C   :    0.004329072   -0.003115708   -0.003015700
   3   C   :   -0.004249665    0.003403450    0.007074308
   4   O   :    0.000405272   -0.002108944   -0.002554332
   5   C   :    0.000320397    0.000326214    0.000745631
   6   C   :    0.003584702    0.000483469   -0.003212567
   7   O   :    0.000429433    0.000332357    0.000325412
   8   C   :   -0.001070591   -0.000459651   -0.000203024
   9   C   :   -0.004863539   -0.000019477    0.001780161
  10   C   :    0.000840284    0.001927218   -0.000847076
  11   C   :    0.002582664   -0.001457536   -0.002489537
  12   C   :   -0.000427021    0.000488580    0.000095391
  13   C   :    0.000127229    0.000208167   -0.000096698
  14   C   :   -0.000049418    0.000916195   -0.000133630
  15   C   :   -0.000076289   -0.000297262   -0.000086509
  16   C   :   -0.000262565   -0.001835719    0.000912222
  17   C   :   -0.003312341    0.000360465    0.003319882
  18   O   :    0.002642905   -0.000515886   -0.002360616
  19   H   :   -0.000074233    0.000150622    0.000246865
  20   H   :   -0.000117083   -0.000255158   -0.000051024
  21   H   :   -0.000087489    0.000076008   -0.000277548
  22   H   :   -0.000087390   -0.000209591    0.000134644
  23   H   :    0.000331353    0.000066268    0.000321910
  24   H   :    0.000551446    0.000114214   -0.000223053
  25   H   :   -0.000045927   -0.000513683    0.000205852
  26   H   :    0.000259286   -0.000147376    0.000215242
  27   H   :    0.000024203    0.000143984    0.000053570
  28   H   :    0.000311206    0.000174552   -0.000012274
  29   H   :   -0.000169908   -0.000128763   -0.000073475
  30   H   :   -0.000053647   -0.000463174    0.000107854
  31   H   :    0.000028608    0.000036439    0.000056406
  32   H   :    0.000090855   -0.000036865    0.000052487
  33   H   :    0.000031303   -0.000051308    0.000055198
  34   H   :    0.000259386   -0.000178677   -0.000071963
  35   H   :    0.000241598    0.000483054   -0.000412681
  36   H   :   -0.000194930    0.000923428   -0.000267412
  37   H   :    0.001146907   -0.002452933    0.002863547

Difference to translation invariance:
           :   -0.0000035200    0.0000267869    0.0000201822

Difference to rotation invariance:
           :   -0.0001970033   -0.0003985612   -0.0019874590

Norm of the cartesian gradient     ...    0.0170425938
RMS gradient                       ...    0.0016176114
MAX gradient                       ...    0.0070743082

-------
TIMINGS
-------

Total SCF gradient time            ...       37.451 sec

One electron gradient       ....       0.231 sec  (  0.6%)
RI-J Coulomb gradient       ....       1.210 sec  (  3.2%)
COSX gradient               ....      24.283 sec  ( 64.8%)
XC gradient                 ....       9.765 sec  ( 26.1%)
CPCM gradient               ....       0.674 sec  (  1.8%)
   A-Matrix (El+Nuc)        ....       0.196 sec  (  0.5%)
   Potential                ....       0.479 sec  (  1.3%)

Maximum memory used throughout the entire SCFGRAD-calculation: 97.5 MB
------------------------------------------------------------------------------
                         ORCA GEOMETRY RELAXATION STEP
------------------------------------------------------------------------------

Reading the OPT-File                    .... done
Getting information on internals        .... done
Copying old internal coords+grads       .... done
Making the new internal coordinates     .... (new redundants).... done
Validating the new internal coordinates .... (new redundants).... done
Calculating the B-matrix                .... done
Calculating the G,G- and P matrices     .... done
Transforming gradient to internals      .... done
Projecting the internal gradient        .... done
Number of atoms                         ....  37
Number of internal coordinates          .... 170
Current Energy                          ....  -845.245850684 Eh
Current gradient norm                   ....     0.017042594 Eh/bohr
Maximum allowed component of the step   ....  0.300
Current trust radius                    ....  0.300
Updating the Hessian (BFGS)             .... done
Forming the augmented Hessian           .... done
Diagonalizing the augmented Hessian     .... done
Last element of RFO vector              ....  0.820841655
Lowest eigenvalues of augmented Hessian:
 -0.003615829  0.006863004  0.011533340  0.011703565  0.011974118
Length of the computed step             ....  0.695817303
Warning: the length of the step is outside the trust region - taking restricted step instead
The input lambda is                     ....    -0.003616
   iter:   1  x=   -0.006505  g=  136.422416 f(x)=     0.394162
   iter:   2  x=   -0.009669  g=   48.899376 f(x)=     0.154733
   iter:   3  x=   -0.012070  g=   21.407275 f(x)=     0.051388
   iter:   4  x=   -0.012941  g=   12.947841 f(x)=     0.011283
   iter:   5  x=   -0.013022  g=   10.995344 f(x)=     0.000882
   iter:   6  x=   -0.013022  g=   10.835970 f(x)=     0.000006
   iter:   7  x=   -0.013022  g=   10.834806 f(x)=     0.000000
   iter:   8  x=   -0.013022  g=   10.834806 f(x)=     0.000000
The output lambda is                    ....    -0.013022 (8 iterations)
The final length of the internal step   ....  0.300000000
Converting the step to cartesian space:
 Initial RMS(Int)=    0.0230089497
Transforming coordinates:
 Iter   0:  RMS(Cart)=    0.0384057346 RMS(Int)=    0.4812984155
 Iter   1:  RMS(Cart)=    0.0030084762 RMS(Int)=    0.0022571617
 Iter   2:  RMS(Cart)=    0.0005658343 RMS(Int)=    0.0004019527
 Iter   3:  RMS(Cart)=    0.0001118816 RMS(Int)=    0.0000842013
 Iter   4:  RMS(Cart)=    0.0000215187 RMS(Int)=    0.0000155855
 Iter   5:  RMS(Cart)=    0.0000041767 RMS(Int)=    0.0000030982
 Iter   6:  RMS(Cart)=    0.0000008089 RMS(Int)=    0.0000005953
 Iter   7:  RMS(Cart)=    0.0000001558 RMS(Int)=    0.0000001137
 Iter   8:  RMS(Cart)=    0.0000000304 RMS(Int)=    0.0000000227
done
Storing new coordinates                 .... done

                                .--------------------.
          ----------------------|Geometry convergence|-------------------------
          Item                value                   Tolerance       Converged
          ---------------------------------------------------------------------
          Energy change      -0.0017240513            0.0000002000      NO
          RMS gradient        0.0007939076            0.0000080000      NO
          MAX gradient        0.0040947598            0.0000300000      NO
          RMS step            0.0230089497            0.0001000000      NO
          MAX step            0.1968168004            0.0002000000      NO
          ........................................................
          Max(Bonds)      0.0048      Max(Angles)    0.52
          Max(Dihed)       11.28      Max(Improp)    0.00
          ---------------------------------------------------------------------

The optimization has not yet converged - more geometry cycles are needed


    ---------------------------------------------------------------------------
                         Redundant Internal Coordinates
                            (Angstroem and degrees)

        Definition                    Value    dE/dq     Step     New-Value
    ----------------------------------------------------------------------------
     1. B(C   1,O   0)                1.3594  0.002277 -0.0031    1.3563   
     2. B(C   2,C   1)                1.4137 -0.001933  0.0048    1.4185   
     3. B(O   3,C   2)                1.3758  0.000556 -0.0008    1.3750   
     4. B(C   4,O   3)                1.4386 -0.000322  0.0000    1.4387   
     5. B(C   5,C   2)                1.3931  0.004095 -0.0026    1.3904   
     6. B(O   6,C   5)                1.3528 -0.000002 -0.0005    1.3522   
     7. B(C   7,O   6)                1.4412  0.000452 -0.0010    1.4402   
     8. B(C   8,C   1)                1.4259  0.000069  0.0027    1.4286   
     9. B(C   9,C   8)                1.5149  0.000887 -0.0016    1.5132   
    10. B(C  10,C   8)                1.3899  0.002946 -0.0013    1.3887   
    11. B(C  11,C  10)                1.5171  0.000069 -0.0001    1.5170   
    12. B(C  12,C  11)                1.5165  0.000112 -0.0001    1.5164   
    13. B(C  13,C  12)                1.3431  0.000028 -0.0001    1.3430   
    14. B(C  14,C  13)                1.5116  0.000057 -0.0004    1.5112   
    15. B(C  15,C  13)                1.5150 -0.000009 -0.0006    1.5144   
    16. B(C  16,C  10)                1.4611 -0.001090  0.0001    1.4612   
    17. B(C  16,C   5)                1.4661 -0.001258  0.0005    1.4666   
    18. B(O  17,C  16)                1.2623  0.003578 -0.0002    1.2621   
    19. B(H  18,C   4)                1.0922  0.000047 -0.0001    1.0921   
    20. B(H  19,C   4)                1.0969  0.000084 -0.0002    1.0967   
    21. B(H  20,C   4)                1.0947  0.000052  0.0003    1.0950   
    22. B(H  21,C   7)                1.0917  0.000034 -0.0002    1.0915   
    23. B(H  22,C   7)                1.0895 -0.000216  0.0004    1.0898   
    24. B(H  23,C   7)                1.0963  0.000185 -0.0006    1.0957   
    25. B(H  24,C   9)                1.0971 -0.000110  0.0007    1.0977   
    26. B(H  25,C   9)                1.0897 -0.000051 -0.0004    1.0893   
    27. B(H  26,C   9)                1.1000  0.000052 -0.0000    1.0999   
    28. B(H  27,C  11)                1.0975  0.000017 -0.0004    1.0972   
    29. B(H  28,C  11)                1.0911  0.000043 -0.0002    1.0910   
    30. B(H  29,C  12)                1.0913  0.000031 -0.0001    1.0912   
    31. B(H  30,C  14)                1.0954  0.000044 -0.0001    1.0953   
    32. B(H  31,C  14)                1.0997  0.000025 -0.0001    1.0996   
    33. B(H  32,C  14)                1.0997  0.000059 -0.0002    1.0994   
    34. B(H  33,C  15)                1.0935 -0.000030 -0.0003    1.0932   
    35. B(H  34,C  15)                1.0966 -0.000042  0.0000    1.0966   
    36. B(H  35,C  15)                1.1012  0.000894 -0.0020    1.0992   
    37. B(H  36,O   0)                0.9738  0.000519 -0.0018    0.9720   
    38. A(C   1,O   0,H  36)          110.84  0.001123    0.04    110.87   
    39. A(O   0,C   1,C   8)          121.35 -0.000043    0.52    121.87   
    40. A(O   0,C   1,C   2)          115.46 -0.000490   -0.36    115.09   
    41. A(C   2,C   1,C   8)          123.10  0.000520   -0.11    122.99   
    42. A(O   3,C   2,C   5)          121.18 -0.002043    0.30    121.48   
    43. A(C   1,C   2,O   3)          119.87  0.002719   -0.40    119.46   
    44. A(C   1,C   2,C   5)          118.94 -0.000675    0.09    119.02   
    45. A(C   2,O   3,C   4)          114.70  0.000670   -0.41    114.28   
    46. A(O   3,C   4,H  18)          106.06 -0.000169    0.05    106.11   
    47. A(H  18,C   4,H  19)          109.65 -0.000022    0.02    109.67   
    48. A(O   3,C   4,H  19)          110.66  0.000105    0.05    110.70   
    49. A(H  19,C   4,H  20)          109.69 -0.000101   -0.05    109.63   
    50. A(H  18,C   4,H  20)          109.50 -0.000109    0.01    109.52   
    51. A(O   3,C   4,H  20)          111.21  0.000290   -0.08    111.14   
    52. A(C   2,C   5,O   6)          125.08 -0.000923    0.07    125.15   
    53. A(O   6,C   5,C  16)          114.68  0.000455    0.06    114.73   
    54. A(C   2,C   5,C  16)          120.22  0.000469   -0.13    120.10   
    55. A(C   5,O   6,C   7)          120.22 -0.000237    0.29    120.51   
    56. A(O   6,C   7,H  23)          109.70 -0.000696    0.13    109.83   
    57. A(H  22,C   7,H  23)          109.70  0.000089   -0.04    109.66   
    58. A(H  21,C   7,H  23)          109.52 -0.000225    0.04    109.55   
    59. A(H  21,C   7,H  22)          110.49 -0.000008    0.03    110.52   
    60. A(O   6,C   7,H  22)          112.08  0.000419   -0.02    112.06   
    61. A(O   6,C   7,H  21)          105.26  0.000408   -0.14    105.12   
    62. A(C   9,C   8,C  10)          123.55 -0.001857    0.12    123.67   
    63. A(C   1,C   8,C  10)          118.72 -0.000352   -0.07    118.65   
    64. A(C   1,C   8,C   9)          117.73  0.002209   -0.06    117.67   
    65. A(H  25,C   9,H  26)          106.93 -0.000181   -0.10    106.83   
    66. A(H  24,C   9,H  26)          107.19 -0.000040    0.19    107.38   
    67. A(H  24,C   9,H  25)          108.12  0.000468   -0.33    107.79   
    68. A(C   8,C   9,H  26)          111.35  0.000161    0.14    111.49   
    69. A(C   8,C   9,H  25)          112.10  0.000051   -0.07    112.03   
    70. A(C   8,C   9,H  24)          110.91 -0.000444    0.17    111.07   
    71. A(C   8,C  10,C  11)          123.39 -0.000617   -0.05    123.34   
    72. A(C  11,C  10,C  16)          116.14  0.000418    0.02    116.17   
    73. A(C   8,C  10,C  16)          120.44  0.000200    0.02    120.46   
    74. A(C  10,C  11,C  12)          112.06 -0.000032    0.02    112.08   
    75. A(H  27,C  11,H  28)          106.92 -0.000024   -0.01    106.91   
    76. A(C  10,C  11,H  28)          108.22 -0.000044   -0.01    108.21   
    77. A(C  12,C  11,H  27)          109.01 -0.000086   -0.07    108.94   
    78. A(C  10,C  11,H  27)          109.95  0.000161    0.03    109.98   
    79. A(C  12,C  11,H  28)          110.54  0.000030    0.04    110.58   
    80. A(C  11,C  12,C  13)          127.31 -0.000103    0.10    127.41   
    81. A(C  13,C  12,H  29)          117.92  0.000065   -0.06    117.86   
    82. A(C  11,C  12,H  29)          114.77  0.000038   -0.04    114.73   
    83. A(C  14,C  13,C  15)          115.21 -0.000013   -0.05    115.16   
    84. A(C  12,C  13,C  15)          124.07 -0.000145    0.08    124.15   
    85. A(C  12,C  13,C  14)          120.71  0.000158   -0.03    120.68   
    86. A(H  31,C  14,H  32)          106.26 -0.000068    0.01    106.26   
    87. A(C  13,C  14,H  32)          110.88  0.000010    0.03    110.92   
    88. A(H  30,C  14,H  31)          108.13 -0.000065   -0.02    108.11   
    89. A(C  13,C  14,H  31)          110.98  0.000115   -0.05    110.94   
    90. A(C  13,C  14,H  30)          112.06  0.000039    0.01    112.07   
    91. A(H  30,C  14,H  32)          108.30 -0.000041    0.01    108.32   
    92. A(H  34,C  15,H  35)          106.56 -0.000144   -0.13    106.43   
    93. A(H  33,C  15,H  35)          107.87  0.000046    0.04    107.91   
    94. A(C  13,C  15,H  35)          110.93 -0.000733   -0.11    110.82   
    95. A(H  33,C  15,H  34)          108.07 -0.000218    0.11    108.18   
    96. A(C  13,C  15,H  34)          110.83  0.000670   -0.03    110.81   
    97. A(C  13,C  15,H  33)          112.34  0.000350    0.10    112.44   
    98. A(C  10,C  16,O  17)          121.81 -0.000061   -0.10    121.70   
    99. A(C   5,C  16,O  17)          119.67  0.000226   -0.09    119.57   
   100. A(C   5,C  16,C  10)          118.53 -0.000164    0.19    118.72   
   101. D(C   8,C   1,O   0,H  36)    -30.08 -0.003433   11.28    -18.81   
   102. D(C   2,C   1,O   0,H  36)    153.33 -0.003219   10.79    164.12   
   103. D(C   5,C   2,C   1,O   0)    179.26 -0.000182    0.34    179.61   
   104. D(C   5,C   2,C   1,C   8)      2.75  0.000058   -0.20      2.54   
   105. D(O   3,C   2,C   1,O   0)     -2.46 -0.000167    0.59     -1.87   
   106. D(O   3,C   2,C   1,C   8)   -178.98  0.000073    0.04   -178.93   
   107. D(C   4,O   3,C   2,C   5)   -101.90 -0.000409    1.65   -100.25   
   108. D(C   4,O   3,C   2,C   1)     79.86 -0.000450    1.42     81.28   
   109. D(H  20,C   4,O   3,C   2)    -54.01  0.000428   -1.76    -55.77   
   110. D(H  18,C   4,O   3,C   2)   -172.98  0.000503   -1.77   -174.76   
   111. D(H  19,C   4,O   3,C   2)     68.16  0.000573   -1.85     66.31   
   112. D(O   6,C   5,C   2,O   3)      1.68 -0.000183   -0.18      1.50   
   113. D(C  16,C   5,C   2,C   1)     -1.81 -0.000042    0.14     -1.67   
   114. D(C  16,C   5,C   2,O   3)    179.94 -0.000141   -0.06    179.88   
   115. D(O   6,C   5,C   2,C   1)    179.93 -0.000083    0.01    179.95   
   116. D(C   7,O   6,C   5,C  16)    137.54 -0.000625    1.59    139.13   
   117. D(C   7,O   6,C   5,C   2)    -44.12 -0.000584    1.71    -42.41   
   118. D(H  23,C   7,O   6,C   5)    -55.32 -0.000700    2.00    -53.32   
   119. D(H  22,C   7,O   6,C   5)     66.79 -0.000792    2.03     68.82   
   120. D(H  21,C   7,O   6,C   5)   -173.06 -0.000314    1.97   -171.09   
   121. D(C  10,C   8,C   1,C   2)     -1.48 -0.000074    0.19     -1.29   
   122. D(C   9,C   8,C   1,C   2)    178.34 -0.000140    0.19    178.52   
   123. D(C   9,C   8,C   1,O   0)      2.02  0.000127   -0.34      1.68   
   124. D(C  10,C   8,C   1,O   0)   -177.79  0.000193   -0.34   -178.14   
   125. D(H  26,C   9,C   8,C  10)   -111.84 -0.000040    0.05   -111.79   
   126. D(H  26,C   9,C   8,C   1)     68.36  0.000026    0.04     68.40   
   127. D(H  25,C   9,C   8,C  10)      7.92 -0.000124   -0.03      7.89   
   128. D(H  25,C   9,C   8,C   1)   -171.89 -0.000059   -0.03   -171.92   
   129. D(H  24,C   9,C   8,C  10)    128.88  0.000198   -0.39    128.49   
   130. D(H  24,C   9,C   8,C   1)    -50.93  0.000264   -0.39    -51.32   
   131. D(C  11,C  10,C   8,C   1)   -179.02 -0.000049    0.08   -178.94   
   132. D(C  16,C  10,C   8,C   9)    179.51  0.000064   -0.12    179.39   
   133. D(C  16,C  10,C   8,C   1)     -0.68  0.000002   -0.09     -0.78   
   134. D(C  11,C  10,C   8,C   9)      1.17  0.000013    0.05      1.23   
   135. D(H  28,C  11,C  10,C  16)     28.55  0.000158   -0.58     27.97   
   136. D(H  28,C  11,C  10,C   8)   -153.05  0.000204   -0.74   -153.79   
   137. D(H  27,C  11,C  10,C  16)    145.01  0.000191   -0.58    144.42   
   138. D(H  27,C  11,C  10,C   8)    -36.59  0.000238   -0.75    -37.34   
   139. D(C  12,C  11,C  10,C  16)    -93.59  0.000172   -0.64    -94.23   
   140. D(C  12,C  11,C  10,C   8)     84.82  0.000218   -0.80     84.01   
   141. D(H  29,C  12,C  11,H  28)   -179.44  0.000210   -0.85   -180.30   
   142. D(H  29,C  12,C  11,H  27)     63.31  0.000274   -0.82     62.49   
   143. D(H  29,C  12,C  11,C  10)    -58.64  0.000152   -0.82    -59.46   
   144. D(C  13,C  12,C  11,H  28)      0.96  0.000211   -0.84      0.12   
   145. D(C  13,C  12,C  11,H  27)   -116.29  0.000276   -0.80   -117.09   
   146. D(C  13,C  12,C  11,C  10)    121.77  0.000154   -0.81    120.96   
   147. D(C  15,C  13,C  12,H  29)    179.57 -0.000148    0.28    179.85   
   148. D(C  15,C  13,C  12,C  11)     -0.85 -0.000150    0.26     -0.59   
   149. D(C  14,C  13,C  12,H  29)     -1.29 -0.000100    0.09     -1.20   
   150. D(C  14,C  13,C  12,C  11)    178.29 -0.000102    0.08    178.37   
   151. D(H  32,C  14,C  13,C  15)    -61.35 -0.000017    0.07    -61.28   
   152. D(H  32,C  14,C  13,C  12)    119.44 -0.000059    0.24    119.68   
   153. D(H  31,C  14,C  13,C  15)     56.50 -0.000023    0.07     56.58   
   154. D(H  31,C  14,C  13,C  12)   -122.71 -0.000065    0.24   -122.46   
   155. D(H  30,C  14,C  13,C  15)    177.50  0.000001    0.02    177.52   
   156. D(H  30,C  14,C  13,C  12)     -1.71 -0.000041    0.19     -1.52   
   157. D(H  35,C  15,C  13,C  14)    -90.16 -0.000360    1.43    -88.73   
   158. D(H  35,C  15,C  13,C  12)     89.02 -0.000314    1.25     90.28   
   159. D(H  34,C  15,C  13,C  14)     28.01 -0.000579    1.17     29.18   
   160. D(H  34,C  15,C  13,C  12)   -152.82 -0.000532    1.00   -151.82   
   161. D(H  33,C  15,C  13,C  14)    149.02 -0.000143    1.40    150.42   
   162. D(H  33,C  15,C  13,C  12)    -31.80 -0.000096    1.22    -30.58   
   163. D(C  10,C  16,C   5,C   2)     -0.23  0.000003   -0.04     -0.27   
   164. D(O  17,C  16,C  10,C  11)     -0.63  0.000067   -0.17     -0.81   
   165. D(O  17,C  16,C  10,C   8)   -179.09  0.000035   -0.01   -179.10   
   166. D(C   5,C  16,C  10,C  11)    179.96  0.000033   -0.14    179.82   
   167. D(C   5,C  16,C  10,C   8)      1.51  0.000002    0.02      1.52   
   168. D(O  17,C  16,C   5,O   6)     -1.22 -0.000015    0.11     -1.10   
   169. D(O  17,C  16,C   5,C   2)   -179.65 -0.000029   -0.01   -179.66   
   170. D(C  10,C  16,C   5,O   6)    178.20  0.000017    0.09    178.29   
    ----------------------------------------------------------------------------

         *************************************************************
         *                GEOMETRY OPTIMIZATION CYCLE   6            *
         *************************************************************
---------------------------------
CARTESIAN COORDINATES (ANGSTROEM)
---------------------------------
  O    -16.142570   -2.067631    2.493812
  C    -15.140222   -2.197749    1.589410
  C    -15.053374   -3.469319    0.966729
  O    -15.929670   -4.463381    1.333575
  C    -17.220849   -4.375485    0.705183
  C    -14.060058   -3.690187    0.019173
  O    -13.864168   -4.850261   -0.647476
  C    -13.946925   -6.112378    0.041214
  C    -14.283302   -1.105953    1.251072
  C    -14.503328    0.208458    1.967875
  C    -13.302754   -1.302778    0.287641
  C    -12.321727   -0.225971   -0.135767
  C    -11.124489   -0.148815    0.791734
  C     -9.830448   -0.306209    0.468543
  C     -8.750848   -0.160523    1.515945
  C     -9.334323   -0.611024   -0.929444
  C    -13.143632   -2.606983   -0.351813
  O    -12.249792   -2.816446   -1.217841
  H    -17.831787   -5.159968    1.156889
  H    -17.138916   -4.547262   -0.374861
  H    -17.683616   -3.400200    0.888546
  H    -13.593409   -6.853041   -0.678386
  H    -14.964981   -6.341065    0.355901
  H    -13.284462   -6.103723    0.913955
  H    -15.555772    0.515928    1.914227
  H    -13.900222    1.010704    1.544458
  H    -14.235844    0.136691    3.032378
  H    -12.821660    0.750489   -0.153950
  H    -12.002506   -0.438074   -1.157206
  H    -11.367326    0.066348    1.833551
  H     -9.161746    0.101679    2.496770
  H     -8.027695    0.616752    1.229430
  H     -8.176495   -1.092202    1.619812
  H    -10.054086   -1.194200   -1.509881
  H     -8.390467   -1.168329   -0.895083
  H     -9.127522    0.316750   -1.481451
  H    -16.002802   -1.286977    3.055754

----------------------------
CARTESIAN COORDINATES (A.U.)
----------------------------
  NO LB      ZA    FRAG     MASS         X           Y           Z
   0 O     8.0000    0    15.999  -30.505036   -3.907257    4.712621
   1 C     6.0000    0    12.011  -28.610872   -4.153144    3.003550
   2 C     6.0000    0    12.011  -28.446755   -6.556063    1.826853
   3 O     8.0000    0    15.999  -30.102714   -8.434567    2.520092
   4 C     6.0000    0    12.011  -32.542689   -8.268467    1.332603
   5 C     6.0000    0    12.011  -26.569658   -6.973444    0.036231
   6 O     8.0000    0    15.999  -26.199481   -9.165665   -1.223552
   7 C     6.0000    0    12.011  -26.355869  -11.550720    0.077884
   8 C     6.0000    0    12.011  -26.991528   -2.089947    2.364183
   9 C     6.0000    0    12.011  -27.407318    0.393928    3.718745
  10 C     6.0000    0    12.011  -25.138561   -2.461893    0.543563
  11 C     6.0000    0    12.011  -23.284690   -0.427023   -0.256563
  12 C     6.0000    0    12.011  -21.022238   -0.281219    1.496160
  13 C     6.0000    0    12.011  -18.576855   -0.578652    0.885418
  14 C     6.0000    0    12.011  -16.536706   -0.303345    2.864721
  15 C     6.0000    0    12.011  -17.639314   -1.154667   -1.756395
  16 C     6.0000    0    12.011  -24.837866   -4.926484   -0.664830
  17 O     8.0000    0    15.999  -23.148752   -5.322312   -2.301386
  18 H     1.0000    0     1.008  -33.697193   -9.750927    2.186203
  19 H     1.0000    0     1.008  -32.387858   -8.593080   -0.708384
  20 H     1.0000    0     1.008  -33.417191   -6.425447    1.679109
  21 H     1.0000    0     1.008  -25.687820  -12.950370   -1.281964
  22 H     1.0000    0     1.008  -28.279716  -11.982876    0.672556
  23 H     1.0000    0     1.008  -25.103995  -11.534365    1.727125
  24 H     1.0000    0     1.008  -29.396148    0.974963    3.617364
  25 H     1.0000    0     1.008  -26.267613    1.909954    2.918602
  26 H     1.0000    0     1.008  -26.901847    0.258308    5.730365
  27 H     1.0000    0     1.008  -24.229426    1.418219   -0.290923
  28 H     1.0000    0     1.008  -22.681450   -0.827840   -2.186802
  29 H     1.0000    0     1.008  -21.481133    0.125379    3.464910
  30 H     1.0000    0     1.008  -17.313192    0.192145    4.718211
  31 H     1.0000    0     1.008  -15.170145    1.165492    2.323286
  32 H     1.0000    0     1.008  -15.451336   -2.063962    3.061002
  33 H     1.0000    0     1.008  -18.999470   -2.256711   -2.853261
  34 H     1.0000    0     1.008  -15.855686   -2.207821   -1.691462
  35 H     1.0000    0     1.008  -17.248517    0.598571   -2.799537
  36 H     1.0000    0     1.008  -30.240913   -2.432034    5.774539

--------------------------------
INTERNAL COORDINATES (ANGSTROEM)
--------------------------------
 O      0   0   0     0.000000000000     0.00000000     0.00000000
 C      1   0   0     1.356309441663     0.00000000     0.00000000
 C      2   1   0     1.418507694823   115.08443195     0.00000000
 O      3   2   1     1.375001474060   119.46757485   358.10359864
 C      4   3   2     1.438660874775   114.28460964    81.28142329
 C      3   2   1     1.390440107310   119.03080453   179.60359992
 O      6   3   2     1.352243695378   125.15058691   179.94265110
 C      7   6   3     1.440167194816   120.51411524   317.58592460
 C      2   1   3     1.428567247954   121.86421620   177.09745750
 C      9   2   1     1.513239307240   117.67375688     1.67629720
 C      9   2   1     1.388672934202   118.65555702   181.84582439
 C     11   9   2     1.516970760622   123.34451171   181.05946482
 C     12  11   9     1.516439831697   112.08463682    84.01318759
 C     13  12  11     1.343043797891   127.41282844   120.96269234
 C     14  13  12     1.511229184837   120.67979349   178.36570929
 C     14  13  12     1.514404164347   124.15134324   359.41440510
 C     11   9   2     1.461223209900   120.46457414   359.22656837
 O     17  11   9     1.262073912524   121.70501849   180.89888908
 H      5   4   3     1.092106957019   106.11212711   185.24448816
 H      5   4   3     1.096683855748   110.70407020    66.31435663
 H      5   4   3     1.094967636492   111.13571835   304.22641700
 H      8   7   6     1.091503970028   105.11759602   188.91034346
 H      8   7   6     1.089845478810   112.06442039    68.82567375
 H      8   7   6     1.095723117314   109.82952560   306.68008385
 H     10   9   2     1.097749358514   111.07194120   308.67721593
 H     10   9   2     1.089319707632   112.02896838   188.07259532
 H     10   9   2     1.099938894212   111.49348431    68.39798052
 H     12  11   9     1.097150012924   109.98059510   322.66312027
 H     12  11   9     1.090974799683   108.21272954   206.21283944
 H     13  12  11     1.091168632302   114.72717488   300.54222458
 H     15  14  13     1.095264494942   112.06958701   358.48299681
 H     15  14  13     1.099635121068   110.93801239   237.53568356
 H     15  14  13     1.099406378831   110.91570811   119.67969919
 H     16  14  13     1.093187940944   112.44632733   329.41397451
 H     16  14  13     1.096646462004   110.81324269   208.18745734
 H     16  14  13     1.099200698153   110.81385784    90.27611591
 H      1   2   3     0.971975239148   110.87280714   164.10665774

---------------------------
INTERNAL COORDINATES (A.U.)
---------------------------
 O      0   0   0     0.000000000000     0.00000000     0.00000000
 C      1   0   0     2.563053397594     0.00000000     0.00000000
 C      2   1   0     2.680591062075   115.08443195     0.00000000
 O      3   2   1     2.598376219711   119.46757485   358.10359864
 C      4   3   2     2.718675052913   114.28460964    81.28142329
 C      3   2   1     2.627551008436   119.03080453   179.60359992
 O      6   3   2     2.555370250585   125.15058691   179.94265110
 C      7   6   3     2.721521585260   120.51411524   317.58592460
 C      2   1   3     2.699600862523   121.86421620   177.09745750
 C      9   2   1     2.859607865769   117.67375688     1.67629720
 C      9   2   1     2.624211535230   118.65555702   181.84582439
 C     11   9   2     2.866659290742   123.34451171   181.05946482
 C     12  11   9     2.865655980477   112.08463682    84.01318759
 C     13  12  11     2.537984963876   127.41282844   120.96269234
 C     14  13  12     2.855809284932   120.67979349   178.36570929
 C     14  13  12     2.861809126685   124.15134324   359.41440510
 C     11   9   2     2.761311687240   120.46457414   359.22656837
 O     17  11   9     2.384974055437   121.70501849   180.89888908
 H      5   4   3     2.063783057716   106.11212711   185.24448816
 H      5   4   3     2.072432142857   110.70407020    66.31435663
 H      5   4   3     2.069188958477   111.13571835   304.22641700
 H      8   7   6     2.062643577440   105.11759602   188.91034346
 H      8   7   6     2.059509483243   112.06442039    68.82567375
 H      8   7   6     2.070616610331   109.82952560   306.68008385
 H     10   9   2     2.074445651279   111.07194120   308.67721593
 H     10   9   2     2.058515919707   112.02896838   188.07259532
 H     10   9   2     2.078583274108   111.49348431    68.39798052
 H     12  11   9     2.073313052254   109.98059510   322.66312027
 H     12  11   9     2.061643590411   108.21272954   206.21283944
 H     13  12  11     2.062009880977   114.72717488   300.54222458
 H     15  14  13     2.069749939649   112.06958701   358.48299681
 H     15  14  13     2.078009226060   110.93801239   237.53568356
 H     15  14  13     2.077576965877   110.91570811   119.67969919
 H     16  14  13     2.065825821290   112.44632733   329.41397451
 H     16  14  13     2.072361478922   110.81324269   208.18745734
 H     16  14  13     2.077188285725   110.81385784    90.27611591
 H      1   2   3     1.836767010943   110.87280714   164.10665774


           ************************************************************
           *        Program running with 4 parallel MPI-processes     *
           *              working on a common directory               *
           ************************************************************
------------------------------------------------------------------------------
                   ___                                                        
                  /   \      - P O W E R E D   B Y -                         
                 /     \                                                     
                 |  |  |   _    _      __       _____    __    __             
                 |  |  |  | |  | |    /  \     |  _  \  |  |  /  |          
                  \  \/   | |  | |   /    \    | | | |  |  | /  /          
                 / \  \   | |__| |  /  /\  \   | |_| |  |  |/  /          
                |  |  |   |  __  | /  /__\  \  |    /   |      \           
                |  |  |   | |  | | |   __   |  |    \   |  |\   \          
                \     /   | |  | | |  |  |  |  | |\  \  |  | \   \       
                 \___/    |_|  |_| |__|  |__|  |_| \__\ |__|  \__/        
                                                                              
                      - O R C A' S   B I G   F R I E N D -                    
                                      &                                       
                       - I N T E G R A L  F E E D E R -                       
                                                                              
 v1 FN, 2020, v2 2021                                                         
------------------------------------------------------------------------------


Reading SHARK input file UQ1_1e_1H_B3LYP_631Gd_opt.SHARKINP.tmp ... ok
----------------------
SHARK INTEGRAL PACKAGE
----------------------

Number of atoms                             ...     37
Number of basis functions                   ...    290
Number of shells                            ...    146
Maximum angular momentum                    ...      2
Integral batch strategy                     ... SHARK/LIBINT Hybrid
RI-J (if used) integral strategy            ... SPLIT-RIJ (Revised 2003 algorithm where possible)
Printlevel                                  ...      1
Contraction scheme used                     ... SEGMENTED contraction
Coulomb Range Separation                    ... NOT USED
Exchange Range Separation                   ... NOT USED
Finite Nucleus Model                        ... NOT USED
Auxiliary Coulomb fitting basis             ... AVAILABLE
   # of basis functions in Aux-J            ...   1091
   # of shells in Aux-J                     ...    365
   Maximum angular momentum in Aux-J        ...      4
Auxiliary J/K fitting basis                 ... NOT available
Auxiliary Correlation fitting basis         ... NOT available
Auxiliary 'external' fitting basis          ... NOT available
Integral threshold                          ...     2.500000e-11
Primitive cut-off                           ...     2.500000e-12
Primitive pair pre-selection threshold      ...     2.500000e-12

Calculating pre-screening integrals         ... done (  0.1 sec) Dimension = 146
Organizing shell pair data                  ... done (  0.0 sec)
Shell pair information
Total number of shell pairs                 ...     10731
Shell pairs after pre-screening             ...      8165
Total number of primitive shell pairs       ...     60466
Primitive shell pairs kept                  ...     25945
          la=0 lb=0:   3043 shell pairs
          la=1 lb=0:   2732 shell pairs
          la=1 lb=1:    601 shell pairs
          la=2 lb=0:   1136 shell pairs
          la=2 lb=1:    536 shell pairs
          la=2 lb=2:    117 shell pairs

Calculating one electron integrals          ... done (  0.0 sec)
Calculating RI/J V-Matrix + Cholesky decomp.... done (  0.1 sec)
Calculating Nuclear repulsion               ... done (  0.0 sec) ENN=   1359.023544471575 Eh

SHARK setup successfully completed in   0.3 seconds

Maximum memory used throughout the entire GTOINT-calculation: 20.0 MB
[1717820672.686779] [eu-a2p-443:60144:0]          mpool.c:38   UCX  WARN  object 0x2a0c400 was not returned to mpool ucp_requests
[1717820672.686802] [eu-a2p-443:60144:0]          mpool.c:38   UCX  WARN  object 0x2a0c5c0 was not returned to mpool ucp_requests
[1717820672.686806] [eu-a2p-443:60144:0]          mpool.c:38   UCX  WARN  object 0x2a0c780 was not returned to mpool ucp_requests
[1717820672.686809] [eu-a2p-443:60144:0]          mpool.c:38   UCX  WARN  object 0x2a0c940 was not returned to mpool ucp_requests
[1717820672.686812] [eu-a2p-443:60144:0]          mpool.c:38   UCX  WARN  object 0x2a0cb00 was not returned to mpool ucp_requests
[1717820672.686814] [eu-a2p-443:60144:0]          mpool.c:38   UCX  WARN  object 0x2a0ccc0 was not returned to mpool ucp_requests
[1717820672.686817] [eu-a2p-443:60144:0]          mpool.c:38   UCX  WARN  object 0x2a0d040 was not returned to mpool ucp_requests
[1717820672.686820] [eu-a2p-443:60144:0]          mpool.c:38   UCX  WARN  object 0x2a0d200 was not returned to mpool ucp_requests
[1717820672.686822] [eu-a2p-443:60144:0]          mpool.c:38   UCX  WARN  object 0x2a0d3c0 was not returned to mpool ucp_requests
[1717820672.687218] [eu-a2p-443:60146:0]          mpool.c:38   UCX  WARN  object 0x41c3140 was not returned to mpool ucp_requests
[1717820672.687252] [eu-a2p-443:60146:0]          mpool.c:38   UCX  WARN  object 0x41c3300 was not returned to mpool ucp_requests
[1717820672.687259] [eu-a2p-443:60146:0]          mpool.c:38   UCX  WARN  object 0x41c34c0 was not returned to mpool ucp_requests
[1717820672.687265] [eu-a2p-443:60146:0]          mpool.c:38   UCX  WARN  object 0x41c3680 was not returned to mpool ucp_requests
[1717820672.687269] [eu-a2p-443:60146:0]          mpool.c:38   UCX  WARN  object 0x41c3840 was not returned to mpool ucp_requests
[1717820672.687274] [eu-a2p-443:60146:0]          mpool.c:38   UCX  WARN  object 0x41c3a00 was not returned to mpool ucp_requests
[1717820672.687278] [eu-a2p-443:60146:0]          mpool.c:38   UCX  WARN  object 0x41c3bc0 was not returned to mpool ucp_requests
[1717820672.687282] [eu-a2p-443:60146:0]          mpool.c:38   UCX  WARN  object 0x41c3d80 was not returned to mpool ucp_requests
[1717820672.687287] [eu-a2p-443:60146:0]          mpool.c:38   UCX  WARN  object 0x41c3f40 was not returned to mpool ucp_requests
[1717820672.687291] [eu-a2p-443:60146:0]          mpool.c:38   UCX  WARN  object 0x41c4100 was not returned to mpool ucp_requests
[1717820672.687295] [eu-a2p-443:60146:0]          mpool.c:38   UCX  WARN  object 0x41c42c0 was not returned to mpool ucp_requests
[1717820672.687300] [eu-a2p-443:60146:0]          mpool.c:38   UCX  WARN  object 0x41c4480 was not returned to mpool ucp_requests
[1717820672.687304] [eu-a2p-443:60146:0]          mpool.c:38   UCX  WARN  object 0x41c4640 was not returned to mpool ucp_requests
[1717820672.687309] [eu-a2p-443:60146:0]          mpool.c:38   UCX  WARN  object 0x41c4800 was not returned to mpool ucp_requests
[1717820672.687314] [eu-a2p-443:60146:0]          mpool.c:38   UCX  WARN  object 0x41c49c0 was not returned to mpool ucp_requests
[1717820672.687318] [eu-a2p-443:60146:0]          mpool.c:38   UCX  WARN  object 0x41c4b80 was not returned to mpool ucp_requests
[1717820672.687323] [eu-a2p-443:60146:0]          mpool.c:38   UCX  WARN  object 0x41c4d40 was not returned to mpool ucp_requests
[1717820672.701789] [eu-a2p-443:60145:0]          mpool.c:38   UCX  WARN  object 0x3e6a140 was not returned to mpool ucp_requests
[1717820672.701811] [eu-a2p-443:60145:0]          mpool.c:38   UCX  WARN  object 0x3e6a300 was not returned to mpool ucp_requests
[1717820672.701816] [eu-a2p-443:60145:0]          mpool.c:38   UCX  WARN  object 0x3e6a4c0 was not returned to mpool ucp_requests
[1717820672.701819] [eu-a2p-443:60145:0]          mpool.c:38   UCX  WARN  object 0x3e6a680 was not returned to mpool ucp_requests
[1717820672.701822] [eu-a2p-443:60145:0]          mpool.c:38   UCX  WARN  object 0x3e6a840 was not returned to mpool ucp_requests
[1717820672.701825] [eu-a2p-443:60145:0]          mpool.c:38   UCX  WARN  object 0x3e6aa00 was not returned to mpool ucp_requests
[1717820672.701828] [eu-a2p-443:60145:0]          mpool.c:38   UCX  WARN  object 0x3e6abc0 was not returned to mpool ucp_requests
[1717820672.701831] [eu-a2p-443:60145:0]          mpool.c:38   UCX  WARN  object 0x3e6ad80 was not returned to mpool ucp_requests
[1717820672.701833] [eu-a2p-443:60145:0]          mpool.c:38   UCX  WARN  object 0x3e6af40 was not returned to mpool ucp_requests
[1717820672.701836] [eu-a2p-443:60145:0]          mpool.c:38   UCX  WARN  object 0x3e6b100 was not returned to mpool ucp_requests
[1717820672.701839] [eu-a2p-443:60145:0]          mpool.c:38   UCX  WARN  object 0x3e6b2c0 was not returned to mpool ucp_requests
[1717820672.701842] [eu-a2p-443:60145:0]          mpool.c:38   UCX  WARN  object 0x3e6b480 was not returned to mpool ucp_requests
[1717820672.701845] [eu-a2p-443:60145:0]          mpool.c:38   UCX  WARN  object 0x3e6b640 was not returned to mpool ucp_requests
[1717820672.701848] [eu-a2p-443:60145:0]          mpool.c:38   UCX  WARN  object 0x3e6b800 was not returned to mpool ucp_requests
[1717820672.701851] [eu-a2p-443:60145:0]          mpool.c:38   UCX  WARN  object 0x3e6b9c0 was not returned to mpool ucp_requests
[1717820672.701854] [eu-a2p-443:60145:0]          mpool.c:38   UCX  WARN  object 0x3e6bb80 was not returned to mpool ucp_requests
[1717820672.701857] [eu-a2p-443:60145:0]          mpool.c:38   UCX  WARN  object 0x3e6bd40 was not returned to mpool ucp_requests


           ************************************************************
           *        Program running with 4 parallel MPI-processes     *
           *              working on a common directory               *
           ************************************************************

Diagonalization of the overlap matrix:
Smallest eigenvalue                        ... 3.701e-04
Time for diagonalization                   ...    0.011 sec
Threshold for overlap eigenvalues          ... 1.000e-08
Number of eigenvalues below threshold      ... 0
Time for construction of square roots      ...    0.005 sec
Total time needed                          ...    0.017 sec

-------------------
DFT GRID GENERATION
-------------------

General Integration Accuracy     IntAcc      ... 4.959
Radial Grid Type                 RadialGrid  ... OptM3 with GC (2021)
Angular Grid (max. ang.)         AngularGrid ... 6 (Lebedev-590)
Angular grid pruning method      GridPruning ... 4 (adaptive)
Weight generation scheme         WeightScheme... Becke
Basis function cutoff            BFCut       ... 1.0000e-11
Integration weight cutoff        WCut        ... 1.0000e-14
Angular grids for H and He will be reduced by one unit
Partially contracted basis set               ... off
Rotationally invariant grid construction     ... off

Total number of grid points                  ...   418981
Total number of batches                      ...     6566
Average number of points per batch           ...       63
Average number of grid points per atom       ...    11324
Time for grid setup =    5.364 sec

--------------------
COSX GRID GENERATION
--------------------

GRIDX 1
-------
General Integration Accuracy     IntAcc      ... 4.020
Radial Grid Type                 RadialGrid  ... OptM3 with GC (2021)
Angular Grid (max. ang.)         AngularGrid ... 2 (Lebedev-110)
Angular grid pruning method      GridPruning ... 4 (adaptive)
Weight generation scheme         WeightScheme... Becke
Basis function cutoff            BFCut       ... 1.0000e-11
Integration weight cutoff        WCut        ... 1.0000e-14
Angular grids for H and He will be reduced by one unit
Partially contracted basis set               ... on
Rotationally invariant grid construction     ... off

Total number of grid points                  ...    45810
Total number of batches                      ...      733
Average number of points per batch           ...       62
Average number of grid points per atom       ...     1238
UseSFitting                                  ... on

GRIDX 2
-------
General Integration Accuracy     IntAcc      ... 4.338
Radial Grid Type                 RadialGrid  ... OptM3 with GC (2021)
Angular Grid (max. ang.)         AngularGrid ... 3 (Lebedev-194)
Angular grid pruning method      GridPruning ... 4 (adaptive)
Weight generation scheme         WeightScheme... Becke
Basis function cutoff            BFCut       ... 1.0000e-11
Integration weight cutoff        WCut        ... 1.0000e-14
Angular grids for H and He will be reduced by one unit
Partially contracted basis set               ... on
Rotationally invariant grid construction     ... off

Total number of grid points                  ...   100060
Total number of batches                      ...     1582
Average number of points per batch           ...       63
Average number of grid points per atom       ...     2704
UseSFitting                                  ... on

GRIDX 3
-------
General Integration Accuracy     IntAcc      ... 4.871
Radial Grid Type                 RadialGrid  ... OptM3 with GC (2021)
Angular Grid (max. ang.)         AngularGrid ... 4 (Lebedev-302)
Angular grid pruning method      GridPruning ... 4 (adaptive)
Weight generation scheme         WeightScheme... Becke
Basis function cutoff            BFCut       ... 1.0000e-11
Integration weight cutoff        WCut        ... 1.0000e-14
Angular grids for H and He will be reduced by one unit
Partially contracted basis set               ... on
Rotationally invariant grid construction     ... off

Total number of grid points                  ...   190557
Total number of batches                      ...     2995
Average number of points per batch           ...       63
Average number of grid points per atom       ...     5150
UseSFitting                                  ... on

Time for X-Grid setup             =    2.607 sec


--------------------
CPCM SOLVATION MODEL
--------------------
CPCM parameters:
  Epsilon                                         ...      80.4000
  Refrac                                          ...       1.3300
  Rsolv                                           ...       1.3000
  Surface type                                    ... GAUSSIAN VDW
  Epsilon function type                           ...         CPCM
Radii:
 Radius for O  used is    3.4469 Bohr (=   1.8240 Ang.)
 Radius for C  used is    3.8550 Bohr (=   2.0400 Ang.)
 Radius for H  used is    2.4944 Bohr (=   1.3200 Ang.)
Calculating surface                               ...        done! (  0.0s)
GEPOL surface points                              ...         1975
GEPOL Volume                                      ...    2114.1140
GEPOL Surface-area                                ...    1106.4052
Calculating surface distance matrix               ...        done! (  0.0s)
Performing Cholesky decomposition & store         ...        done! (  0.1s)
Overall time for CPCM initialization              ...                 0.2s
--------------
SCF ITERATIONS
--------------
ITER       Energy         Delta-E        Max-DP      RMS-DP      [F,P]     Damp
               ***  Starting incremental Fock matrix formation  ***
  0   -845.2423888243   0.000000000000 0.00488966  0.00005259  0.0270802 0.7000
  1   -845.2436711757  -0.001282351420 0.00430799  0.00004938  0.0207689 0.7000
                               ***Turning on DIIS***
  2   -845.2446787959  -0.001007620207 0.01088355  0.00013263  0.0152052 0.0000
  3   -845.2472511720  -0.002572376014 0.00162821  0.00002370  0.0021030 0.0000
  4   -845.2472910117  -0.000039839726 0.00074034  0.00001000  0.0012094 0.0000
  5   -845.2472990639  -0.000008052169 0.00069698  0.00000885  0.0005128 0.0000
               *** Restarting incremental Fock matrix formation ***
                                   *** Resetting DIIS ***
  6   -845.2473026779  -0.000003614018 0.00016872  0.00000298  0.0001582 0.0000
  7   -845.2473028200  -0.000000142167 0.00010708  0.00000142  0.0002379 0.0000
  8   -845.2473030626  -0.000000242513 0.00004692  0.00000077  0.0000453 0.0000
  9   -845.2473031061  -0.000000043554 0.00002716  0.00000050  0.0000260 0.0000
 10   -845.2473031175  -0.000000011421 0.00001950  0.00000035  0.0000179 0.0000
 11   -845.2473031279  -0.000000010409 0.00001248  0.00000017  0.0000044 0.0000
 12   -845.2473031305  -0.000000002553 0.00000681  0.00000012  0.0000055 0.0000
                 **** Energy Check signals convergence ****

               *****************************************************
               *                     SUCCESS                       *
               *           SCF CONVERGED AFTER  13 CYCLES          *
               *****************************************************

Old exchange energy                            =    -22.461424881 Eh
New exchange energy                            =    -22.461431104 Eh
Exchange energy change after final integration =     -0.000006223 Eh
Total energy after final integration           =   -845.247309358 Eh
Final COS-X integration done in                =    18.275 sec
Total Energy       :         -845.24730936 Eh          -23000.34860 eV
  Last Energy change         ...   -4.6797e-09  Tolerance :   1.0000e-08
  Last MAX-Density change    ...    0.0000e+00  Tolerance :   1.0000e-07
             **** THE GBW FILE WAS UPDATED (UQ1_1e_1H_B3LYP_631Gd_opt.gbw) ****
             **** DENSITY UQ1_1e_1H_B3LYP_631Gd_opt.scfp WAS UPDATED ****
             **** ENERGY FILE WAS UPDATED (UQ1_1e_1H_B3LYP_631Gd_opt.en.tmp) ****
----------------------
UHF SPIN CONTAMINATION
----------------------

Warning: in a DFT calculation there is little theoretical justification to 
         calculate <S**2> as in Hartree-Fock theory. We will do it anyways
         but you should keep in mind that the values have only limited relevance

Expectation value of <S**2>     :     0.770957
Ideal value S*(S+1) for S=0.5   :     0.750000
Deviation                       :     0.020957

             **** THE GBW FILE WAS UPDATED (UQ1_1e_1H_B3LYP_631Gd_opt.gbw) ****
             **** DENSITY UQ1_1e_1H_B3LYP_631Gd_opt.scfp WAS UPDATED ****
Total SCF time: 0 days 0 hours 2 min 24 sec 

Maximum memory used throughout the entire SCF-calculation: 124.3 MB

-------------------------   --------------------
FINAL SINGLE POINT ENERGY      -845.247309357746
-------------------------   --------------------


           ************************************************************
           *        Program running with 4 parallel MPI-processes     *
           *              working on a common directory               *
           ************************************************************
------------------------------------------------------------------------------
                         ORCA SCF GRADIENT CALCULATION
------------------------------------------------------------------------------

 ... reading COSX grid (gridx3)
Gradient of the Kohn-Sham DFT energy:
Kohn-Sham wavefunction type      ... UKS
Hartree-Fock exchange scaling    ...    0.200
Number of operators              ...    2
Number of atoms                  ...   37
Basis set dimensions             ...  290
Integral neglect threshold       ... 2.5e-11
Integral primitive cutoff        ... 2.5e-12
SHARK Integral package           ... ON

Nuc. rep. gradient       (SHARK) ... done (  0.0 sec)
HCore & Overlap gradient (SHARK) ... done (  0.3 sec)
RI-J gradient            (SHARK) ... done (  1.2 sec)
COSX-gradient                    ... done ( 23.8 sec)
Exchange-correlation gradient    ... done

------------------
CARTESIAN GRADIENT
------------------

   1   O   :   -0.003308205    0.003178206   -0.000603883
   2   C   :    0.002943229   -0.001576473   -0.000785223
   3   C   :   -0.004064024    0.000116037    0.004215869
   4   O   :    0.000911231   -0.001400076   -0.002027512
   5   C   :    0.000666826    0.000314981    0.000571715
   6   C   :    0.003104636    0.000060503   -0.003636943
   7   O   :   -0.000118661   -0.000169239    0.001084347
   8   C   :   -0.000574826   -0.000688459   -0.000235791
   9   C   :   -0.002009500    0.002111821    0.000694288
  10   C   :    0.000702582    0.001160094   -0.001337005
  11   C   :    0.002347370   -0.000747026   -0.002100829
  12   C   :   -0.000690750    0.000473350    0.000129124
  13   C   :    0.000154005    0.000257843   -0.000091262
  14   C   :    0.000121176    0.000879115   -0.000124493
  15   C   :   -0.000150307   -0.000491858   -0.000117525
  16   C   :   -0.000286264   -0.001073238    0.000356666
  17   C   :   -0.003515191    0.000470756    0.003870081
  18   O   :    0.002100900   -0.000319596   -0.001959280
  19   H   :   -0.000044502    0.000200676    0.000163545
  20   H   :   -0.000164272   -0.000088937    0.000016040
  21   H   :   -0.000109945    0.000114653   -0.000262582
  22   H   :   -0.000034565    0.000083696    0.000098575
  23   H   :    0.000183874    0.000231773    0.000355960
  24   H   :    0.000402177    0.000087332   -0.000470923
  25   H   :   -0.000206147   -0.000714085    0.000249914
  26   H   :    0.000126245   -0.000458929    0.000389790
  27   H   :    0.000332533    0.000468204    0.000033222
  28   H   :    0.000575985   -0.000039320   -0.000040300
  29   H   :   -0.000175927   -0.000060757   -0.000045536
  30   H   :   -0.000028753   -0.000317838   -0.000004411
  31   H   :    0.000057752    0.000037084   -0.000013432
  32   H   :   -0.000034334   -0.000074177    0.000040393
  33   H   :   -0.000016561    0.000080649    0.000045493
  34   H   :    0.000262016    0.000016211   -0.000057666
  35   H   :    0.000326859    0.000728162   -0.000399956
  36   H   :   -0.000332327   -0.000213674    0.000427887
  37   H   :    0.000526606   -0.002612852    0.001580813

Difference to translation invariance:
           :   -0.0000190561    0.0000246111    0.0000091696

Difference to rotation invariance:
           :   -0.0006015044    0.0001967628   -0.0012877847

Norm of the cartesian gradient     ...    0.0132630682
RMS gradient                       ...    0.0012588747
MAX gradient                       ...    0.0042158687

-------
TIMINGS
-------

Total SCF gradient time            ...       37.397 sec

One electron gradient       ....       0.286 sec  (  0.8%)
RI-J Coulomb gradient       ....       1.218 sec  (  3.3%)
COSX gradient               ....      23.850 sec  ( 63.8%)
XC gradient                 ....       9.776 sec  ( 26.1%)
CPCM gradient               ....       0.755 sec  (  2.0%)
   A-Matrix (El+Nuc)        ....       0.158 sec  (  0.4%)
   Potential                ....       0.597 sec  (  1.6%)

Maximum memory used throughout the entire SCFGRAD-calculation: 95.0 MB
------------------------------------------------------------------------------
                         ORCA GEOMETRY RELAXATION STEP
------------------------------------------------------------------------------

Reading the OPT-File                    .... done
Getting information on internals        .... done
Copying old internal coords+grads       .... done
Making the new internal coordinates     .... (new redundants).... done
Validating the new internal coordinates .... (new redundants).... done
Calculating the B-matrix                .... done
Calculating the G,G- and P matrices     .... done
Transforming gradient to internals      .... done
Projecting the internal gradient        .... done
Number of atoms                         ....  37
Number of internal coordinates          .... 170
Current Energy                          ....  -845.247309358 Eh
Current gradient norm                   ....     0.013263068 Eh/bohr
Maximum allowed component of the step   ....  0.300
Current trust radius                    ....  0.300
Updating the Hessian (BFGS)             .... done
Forming the augmented Hessian           .... done
Diagonalizing the augmented Hessian     .... done
Last element of RFO vector              ....  0.855438303
Lowest eigenvalues of augmented Hessian:
 -0.002553232  0.006384733  0.011580185  0.011725980  0.011917057
Length of the computed step             ....  0.605426164
Warning: the length of the step is outside the trust region - taking restricted step instead
The input lambda is                     ....    -0.002553
   iter:   1  x=   -0.005031  g=  111.600919 f(x)=     0.276541
   iter:   2  x=   -0.007455  g=   42.653600 f(x)=     0.103384
   iter:   3  x=   -0.008912  g=   20.915144 f(x)=     0.030481
   iter:   4  x=   -0.009252  g=   14.608737 f(x)=     0.004961
   iter:   5  x=   -0.009266  g=   13.515547 f(x)=     0.000189
   iter:   6  x=   -0.009266  g=   13.472946 f(x)=     0.000000
   iter:   7  x=   -0.009266  g=   13.472878 f(x)=     0.000000
   iter:   8  x=   -0.009266  g=   13.472878 f(x)=     0.000000
The output lambda is                    ....    -0.009266 (8 iterations)
The final length of the internal step   ....  0.300000000
Converting the step to cartesian space:
 Initial RMS(Int)=    0.0230089497
Transforming coordinates:
 Iter   0:  RMS(Cart)=    0.0423850046 RMS(Int)=    0.8338915157
 Iter   1:  RMS(Cart)=    0.0027779131 RMS(Int)=    0.0020274199
 Iter   2:  RMS(Cart)=    0.0004617904 RMS(Int)=    0.0003262288
 Iter   3:  RMS(Cart)=    0.0000861382 RMS(Int)=    0.0000642144
 Iter   4:  RMS(Cart)=    0.0000152949 RMS(Int)=    0.0000110089
 Iter   5:  RMS(Cart)=    0.0000028156 RMS(Int)=    0.0000020713
 Iter   6:  RMS(Cart)=    0.0000005030 RMS(Int)=    0.0000003674
 Iter   7:  RMS(Cart)=    0.0000000919 RMS(Int)=    0.0000000666
done
Storing new coordinates                 .... done

                                .--------------------.
          ----------------------|Geometry convergence|-------------------------
          Item                value                   Tolerance       Converged
          ---------------------------------------------------------------------
          Energy change      -0.0014586737            0.0000002000      NO
          RMS gradient        0.0006937572            0.0000080000      NO
          MAX gradient        0.0028862465            0.0000300000      NO
          RMS step            0.0230089497            0.0001000000      NO
          MAX step            0.1954905651            0.0002000000      NO
          ........................................................
          Max(Bonds)      0.0047      Max(Angles)    0.57
          Max(Dihed)       11.20      Max(Improp)    0.00
          ---------------------------------------------------------------------

The optimization has not yet converged - more geometry cycles are needed


    ---------------------------------------------------------------------------
                         Redundant Internal Coordinates
                            (Angstroem and degrees)

        Definition                    Value    dE/dq     Step     New-Value
    ----------------------------------------------------------------------------
     1. B(C   1,O   0)                1.3563  0.002761 -0.0047    1.3516   
     2. B(C   2,C   1)                1.4185  0.000784  0.0023    1.4208   
     3. B(O   3,C   2)                1.3750 -0.000589  0.0004    1.3754   
     4. B(C   4,O   3)                1.4387 -0.000498  0.0006    1.4393   
     5. B(C   5,C   2)                1.3904  0.002873 -0.0037    1.3867   
     6. B(O   6,C   5)                1.3522 -0.000025 -0.0003    1.3519   
     7. B(C   7,O   6)                1.4402  0.000122 -0.0008    1.4394   
     8. B(C   8,C   1)                1.4286  0.002335 -0.0008    1.4278   
     9. B(C   9,C   8)                1.5132 -0.000063 -0.0007    1.5126   
    10. B(C  10,C   8)                1.3887  0.001863 -0.0020    1.3867   
    11. B(C  11,C  10)                1.5170 -0.000019 -0.0000    1.5169   
    12. B(C  12,C  11)                1.5164  0.000083 -0.0001    1.5163   
    13. B(C  13,C  12)                1.3430 -0.000082  0.0000    1.3431   
    14. B(C  14,C  13)                1.5112 -0.000177  0.0000    1.5113   
    15. B(C  15,C  13)                1.5144 -0.000205 -0.0001    1.5143   
    16. B(C  16,C  10)                1.4612 -0.000755  0.0007    1.4619   
    17. B(C  16,C   5)                1.4666 -0.000900  0.0014    1.4679   
    18. B(O  17,C  16)                1.2621  0.002886 -0.0014    1.2606   
    19. B(H  18,C   4)                1.0921 -0.000051  0.0000    1.0921   
    20. B(H  19,C   4)                1.0967 -0.000012 -0.0001    1.0966   
    21. B(H  20,C   4)                1.0950  0.000101  0.0000    1.0950   
    22. B(H  21,C   7)                1.0915 -0.000128  0.0001    1.0916   
    23. B(H  22,C   7)                1.0898 -0.000121  0.0004    1.0902   
    24. B(H  23,C   7)                1.0957 -0.000134 -0.0002    1.0955   
    25. B(H  24,C   9)                1.0977 -0.000016  0.0005    1.0982   
    26. B(H  25,C   9)                1.0893 -0.000423  0.0005    1.0898   
    27. B(H  26,C   9)                1.0999  0.000086 -0.0002    1.0997   
    28. B(H  27,C  11)                1.0972 -0.000296  0.0003    1.0975   
    29. B(H  28,C  11)                1.0910  0.000001 -0.0001    1.0909   
    30. B(H  29,C  12)                1.0912 -0.000059  0.0000    1.0912   
    31. B(H  30,C  14)                1.0953 -0.000025 -0.0000    1.0952   
    32. B(H  31,C  14)                1.0996 -0.000085  0.0001    1.0997   
    33. B(H  32,C  14)                1.0994 -0.000073 -0.0000    1.0994   
    34. B(H  33,C  15)                1.0932 -0.000152 -0.0000    1.0932   
    35. B(H  34,C  15)                1.0966 -0.000104  0.0002    1.0969   
    36. B(H  35,C  15)                1.0992 -0.000455 -0.0004    1.0988   
    37. B(H  36,O   0)                0.9720 -0.001112  0.0002    0.9722   
    38. A(C   1,O   0,H  36)          110.87  0.001593   -0.22    110.66   
    39. A(O   0,C   1,C   8)          121.86  0.001067    0.24    122.10   
    40. A(O   0,C   1,C   2)          115.08 -0.001056   -0.15    114.93   
    41. A(C   2,C   1,C   8)          122.98 -0.000030   -0.09    122.89   
    42. A(O   3,C   2,C   5)          121.48 -0.001636    0.44    121.92   
    43. A(C   1,C   2,O   3)          119.47  0.002131   -0.57    118.89   
    44. A(C   1,C   2,C   5)          119.03 -0.000493    0.13    119.16   
    45. A(C   2,O   3,C   4)          114.28 -0.000521   -0.20    114.08   
    46. A(O   3,C   4,H  18)          106.11 -0.000082    0.05    106.16   
    47. A(H  18,C   4,H  19)          109.67 -0.000013    0.01    109.68   
    48. A(O   3,C   4,H  19)          110.70  0.000188    0.00    110.71   
    49. A(H  19,C   4,H  20)          109.63 -0.000208    0.01    109.64   
    50. A(H  18,C   4,H  20)          109.52 -0.000121    0.04    109.56   
    51. A(O   3,C   4,H  20)          111.14  0.000237   -0.10    111.04   
    52. A(C   2,C   5,O   6)          125.15 -0.001051    0.21    125.36   
    53. A(O   6,C   5,C  16)          114.73  0.001119   -0.16    114.57   
    54. A(C   2,C   5,C  16)          120.10 -0.000066   -0.06    120.04   
    55. A(C   5,O   6,C   7)          120.51  0.000608    0.14    120.65   
    56. A(O   6,C   7,H  23)          109.83 -0.000583    0.21    110.04   
    57. A(H  22,C   7,H  23)          109.66  0.000189   -0.08    109.58   
    58. A(H  21,C   7,H  23)          109.55 -0.000162    0.08    109.63   
    59. A(H  21,C   7,H  22)          110.52  0.000251   -0.07    110.45   
    60. A(O   6,C   7,H  22)          112.06  0.000217   -0.03    112.03   
    61. A(O   6,C   7,H  21)          105.12  0.000066   -0.10    105.02   
    62. A(C   9,C   8,C  10)          123.67 -0.001412    0.21    123.88   
    63. A(C   1,C   8,C  10)          118.66 -0.000496    0.03    118.68   
    64. A(C   1,C   8,C   9)          117.67  0.001908   -0.24    117.44   
    65. A(H  25,C   9,H  26)          106.83 -0.000443    0.07    106.90   
    66. A(H  24,C   9,H  26)          107.38  0.000008    0.16    107.54   
    67. A(H  24,C   9,H  25)          107.79  0.000655   -0.48    107.31   
    68. A(C   8,C   9,H  26)          111.49  0.000525    0.02    111.51   
    69. A(C   8,C   9,H  25)          112.03 -0.000048   -0.05    111.98   
    70. A(C   8,C   9,H  24)          111.07 -0.000678    0.27    111.34   
    71. A(C   8,C  10,C  11)          123.34 -0.000488   -0.02    123.33   
    72. A(C  11,C  10,C  16)          116.17  0.000466   -0.03    116.14   
    73. A(C   8,C  10,C  16)          120.46  0.000021    0.05    120.51   
    74. A(C  10,C  11,C  12)          112.08 -0.000359    0.11    112.20   
    75. A(H  27,C  11,H  28)          106.91 -0.000095    0.01    106.92   
    76. A(C  10,C  11,H  28)          108.21  0.000040   -0.03    108.18   
    77. A(C  12,C  11,H  27)          108.94 -0.000168   -0.00    108.94   
    78. A(C  10,C  11,H  27)          109.98  0.000403   -0.08    109.90   
    79. A(C  12,C  11,H  28)          110.58  0.000197   -0.01    110.57   
    80. A(C  11,C  12,C  13)          127.41  0.000221    0.03    127.44   
    81. A(C  13,C  12,H  29)          117.86 -0.000092   -0.03    117.83   
    82. A(C  11,C  12,H  29)          114.73 -0.000129   -0.00    114.73   
    83. A(C  14,C  13,C  15)          115.16 -0.000033   -0.04    115.12   
    84. A(C  12,C  13,C  15)          124.15  0.000026    0.05    124.21   
    85. A(C  12,C  13,C  14)          120.68  0.000007   -0.02    120.66   
    86. A(H  31,C  14,H  32)          106.26 -0.000042    0.01    106.28   
    87. A(C  13,C  14,H  32)          110.92  0.000071    0.01    110.92   
    88. A(H  30,C  14,H  31)          108.11 -0.000051    0.00    108.11   
    89. A(C  13,C  14,H  31)          110.94  0.000010   -0.03    110.91   
    90. A(C  13,C  14,H  30)          112.07  0.000049   -0.00    112.07   
    91. A(H  30,C  14,H  32)          108.32 -0.000046    0.01    108.33   
    92. A(H  34,C  15,H  35)          106.42 -0.000261    0.01    106.43   
    93. A(H  33,C  15,H  35)          107.91  0.000025    0.06    107.96   
    94. A(C  13,C  15,H  35)          110.81 -0.000789    0.07    110.88   
    95. A(H  33,C  15,H  34)          108.19 -0.000066   -0.00    108.19   
    96. A(C  13,C  15,H  34)          110.81  0.000645   -0.13    110.68   
    97. A(C  13,C  15,H  33)          112.45  0.000410   -0.01    112.44   
    98. A(C  10,C  16,O  17)          121.71 -0.000736    0.05    121.75   
    99. A(C   5,C  16,O  17)          119.57 -0.000324   -0.00    119.57   
   100. A(C   5,C  16,C  10)          118.72  0.001060   -0.04    118.68   
   101. D(C   8,C   1,O   0,H  36)    -18.80 -0.002588   11.20     -7.60   
   102. D(C   2,C   1,O   0,H  36)    164.11 -0.002159    9.52    173.62   
   103. D(C   5,C   2,C   1,O   0)    179.60 -0.000277    1.15    180.75   
   104. D(C   5,C   2,C   1,C   8)      2.54  0.000122   -0.56      1.98   
   105. D(O   3,C   2,C   1,O   0)     -1.90 -0.000225    1.21     -0.69   
   106. D(O   3,C   2,C   1,C   8)   -178.96  0.000174   -0.50   -179.46   
   107. D(C   4,O   3,C   2,C   5)   -100.26 -0.000398    1.82    -98.43   
   108. D(C   4,O   3,C   2,C   1)     81.28 -0.000471    1.78     83.06   
   109. D(H  20,C   4,O   3,C   2)    -55.77  0.000345   -1.69    -57.46   
   110. D(H  18,C   4,O   3,C   2)   -174.76  0.000411   -1.71   -176.46   
   111. D(H  19,C   4,O   3,C   2)     66.31  0.000373   -1.74     64.57   
   112. D(O   6,C   5,C   2,O   3)      1.47 -0.000218    0.11      1.58   
   113. D(C  16,C   5,C   2,C   1)     -1.68 -0.000002    0.06     -1.62   
   114. D(C  16,C   5,C   2,O   3)    179.85 -0.000115    0.04    179.89   
   115. D(O   6,C   5,C   2,C   1)    179.94 -0.000106    0.13    180.07   
   116. D(C   7,O   6,C   5,C  16)    139.13 -0.000789    2.39    141.52   
   117. D(C   7,O   6,C   5,C   2)    -42.41 -0.000706    2.33    -40.08   
   118. D(H  23,C   7,O   6,C   5)    -53.32 -0.000765    2.59    -50.73   
   119. D(H  22,C   7,O   6,C   5)     68.83 -0.000787    2.61     71.44   
   120. D(H  21,C   7,O   6,C   5)   -171.09 -0.000323    2.44   -168.65   
   121. D(C  10,C   8,C   1,C   2)     -1.29 -0.000181    0.65     -0.63   
   122. D(C   9,C   8,C   1,C   2)    178.54 -0.000293    0.85    179.40   
   123. D(C   9,C   8,C   1,O   0)      1.68  0.000195   -0.86      0.81   
   124. D(C  10,C   8,C   1,O   0)   -178.15  0.000308   -1.06   -179.22   
   125. D(H  26,C   9,C   8,C  10)   -111.78  0.000183   -0.61   -112.39   
   126. D(H  26,C   9,C   8,C   1)     68.40  0.000299   -0.82     67.58   
   127. D(H  25,C   9,C   8,C  10)      7.89 -0.000054   -0.54      7.36   
   128. D(H  25,C   9,C   8,C   1)   -171.93  0.000063   -0.75   -172.67   
   129. D(H  24,C   9,C   8,C  10)    128.50  0.000278   -1.00    127.50   
   130. D(H  24,C   9,C   8,C   1)    -51.32  0.000395   -1.21    -52.53   
   131. D(C  11,C  10,C   8,C   1)   -178.94  0.000091   -0.25   -179.19   
   132. D(C  16,C  10,C   8,C   9)    179.41  0.000199   -0.45    178.96   
   133. D(C  16,C  10,C   8,C   1)     -0.77  0.000086   -0.23     -1.00   
   134. D(C  11,C  10,C   8,C   9)      1.24  0.000205   -0.46      0.78   
   135. D(H  28,C  11,C  10,C  16)     27.97  0.000093   -0.46     27.51   
   136. D(H  28,C  11,C  10,C   8)   -153.79  0.000081   -0.44   -154.23   
   137. D(H  27,C  11,C  10,C  16)    144.42  0.000224   -0.51    143.91   
   138. D(H  27,C  11,C  10,C   8)    -37.34  0.000212   -0.50    -37.83   
   139. D(C  12,C  11,C  10,C  16)    -94.23  0.000049   -0.50    -94.73   
   140. D(C  12,C  11,C  10,C   8)     84.01  0.000037   -0.48     83.53   
   141. D(H  29,C  12,C  11,H  28)    179.70  0.000161   -0.86    178.84   
   142. D(H  29,C  12,C  11,H  27)     62.49  0.000263   -0.87     61.62   
   143. D(H  29,C  12,C  11,C  10)    -59.46  0.000106   -0.83    -60.29   
   144. D(C  13,C  12,C  11,H  28)      0.12  0.000163   -0.84     -0.72   
   145. D(C  13,C  12,C  11,H  27)   -117.09  0.000265   -0.85   -117.94   
   146. D(C  13,C  12,C  11,C  10)    120.96  0.000108   -0.81    120.15   
   147. D(C  15,C  13,C  12,H  29)    179.85 -0.000043    0.18    180.03   
   148. D(C  15,C  13,C  12,C  11)     -0.59 -0.000045    0.16     -0.43   
   149. D(C  14,C  13,C  12,H  29)     -1.20 -0.000015    0.02     -1.18   
   150. D(C  14,C  13,C  12,C  11)    178.37 -0.000017    0.00    178.37   
   151. D(H  32,C  14,C  13,C  15)    -61.28 -0.000001    0.06    -61.22   
   152. D(H  32,C  14,C  13,C  12)    119.68 -0.000027    0.20    119.88   
   153. D(H  31,C  14,C  13,C  15)     56.58 -0.000001    0.06     56.63   
   154. D(H  31,C  14,C  13,C  12)   -122.46 -0.000027    0.20   -122.27   
   155. D(H  30,C  14,C  13,C  15)    177.52 -0.000026    0.04    177.56   
   156. D(H  30,C  14,C  13,C  12)     -1.52 -0.000053    0.18     -1.34   
   157. D(H  35,C  15,C  13,C  14)    -88.73 -0.000292    1.65    -87.08   
   158. D(H  35,C  15,C  13,C  12)     90.28 -0.000265    1.50     91.78   
   159. D(H  34,C  15,C  13,C  14)     29.18 -0.000708    1.62     30.80   
   160. D(H  34,C  15,C  13,C  12)   -151.81 -0.000681    1.47   -150.34   
   161. D(H  33,C  15,C  13,C  14)    150.41 -0.000048    1.54    151.95   
   162. D(H  33,C  15,C  13,C  12)    -30.59 -0.000020    1.39    -29.19   
   163. D(C  10,C  16,C   5,C   2)     -0.27 -0.000090    0.34      0.06   
   164. D(O  17,C  16,C  10,C  11)     -0.81 -0.000017    0.08     -0.73   
   165. D(O  17,C  16,C  10,C   8)   -179.10  0.000005    0.07   -179.03   
   166. D(C   5,C  16,C  10,C  11)    179.83  0.000027   -0.23    179.60   
   167. D(C   5,C  16,C  10,C   8)      1.53  0.000049   -0.24      1.29   
   168. D(O  17,C  16,C   5,O   6)     -1.11  0.000017   -0.01     -1.12   
   169. D(O  17,C  16,C   5,C   2)   -179.65 -0.000044    0.03   -179.62   
   170. D(C  10,C  16,C   5,O   6)    178.26 -0.000029    0.29    178.56   
    ----------------------------------------------------------------------------

         *************************************************************
         *                GEOMETRY OPTIMIZATION CYCLE   7            *
         *************************************************************
---------------------------------
CARTESIAN COORDINATES (ANGSTROEM)
---------------------------------
  O    -16.111722   -2.081382    2.521423
  C    -15.131537   -2.196616    1.597966
  C    -15.040987   -3.470644    0.975713
  O    -15.916210   -4.460527    1.357522
  C    -17.197818   -4.394701    0.705827
  C    -14.055700   -3.689581    0.024814
  O    -13.857086   -4.847656   -0.643812
  C    -13.977943   -6.113916    0.029834
  C    -14.274680   -1.105727    1.259885
  C    -14.488397    0.201052    1.990983
  C    -13.302006   -1.299250    0.290660
  C    -12.325061   -0.220382   -0.136837
  C    -11.126359   -0.133981    0.787717
  C     -9.833194   -0.301441    0.465896
  C     -8.752384   -0.144009    1.510393
  C     -9.337940   -0.626163   -0.927774
  C    -13.145314   -2.602070   -0.353941
  O    -12.257473   -2.808816   -1.224700
  H    -17.803769   -5.189625    1.145902
  H    -17.093546   -4.563916   -0.372593
  H    -17.679004   -3.426939    0.881697
  H    -13.572044   -6.846642   -0.670149
  H    -15.014212   -6.351341    0.271373
  H    -13.378835   -6.109803    0.947039
  H    -15.536334    0.524498    1.933225
  H    -13.877957    1.004000    1.578206
  H    -14.226311    0.115036    3.055515
  H    -12.829971    0.753857   -0.157407
  H    -12.006867   -0.434600   -1.158029
  H    -11.366881    0.098382    1.826383
  H     -9.161992    0.131707    2.488011
  H     -8.028571    0.628586    1.212808
  H     -8.179281   -1.075057    1.625766
  H    -10.069970   -1.192664   -1.509316
  H     -8.410239   -1.209660   -0.883172
  H     -9.101237    0.291918   -1.483108
  H    -16.054962   -1.224265    2.976701

----------------------------
CARTESIAN COORDINATES (A.U.)
----------------------------
  NO LB      ZA    FRAG     MASS         X           Y           Z
   0 O     8.0000    0    15.999  -30.446742   -3.933243    4.764799
   1 C     6.0000    0    12.011  -28.594462   -4.151003    3.019719
   2 C     6.0000    0    12.011  -28.423346   -6.558566    1.843831
   3 O     8.0000    0    15.999  -30.077278   -8.429174    2.565346
   4 C     6.0000    0    12.011  -32.499166   -8.304780    1.333820
   5 C     6.0000    0    12.011  -26.561423   -6.972297    0.046892
   6 O     8.0000    0    15.999  -26.186097   -9.160742   -1.216629
   7 C     6.0000    0    12.011  -26.414485  -11.553627    0.056378
   8 C     6.0000    0    12.011  -26.975235   -2.089521    2.380837
   9 C     6.0000    0    12.011  -27.379103    0.379932    3.762412
  10 C     6.0000    0    12.011  -25.137148   -2.455227    0.549267
  11 C     6.0000    0    12.011  -23.290991   -0.416461   -0.258584
  12 C     6.0000    0    12.011  -21.025772   -0.253187    1.488569
  13 C     6.0000    0    12.011  -18.582043   -0.569642    0.880415
  14 C     6.0000    0    12.011  -16.539608   -0.272137    2.854229
  15 C     6.0000    0    12.011  -17.646149   -1.183276   -1.753238
  16 C     6.0000    0    12.011  -24.841044   -4.917200   -0.668851
  17 O     8.0000    0    15.999  -23.163268   -5.307892   -2.314348
  18 H     1.0000    0     1.008  -33.644248   -9.806970    2.165440
  19 H     1.0000    0     1.008  -32.302121   -8.624551   -0.704100
  20 H     1.0000    0     1.008  -33.408477   -6.475977    1.666166
  21 H     1.0000    0     1.008  -25.647447  -12.938278   -1.266398
  22 H     1.0000    0     1.008  -28.372749  -12.002294    0.512820
  23 H     1.0000    0     1.008  -25.282335  -11.545854    1.789644
  24 H     1.0000    0     1.008  -29.359416    0.991158    3.653265
  25 H     1.0000    0     1.008  -26.225539    1.897286    2.982377
  26 H     1.0000    0     1.008  -26.883832    0.217386    5.774087
  27 H     1.0000    0     1.008  -24.245132    1.424583   -0.297457
  28 H     1.0000    0     1.008  -22.689689   -0.821275   -2.188357
  29 H     1.0000    0     1.008  -21.480292    0.185915    3.451363
  30 H     1.0000    0     1.008  -17.313656    0.248890    4.701658
  31 H     1.0000    0     1.008  -15.171801    1.187856    2.291876
  32 H     1.0000    0     1.008  -15.456601   -2.031562    3.072253
  33 H     1.0000    0     1.008  -19.029485   -2.253809   -2.852195
  34 H     1.0000    0     1.008  -15.893048   -2.285926   -1.668954
  35 H     1.0000    0     1.008  -17.198845    0.551645   -2.802668
  36 H     1.0000    0     1.008  -30.339480   -2.313525    5.625150

--------------------------------
INTERNAL COORDINATES (ANGSTROEM)
--------------------------------
 O      0   0   0     0.000000000000     0.00000000     0.00000000
 C      1   0   0     1.351596426590     0.00000000     0.00000000
 C      2   1   0     1.420754817104   114.95531833     0.00000000
 O      3   2   1     1.375376915264   118.89782605   359.26640168
 C      4   3   2     1.439291008683   114.08071405    83.05622264
 C      3   2   1     1.386698949460   119.15631171   180.71294400
 O      6   3   2     1.351905015838   125.36489641   180.06659680
 C      7   6   3     1.439382431862   120.64978811   319.91429195
 C      2   1   3     1.427776040153   122.13134952   178.74399285
 C      9   2   1     1.512563774358   117.44201888     0.76624213
 C      9   2   1     1.386702115249   118.67403467   180.72943918
 C     11   9   2     1.516947883068   123.32941220   180.81077447
 C     12  11   9     1.516294973796   112.19867812    83.52713369
 C     13  12  11     1.343089576196   127.44172367   120.15068158
 C     14  13  12     1.511260796105   120.66331680   178.36772648
 C     14  13  12     1.514277084289   124.20562361   359.57215047
 C     11   9   2     1.461985272306   120.51138864   358.98873012
 O     17  11   9     1.260645565020   121.74727355   180.96500772
 H      5   4   3     1.092129835771   106.15926650   183.53624591
 H      5   4   3     1.096584472334   110.70529579    64.57007526
 H      5   4   3     1.095003318798   111.03834839   302.53975312
 H      8   7   6     1.091612163108   105.02096761   191.35395903
 H      8   7   6     1.090213252417   112.02946277    71.43693261
 H      8   7   6     1.095541698933   110.03571707   309.27099135
 H     10   9   2     1.098237134406   111.33675734   307.46677441
 H     10   9   2     1.089838769004   111.98176371   187.32262162
 H     10   9   2     1.099689396723   111.50895102    67.57881979
 H     12  11   9     1.097496464153   109.89713555   322.16332029
 H     12  11   9     1.090857755646   108.18023640   205.76802276
 H     13  12  11     1.091178323012   114.72605918   299.70911681
 H     15  14  13     1.095232694203   112.06626649   358.65980845
 H     15  14  13     1.099710834074   110.90843791   237.73480422
 H     15  14  13     1.099366871550   110.92397842   119.87756828
 H     16  14  13     1.093153303104   112.44091696   330.80142982
 H     16  14  13     1.096853488684   110.68750536   209.65904500
 H     16  14  13     1.098770129311   110.88170635    91.77719426
 H      1   2   3     0.972188791828   110.65780578   173.64158857

---------------------------
INTERNAL COORDINATES (A.U.)
---------------------------
 O      0   0   0     0.000000000000     0.00000000     0.00000000
 C      1   0   0     2.554147089842     0.00000000     0.00000000
 C      2   1   0     2.684837507775   114.95531833     0.00000000
 O      3   2   1     2.599085700767   118.89782605   359.26640168
 C      4   3   2     2.719865833426   114.08071405    83.05622264
 C      3   2   1     2.620481244676   119.15631171   180.71294400
 O      6   3   2     2.554730239009   125.36489641   180.06659680
 C      7   6   3     2.720038598197   120.64978811   319.91429195
 C      2   1   3     2.698105696464   122.13134952   178.74399285
 C      9   2   1     2.858331293627   117.44201888     0.76624213
 C      9   2   1     2.620487227149   118.67403467   180.72943918
 C     11   9   2     2.866616058431   123.32941220   180.81077447
 C     12  11   9     2.865382238716   112.19867812    83.52713369
 C     13  12  11     2.538071472335   127.44172367   120.15068158
 C     14  13  12     2.855869021569   120.66331680   178.36772648
 C     14  13  12     2.861568980178   124.20562361   359.57215047
 C     11   9   2     2.762751776484   120.51138864   358.98873012
 O     17  11   9     2.382274869829   121.74727355   180.96500772
 H      5   4   3     2.063826292293   106.15926650   183.53624591
 H      5   4   3     2.072244335421   110.70529579    64.57007526
 H      5   4   3     2.069256388262   111.03834839   302.53975312
 H      8   7   6     2.062848032731   105.02096761   191.35395903
 H      8   7   6     2.060204474639   112.02946277    71.43693261
 H      8   7   6     2.070273779274   110.03571707   309.27099135
 H     10   9   2     2.075367414129   111.33675734   307.46677441
 H     10   9   2     2.059496803547   111.98176371   187.32262162
 H     10   9   2     2.078111792184   111.50895102    67.57881979
 H     12  11   9     2.073967750196   109.89713555   322.16332029
 H     12  11   9     2.061422409234   108.18023640   205.76802276
 H     13  12  11     2.062028193765   114.72605918   299.70911681
 H     15  14  13     2.069689844960   112.06626649   358.65980845
 H     15  14  13     2.078152302906   110.90843791   237.73480422
 H     15  14  13     2.077502307935   110.92397842   119.87756828
 H     16  14  13     2.065760365257   112.44091696   330.80142982
 H     16  14  13     2.072752702648   110.68750536   209.65904500
 H     16  14  13     2.076374628532   110.88170635    91.77719426
 H      1   2   3     1.837170567022   110.65780578   173.64158857


           ************************************************************
           *        Program running with 4 parallel MPI-processes     *
           *              working on a common directory               *
           ************************************************************
------------------------------------------------------------------------------
                   ___                                                        
                  /   \      - P O W E R E D   B Y -                         
                 /     \                                                     
                 |  |  |   _    _      __       _____    __    __             
                 |  |  |  | |  | |    /  \     |  _  \  |  |  /  |          
                  \  \/   | |  | |   /    \    | | | |  |  | /  /          
                 / \  \   | |__| |  /  /\  \   | |_| |  |  |/  /          
                |  |  |   |  __  | /  /__\  \  |    /   |      \           
                |  |  |   | |  | | |   __   |  |    \   |  |\   \          
                \     /   | |  | | |  |  |  |  | |\  \  |  | \   \       
                 \___/    |_|  |_| |__|  |__|  |_| \__\ |__|  \__/        
                                                                              
                      - O R C A' S   B I G   F R I E N D -                    
                                      &                                       
                       - I N T E G R A L  F E E D E R -                       
                                                                              
 v1 FN, 2020, v2 2021                                                         
------------------------------------------------------------------------------


Reading SHARK input file UQ1_1e_1H_B3LYP_631Gd_opt.SHARKINP.tmp ... ok
----------------------
SHARK INTEGRAL PACKAGE
----------------------

Number of atoms                             ...     37
Number of basis functions                   ...    290
Number of shells                            ...    146
Maximum angular momentum                    ...      2
Integral batch strategy                     ... SHARK/LIBINT Hybrid
RI-J (if used) integral strategy            ... SPLIT-RIJ (Revised 2003 algorithm where possible)
Printlevel                                  ...      1
Contraction scheme used                     ... SEGMENTED contraction
Coulomb Range Separation                    ... NOT USED
Exchange Range Separation                   ... NOT USED
Finite Nucleus Model                        ... NOT USED
Auxiliary Coulomb fitting basis             ... AVAILABLE
   # of basis functions in Aux-J            ...   1091
   # of shells in Aux-J                     ...    365
   Maximum angular momentum in Aux-J        ...      4
Auxiliary J/K fitting basis                 ... NOT available
Auxiliary Correlation fitting basis         ... NOT available
Auxiliary 'external' fitting basis          ... NOT available
Integral threshold                          ...     2.500000e-11
Primitive cut-off                           ...     2.500000e-12
Primitive pair pre-selection threshold      ...     2.500000e-12

Calculating pre-screening integrals         ... done (  0.1 sec) Dimension = 146
Organizing shell pair data                  ... done (  0.0 sec)
Shell pair information
Total number of shell pairs                 ...     10731
Shell pairs after pre-screening             ...      8162
Total number of primitive shell pairs       ...     60466
Primitive shell pairs kept                  ...     25940
          la=0 lb=0:   3041 shell pairs
          la=1 lb=0:   2732 shell pairs
          la=1 lb=1:    601 shell pairs
          la=2 lb=0:   1136 shell pairs
          la=2 lb=1:    535 shell pairs
          la=2 lb=2:    117 shell pairs

Calculating one electron integrals          ... done (  0.0 sec)
Calculating RI/J V-Matrix + Cholesky decomp.... done (  0.1 sec)
Calculating Nuclear repulsion               ... done (  0.0 sec) ENN=   1359.742033277970 Eh

SHARK setup successfully completed in   0.3 seconds

Maximum memory used throughout the entire GTOINT-calculation: 20.0 MB
[1717820857.658675] [eu-a2p-443:61387:0]          mpool.c:38   UCX  WARN  object 0x416d400 was not returned to mpool ucp_requests
[1717820857.658708] [eu-a2p-443:61387:0]          mpool.c:38   UCX  WARN  object 0x416d5c0 was not returned to mpool ucp_requests
[1717820857.658714] [eu-a2p-443:61387:0]          mpool.c:38   UCX  WARN  object 0x416d780 was not returned to mpool ucp_requests
[1717820857.658718] [eu-a2p-443:61387:0]          mpool.c:38   UCX  WARN  object 0x416d940 was not returned to mpool ucp_requests
[1717820857.658721] [eu-a2p-443:61387:0]          mpool.c:38   UCX  WARN  object 0x416db00 was not returned to mpool ucp_requests
[1717820857.658724] [eu-a2p-443:61387:0]          mpool.c:38   UCX  WARN  object 0x416dcc0 was not returned to mpool ucp_requests
[1717820857.658728] [eu-a2p-443:61387:0]          mpool.c:38   UCX  WARN  object 0x416de80 was not returned to mpool ucp_requests
[1717820857.658731] [eu-a2p-443:61387:0]          mpool.c:38   UCX  WARN  object 0x416e040 was not returned to mpool ucp_requests
[1717820857.658735] [eu-a2p-443:61387:0]          mpool.c:38   UCX  WARN  object 0x416e3c0 was not returned to mpool ucp_requests
[1717820857.658699] [eu-a2p-443:61389:0]          mpool.c:38   UCX  WARN  object 0x3976140 was not returned to mpool ucp_requests
[1717820857.658732] [eu-a2p-443:61389:0]          mpool.c:38   UCX  WARN  object 0x3976300 was not returned to mpool ucp_requests
[1717820857.658736] [eu-a2p-443:61389:0]          mpool.c:38   UCX  WARN  object 0x39764c0 was not returned to mpool ucp_requests
[1717820857.658739] [eu-a2p-443:61389:0]          mpool.c:38   UCX  WARN  object 0x3976680 was not returned to mpool ucp_requests
[1717820857.658742] [eu-a2p-443:61389:0]          mpool.c:38   UCX  WARN  object 0x3976840 was not returned to mpool ucp_requests
[1717820857.658744] [eu-a2p-443:61389:0]          mpool.c:38   UCX  WARN  object 0x3976a00 was not returned to mpool ucp_requests
[1717820857.658747] [eu-a2p-443:61389:0]          mpool.c:38   UCX  WARN  object 0x3976bc0 was not returned to mpool ucp_requests
[1717820857.658750] [eu-a2p-443:61389:0]          mpool.c:38   UCX  WARN  object 0x3976d80 was not returned to mpool ucp_requests
[1717820857.658752] [eu-a2p-443:61389:0]          mpool.c:38   UCX  WARN  object 0x3976f40 was not returned to mpool ucp_requests
[1717820857.658755] [eu-a2p-443:61389:0]          mpool.c:38   UCX  WARN  object 0x3977100 was not returned to mpool ucp_requests
[1717820857.658757] [eu-a2p-443:61389:0]          mpool.c:38   UCX  WARN  object 0x39772c0 was not returned to mpool ucp_requests
[1717820857.658760] [eu-a2p-443:61389:0]          mpool.c:38   UCX  WARN  object 0x3977480 was not returned to mpool ucp_requests
[1717820857.658763] [eu-a2p-443:61389:0]          mpool.c:38   UCX  WARN  object 0x3977640 was not returned to mpool ucp_requests
[1717820857.658766] [eu-a2p-443:61389:0]          mpool.c:38   UCX  WARN  object 0x3977800 was not returned to mpool ucp_requests
[1717820857.658768] [eu-a2p-443:61389:0]          mpool.c:38   UCX  WARN  object 0x39779c0 was not returned to mpool ucp_requests
[1717820857.658771] [eu-a2p-443:61389:0]          mpool.c:38   UCX  WARN  object 0x3977b80 was not returned to mpool ucp_requests
[1717820857.658773] [eu-a2p-443:61389:0]          mpool.c:38   UCX  WARN  object 0x3977d40 was not returned to mpool ucp_requests
[1717820857.672100] [eu-a2p-443:61388:0]          mpool.c:38   UCX  WARN  object 0x2842300 was not returned to mpool ucp_requests
[1717820857.672128] [eu-a2p-443:61388:0]          mpool.c:38   UCX  WARN  object 0x28424c0 was not returned to mpool ucp_requests
[1717820857.672133] [eu-a2p-443:61388:0]          mpool.c:38   UCX  WARN  object 0x2842680 was not returned to mpool ucp_requests
[1717820857.672136] [eu-a2p-443:61388:0]          mpool.c:38   UCX  WARN  object 0x2842840 was not returned to mpool ucp_requests
[1717820857.672139] [eu-a2p-443:61388:0]          mpool.c:38   UCX  WARN  object 0x2842a00 was not returned to mpool ucp_requests
[1717820857.672141] [eu-a2p-443:61388:0]          mpool.c:38   UCX  WARN  object 0x2842bc0 was not returned to mpool ucp_requests
[1717820857.672144] [eu-a2p-443:61388:0]          mpool.c:38   UCX  WARN  object 0x2842d80 was not returned to mpool ucp_requests
[1717820857.672147] [eu-a2p-443:61388:0]          mpool.c:38   UCX  WARN  object 0x2842f40 was not returned to mpool ucp_requests
[1717820857.672150] [eu-a2p-443:61388:0]          mpool.c:38   UCX  WARN  object 0x2843100 was not returned to mpool ucp_requests
[1717820857.672153] [eu-a2p-443:61388:0]          mpool.c:38   UCX  WARN  object 0x28432c0 was not returned to mpool ucp_requests
[1717820857.672156] [eu-a2p-443:61388:0]          mpool.c:38   UCX  WARN  object 0x2843480 was not returned to mpool ucp_requests
[1717820857.672158] [eu-a2p-443:61388:0]          mpool.c:38   UCX  WARN  object 0x2843640 was not returned to mpool ucp_requests
[1717820857.672161] [eu-a2p-443:61388:0]          mpool.c:38   UCX  WARN  object 0x2843800 was not returned to mpool ucp_requests
[1717820857.672164] [eu-a2p-443:61388:0]          mpool.c:38   UCX  WARN  object 0x28439c0 was not returned to mpool ucp_requests
[1717820857.672167] [eu-a2p-443:61388:0]          mpool.c:38   UCX  WARN  object 0x2843b80 was not returned to mpool ucp_requests
[1717820857.672170] [eu-a2p-443:61388:0]          mpool.c:38   UCX  WARN  object 0x2843d40 was not returned to mpool ucp_requests


           ************************************************************
           *        Program running with 4 parallel MPI-processes     *
           *              working on a common directory               *
           ************************************************************

Diagonalization of the overlap matrix:
Smallest eigenvalue                        ... 3.689e-04
Time for diagonalization                   ...    0.011 sec
Threshold for overlap eigenvalues          ... 1.000e-08
Number of eigenvalues below threshold      ... 0
Time for construction of square roots      ...    0.005 sec
Total time needed                          ...    0.016 sec

-------------------
DFT GRID GENERATION
-------------------

General Integration Accuracy     IntAcc      ... 4.959
Radial Grid Type                 RadialGrid  ... OptM3 with GC (2021)
Angular Grid (max. ang.)         AngularGrid ... 6 (Lebedev-590)
Angular grid pruning method      GridPruning ... 4 (adaptive)
Weight generation scheme         WeightScheme... Becke
Basis function cutoff            BFCut       ... 1.0000e-11
Integration weight cutoff        WCut        ... 1.0000e-14
Angular grids for H and He will be reduced by one unit
Partially contracted basis set               ... off
Rotationally invariant grid construction     ... off

Total number of grid points                  ...   418943
Total number of batches                      ...     6563
Average number of points per batch           ...       63
Average number of grid points per atom       ...    11323
Time for grid setup =    5.236 sec

--------------------
COSX GRID GENERATION
--------------------

GRIDX 1
-------
General Integration Accuracy     IntAcc      ... 4.020
Radial Grid Type                 RadialGrid  ... OptM3 with GC (2021)
Angular Grid (max. ang.)         AngularGrid ... 2 (Lebedev-110)
Angular grid pruning method      GridPruning ... 4 (adaptive)
Weight generation scheme         WeightScheme... Becke
Basis function cutoff            BFCut       ... 1.0000e-11
Integration weight cutoff        WCut        ... 1.0000e-14
Angular grids for H and He will be reduced by one unit
Partially contracted basis set               ... on
Rotationally invariant grid construction     ... off

Total number of grid points                  ...    45808
Total number of batches                      ...      734
Average number of points per batch           ...       62
Average number of grid points per atom       ...     1238
UseSFitting                                  ... on

GRIDX 2
-------
General Integration Accuracy     IntAcc      ... 4.338
Radial Grid Type                 RadialGrid  ... OptM3 with GC (2021)
Angular Grid (max. ang.)         AngularGrid ... 3 (Lebedev-194)
Angular grid pruning method      GridPruning ... 4 (adaptive)
Weight generation scheme         WeightScheme... Becke
Basis function cutoff            BFCut       ... 1.0000e-11
Integration weight cutoff        WCut        ... 1.0000e-14
Angular grids for H and He will be reduced by one unit
Partially contracted basis set               ... on
Rotationally invariant grid construction     ... off

Total number of grid points                  ...   100029
Total number of batches                      ...     1584
Average number of points per batch           ...       63
Average number of grid points per atom       ...     2703
UseSFitting                                  ... on

GRIDX 3
-------
General Integration Accuracy     IntAcc      ... 4.871
Radial Grid Type                 RadialGrid  ... OptM3 with GC (2021)
Angular Grid (max. ang.)         AngularGrid ... 4 (Lebedev-302)
Angular grid pruning method      GridPruning ... 4 (adaptive)
Weight generation scheme         WeightScheme... Becke
Basis function cutoff            BFCut       ... 1.0000e-11
Integration weight cutoff        WCut        ... 1.0000e-14
Angular grids for H and He will be reduced by one unit
Partially contracted basis set               ... on
Rotationally invariant grid construction     ... off

Total number of grid points                  ...   190518
Total number of batches                      ...     2999
Average number of points per batch           ...       63
Average number of grid points per atom       ...     5149
UseSFitting                                  ... on

Time for X-Grid setup             =    2.614 sec


--------------------
CPCM SOLVATION MODEL
--------------------
CPCM parameters:
  Epsilon                                         ...      80.4000
  Refrac                                          ...       1.3300
  Rsolv                                           ...       1.3000
  Surface type                                    ... GAUSSIAN VDW
  Epsilon function type                           ...         CPCM
Radii:
 Radius for O  used is    3.4469 Bohr (=   1.8240 Ang.)
 Radius for C  used is    3.8550 Bohr (=   2.0400 Ang.)
 Radius for H  used is    2.4944 Bohr (=   1.3200 Ang.)
Calculating surface                               ...        done! (  0.0s)
GEPOL surface points                              ...         1970
GEPOL Volume                                      ...    2108.8373
GEPOL Surface-area                                ...    1103.7557
Calculating surface distance matrix               ...        done! (  0.0s)
Performing Cholesky decomposition & store         ...        done! (  0.1s)
Overall time for CPCM initialization              ...                 0.2s
--------------
SCF ITERATIONS
--------------
ITER       Energy         Delta-E        Max-DP      RMS-DP      [F,P]     Damp
               ***  Starting incremental Fock matrix formation  ***
  0   -845.2430381201   0.000000000000 0.00474178  0.00005440  0.0245807 0.7000
  1   -845.2444137353  -0.001375615245 0.00422028  0.00005036  0.0192956 0.7000
                               ***Turning on DIIS***
  2   -845.2454961165  -0.001082381210 0.01075206  0.00013457  0.0144732 0.0000
  3   -845.2482576519  -0.002761535357 0.00156455  0.00002277  0.0019163 0.0000
  4   -845.2482977234  -0.000040071497 0.00121009  0.00001614  0.0009970 0.0000
               *** Restarting incremental Fock matrix formation ***
                                   *** Resetting DIIS ***
  5   -845.2483063927  -0.000008669292 0.00069846  0.00000919  0.0008829 0.0000
  6   -845.2483039058   0.000002486896 0.00031142  0.00000377  0.0015684 0.0000
  7   -845.2483078325  -0.000003926684 0.00013448  0.00000260  0.0003654 0.0000
  8   -845.2483082362  -0.000000403750 0.00003847  0.00000077  0.0000697 0.0000
  9   -845.2483082813  -0.000000045064 0.00002656  0.00000052  0.0000528 0.0000
 10   -845.2483082951  -0.000000013814 0.00001558  0.00000026  0.0000135 0.0000
 11   -845.2483083020  -0.000000006924 0.00001176  0.00000022  0.0000057 0.0000
 12   -845.2483083075  -0.000000005479 0.00000603  0.00000011  0.0000030 0.0000
 13   -845.2483083066   0.000000000894 0.00000412  0.00000007  0.0000026 0.0000
                            ***DIIS convergence achieved***

               *****************************************************
               *                     SUCCESS                       *
               *           SCF CONVERGED AFTER  14 CYCLES          *
               *****************************************************

Old exchange energy                            =    -22.462328220 Eh
New exchange energy                            =    -22.462333787 Eh
Exchange energy change after final integration =     -0.000005567 Eh
Total energy after final integration           =   -845.248313877 Eh
Final COS-X integration done in                =    17.599 sec
Total Energy       :         -845.24831388 Eh          -23000.37594 eV
  Last Energy change         ...   -3.6265e-09  Tolerance :   1.0000e-08
  Last MAX-Density change    ...    0.0000e+00  Tolerance :   1.0000e-07
             **** THE GBW FILE WAS UPDATED (UQ1_1e_1H_B3LYP_631Gd_opt.gbw) ****
             **** DENSITY UQ1_1e_1H_B3LYP_631Gd_opt.scfp WAS UPDATED ****
             **** ENERGY FILE WAS UPDATED (UQ1_1e_1H_B3LYP_631Gd_opt.en.tmp) ****
----------------------
UHF SPIN CONTAMINATION
----------------------

Warning: in a DFT calculation there is little theoretical justification to 
         calculate <S**2> as in Hartree-Fock theory. We will do it anyways
         but you should keep in mind that the values have only limited relevance

Expectation value of <S**2>     :     0.770222
Ideal value S*(S+1) for S=0.5   :     0.750000
Deviation                       :     0.020222

             **** THE GBW FILE WAS UPDATED (UQ1_1e_1H_B3LYP_631Gd_opt.gbw) ****
             **** DENSITY UQ1_1e_1H_B3LYP_631Gd_opt.scfp WAS UPDATED ****
Total SCF time: 0 days 0 hours 2 min 26 sec 

Maximum memory used throughout the entire SCF-calculation: 124.3 MB

-------------------------   --------------------
FINAL SINGLE POINT ENERGY      -845.248313877200
-------------------------   --------------------


           ************************************************************
           *        Program running with 4 parallel MPI-processes     *
           *              working on a common directory               *
           ************************************************************
------------------------------------------------------------------------------
                         ORCA SCF GRADIENT CALCULATION
------------------------------------------------------------------------------

 ... reading COSX grid (gridx3)
Gradient of the Kohn-Sham DFT energy:
Kohn-Sham wavefunction type      ... UKS
Hartree-Fock exchange scaling    ...    0.200
Number of operators              ...    2
Number of atoms                  ...   37
Basis set dimensions             ...  290
Integral neglect threshold       ... 2.5e-11
Integral primitive cutoff        ... 2.5e-12
SHARK Integral package           ... ON

Nuc. rep. gradient       (SHARK) ... done (  0.0 sec)
HCore & Overlap gradient (SHARK) ... done (  0.2 sec)
RI-J gradient            (SHARK) ... done (  1.4 sec)
COSX-gradient                    ... done ( 26.1 sec)
Exchange-correlation gradient    ... done

------------------
CARTESIAN GRADIENT
------------------

   1   O   :   -0.000952966    0.001200531   -0.000670526
   2   C   :    0.000028583    0.000749557    0.000574668
   3   C   :   -0.002043704   -0.001366999    0.001061673
   4   O   :    0.001024832   -0.000528171   -0.001085082
   5   C   :    0.000231123    0.000315845    0.000329615
   6   C   :    0.001691019   -0.000032538   -0.001867828
   7   O   :   -0.000529163   -0.000350400    0.000995419
   8   C   :   -0.000206460   -0.000632618   -0.000243158
   9   C   :    0.000186117    0.001947390   -0.000319626
  10   C   :   -0.000160669   -0.000191017   -0.000777735
  11   C   :    0.001363830   -0.000239060   -0.000494236
  12   C   :   -0.000596234    0.000141734    0.000056695
  13   C   :    0.000108813    0.000277224   -0.000081273
  14   C   :    0.000140725    0.000512822    0.000001115
  15   C   :   -0.000170874   -0.000531626   -0.000029090
  16   C   :   -0.000168350   -0.000459354    0.000027521
  17   C   :   -0.002572912    0.000324704    0.002439586
  18   O   :    0.001161784   -0.000152894   -0.000863733
  19   H   :   -0.000083862    0.000157334    0.000078588
  20   H   :   -0.000097456   -0.000011529    0.000033860
  21   H   :   -0.000041433   -0.000028590   -0.000216217
  22   H   :   -0.000022776    0.000189271   -0.000013028
  23   H   :    0.000111523    0.000349583    0.000392268
  24   H   :    0.000379855    0.000015219   -0.000343496
  25   H   :   -0.000044612   -0.000518773    0.000147692
  26   H   :    0.000087262   -0.000252630    0.000170460
  27   H   :    0.000421351    0.000413863    0.000149261
  28   H   :    0.000471010    0.000054332   -0.000061080
  29   H   :   -0.000119572   -0.000058779   -0.000004475
  30   H   :   -0.000035781   -0.000176203   -0.000023306
  31   H   :    0.000053361    0.000041143   -0.000030352
  32   H   :   -0.000043710   -0.000029986    0.000005011
  33   H   :   -0.000023943    0.000089029    0.000022897
  34   H   :    0.000120709    0.000012808   -0.000048719
  35   H   :    0.000337938    0.000678121   -0.000246944
  36   H   :   -0.000392499   -0.000499176    0.000432386
  37   H   :    0.000343622   -0.001401960    0.000503063

Difference to translation invariance:
           :   -0.0000435170    0.0000082093    0.0000018743

Difference to rotation invariance:
           :   -0.0007764274   -0.0000862273   -0.0008853439

Norm of the cartesian gradient     ...    0.0070758009
RMS gradient                       ...    0.0006716053
MAX gradient                       ...    0.0025729124

-------
TIMINGS
-------

Total SCF gradient time            ...       39.410 sec

One electron gradient       ....       0.233 sec  (  0.6%)
RI-J Coulomb gradient       ....       1.443 sec  (  3.7%)
COSX gradient               ....      26.053 sec  ( 66.1%)
XC gradient                 ....       9.880 sec  ( 25.1%)
CPCM gradient               ....       0.644 sec  (  1.6%)
   A-Matrix (El+Nuc)        ....       0.167 sec  (  0.4%)
   Potential                ....       0.477 sec  (  1.2%)

Maximum memory used throughout the entire SCFGRAD-calculation: 97.6 MB
------------------------------------------------------------------------------
                         ORCA GEOMETRY RELAXATION STEP
------------------------------------------------------------------------------

Reading the OPT-File                    .... done
Getting information on internals        .... done
Copying old internal coords+grads       .... done
Making the new internal coordinates     .... (new redundants).... done
Validating the new internal coordinates .... (new redundants).... done
Calculating the B-matrix                .... done
Calculating the G,G- and P matrices     .... done
Transforming gradient to internals      .... done
Projecting the internal gradient        .... done
Number of atoms                         ....  37
Number of internal coordinates          .... 170
Current Energy                          ....  -845.248313877 Eh
Current gradient norm                   ....     0.007075801 Eh/bohr
Maximum allowed component of the step   ....  0.300
Current trust radius                    ....  0.300
Updating the Hessian (BFGS)             .... done
Forming the augmented Hessian           .... done
Diagonalizing the augmented Hessian     .... done
Last element of RFO vector              ....  0.938369279
Lowest eigenvalues of augmented Hessian:
 -0.000966991  0.006463910  0.011610194  0.011728100  0.012076686
Length of the computed step             ....  0.368335098
Warning: the length of the step is outside the trust region - taking restricted step instead
The input lambda is                     ....    -0.000967
   iter:   1  x=   -0.002079  g=   41.055777 f(x)=     0.045671
   iter:   2  x=   -0.002447  g=   25.678579 f(x)=     0.009443
   iter:   3  x=   -0.002476  g=   22.319929 f(x)=     0.000637
   iter:   4  x=   -0.002476  g=   22.084480 f(x)=     0.000003
   iter:   5  x=   -0.002476  g=   22.083231 f(x)=     0.000000
   iter:   6  x=   -0.002476  g=   22.083231 f(x)=     0.000000
The output lambda is                    ....    -0.002476 (6 iterations)
The final length of the internal step   ....  0.300000000
Converting the step to cartesian space:
 Initial RMS(Int)=    0.0230089497
Transforming coordinates:
 Iter   0:  RMS(Cart)=    0.0595850367 RMS(Int)=    0.8286376183
 Iter   1:  RMS(Cart)=    0.0028980290 RMS(Int)=    0.0020731879
 Iter   2:  RMS(Cart)=    0.0003380403 RMS(Int)=    0.0002017286
 Iter   3:  RMS(Cart)=    0.0000464183 RMS(Int)=    0.0000346755
 Iter   4:  RMS(Cart)=    0.0000062958 RMS(Int)=    0.0000042942
 Iter   5:  RMS(Cart)=    0.0000009198 RMS(Int)=    0.0000006791
 Iter   6:  RMS(Cart)=    0.0000001308 RMS(Int)=    0.0000000939
 Iter   7:  RMS(Cart)=    0.0000000196 RMS(Int)=    0.0000000143
done
Storing new coordinates                 .... done

                                .--------------------.
          ----------------------|Geometry convergence|-------------------------
          Item                value                   Tolerance       Converged
          ---------------------------------------------------------------------
          Energy change      -0.0010045195            0.0000002000      NO
          RMS gradient        0.0004073713            0.0000080000      NO
          MAX gradient        0.0014850624            0.0000300000      NO
          RMS step            0.0230089497            0.0001000000      NO
          MAX step            0.1519882144            0.0002000000      NO
          ........................................................
          Max(Bonds)      0.0025      Max(Angles)    0.52
          Max(Dihed)        8.71      Max(Improp)    0.00
          ---------------------------------------------------------------------

The optimization has not yet converged - more geometry cycles are needed


    ---------------------------------------------------------------------------
                         Redundant Internal Coordinates
                            (Angstroem and degrees)

        Definition                    Value    dE/dq     Step     New-Value
    ----------------------------------------------------------------------------
     1. B(C   1,O   0)                1.3516  0.000310 -0.0024    1.3492   
     2. B(C   2,C   1)                1.4208  0.001456  0.0001    1.4208   
     3. B(O   3,C   2)                1.3754 -0.000829  0.0011    1.3765   
     4. B(C   4,O   3)                1.4393 -0.000096  0.0003    1.4396   
     5. B(C   5,C   2)                1.3867  0.000646 -0.0025    1.3842   
     6. B(O   6,C   5)                1.3519 -0.000045 -0.0002    1.3517   
     7. B(C   7,O   6)                1.4394 -0.000067 -0.0005    1.4389   
     8. B(C   8,C   1)                1.4278  0.001485 -0.0013    1.4265   
     9. B(C   9,C   8)                1.5126 -0.000669  0.0007    1.5133   
    10. B(C  10,C   8)                1.3867  0.000183 -0.0010    1.3857   
    11. B(C  11,C  10)                1.5169 -0.000157  0.0003    1.5173   
    12. B(C  12,C  11)                1.5163 -0.000041  0.0000    1.5163   
    13. B(C  13,C  12)                1.3431 -0.000151  0.0002    1.3433   
    14. B(C  14,C  13)                1.5113 -0.000196  0.0003    1.5115   
    15. B(C  15,C  13)                1.5143 -0.000130 -0.0000    1.5142   
    16. B(C  16,C  10)                1.4620 -0.000263  0.0006    1.4626   
    17. B(C  16,C   5)                1.4680 -0.000498  0.0016    1.4695   
    18. B(O  17,C  16)                1.2606  0.001441 -0.0015    1.2592   
    19. B(H  18,C   4)                1.0921 -0.000036  0.0000    1.0922   
    20. B(H  19,C   4)                1.0966 -0.000039 -0.0000    1.0966   
    21. B(H  20,C   4)                1.0950 -0.000045  0.0002    1.0953   
    22. B(H  21,C   7)                1.0916 -0.000122  0.0002    1.0918   
    23. B(H  22,C   7)                1.0902 -0.000099  0.0004    1.0906   
    24. B(H  23,C   7)                1.0955 -0.000084 -0.0002    1.0954   
    25. B(H  24,C   9)                1.0982 -0.000121  0.0007    1.0990   
    26. B(H  25,C   9)                1.0898 -0.000206  0.0005    1.0903   
    27. B(H  26,C   9)                1.0997  0.000218 -0.0007    1.0990   
    28. B(H  27,C  11)                1.0975 -0.000166  0.0004    1.0979   
    29. B(H  28,C  11)                1.0909 -0.000022 -0.0001    1.0908   
    30. B(H  29,C  12)                1.0912 -0.000050  0.0000    1.0912   
    31. B(H  30,C  14)                1.0952 -0.000037  0.0000    1.0953   
    32. B(H  31,C  14)                1.0997 -0.000050  0.0001    1.0998   
    33. B(H  32,C  14)                1.0994 -0.000085  0.0001    1.0994   
    34. B(H  33,C  15)                1.0932 -0.000063 -0.0001    1.0931   
    35. B(H  34,C  15)                1.0969 -0.000088  0.0003    1.0971   
    36. B(H  35,C  15)                1.0988 -0.000716  0.0006    1.0994   
    37. B(H  36,O   0)                0.9722 -0.000984  0.0009    0.9731   
    38. A(C   1,O   0,H  36)          110.66  0.000633   -0.16    110.50   
    39. A(O   0,C   1,C   8)          122.13  0.000850    0.17    122.30   
    40. A(O   0,C   1,C   2)          114.96 -0.000839   -0.02    114.94   
    41. A(C   2,C   1,C   8)          122.90 -0.000013   -0.09    122.81   
    42. A(O   3,C   2,C   5)          121.93 -0.000701    0.40    122.32   
    43. A(C   1,C   2,O   3)          118.90  0.000982   -0.52    118.38   
    44. A(C   1,C   2,C   5)          119.16 -0.000279    0.12    119.28   
    45. A(C   2,O   3,C   4)          114.08 -0.000584   -0.10    113.98   
    46. A(O   3,C   4,H  18)          106.16  0.000054    0.01    106.17   
    47. A(H  18,C   4,H  19)          109.68 -0.000007   -0.00    109.68   
    48. A(O   3,C   4,H  19)          110.71  0.000085    0.00    110.71   
    49. A(H  19,C   4,H  20)          109.64 -0.000181    0.04    109.68   
    50. A(H  18,C   4,H  20)          109.56 -0.000119    0.05    109.61   
    51. A(O   3,C   4,H  20)          111.04  0.000174   -0.11    110.93   
    52. A(C   2,C   5,O   6)          125.36 -0.000867    0.29    125.66   
    53. A(O   6,C   5,C  16)          114.58  0.001222   -0.31    114.26   
    54. A(C   2,C   5,C  16)          120.04 -0.000354    0.03    120.07   
    55. A(C   5,O   6,C   7)          120.65  0.000686    0.04    120.69   
    56. A(O   6,C   7,H  23)          110.04 -0.000348    0.22    110.26   
    57. A(H  22,C   7,H  23)          109.58  0.000148   -0.08    109.50   
    58. A(H  21,C   7,H  23)          109.64 -0.000079    0.10    109.73   
    59. A(H  21,C   7,H  22)          110.45  0.000383   -0.17    110.27   
    60. A(O   6,C   7,H  22)          112.03  0.000031   -0.02    112.01   
    61. A(O   6,C   7,H  21)          105.02 -0.000151   -0.04    104.98   
    62. A(C   9,C   8,C  10)          123.88 -0.000085    0.05    123.93   
    63. A(C   1,C   8,C  10)          118.67 -0.000324    0.04    118.71   
    64. A(C   1,C   8,C   9)          117.44  0.000410   -0.09    117.36   
    65. A(H  25,C   9,H  26)          106.90 -0.000361    0.14    107.05   
    66. A(H  24,C   9,H  26)          107.54  0.000048    0.10    107.64   
    67. A(H  24,C   9,H  25)          107.31  0.000434   -0.47    106.84   
    68. A(C   8,C   9,H  26)          111.51  0.000472   -0.06    111.45   
    69. A(C   8,C   9,H  25)          111.98 -0.000116   -0.00    111.98   
    70. A(C   8,C   9,H  24)          111.34 -0.000467    0.27    111.61   
    71. A(C   8,C  10,C  11)          123.33 -0.000222   -0.02    123.31   
    72. A(C  11,C  10,C  16)          116.14  0.000393   -0.07    116.06   
    73. A(C   8,C  10,C  16)          120.51 -0.000170    0.09    120.60   
    74. A(C  10,C  11,C  12)          112.20 -0.000236    0.12    112.31   
    75. A(H  27,C  11,H  28)          106.92 -0.000073    0.02    106.94   
    76. A(C  10,C  11,H  28)          108.18  0.000028   -0.03    108.15   
    77. A(C  12,C  11,H  27)          108.94 -0.000169    0.03    108.97   
    78. A(C  10,C  11,H  27)          109.90  0.000343   -0.14    109.75   
    79. A(C  12,C  11,H  28)          110.57  0.000119   -0.00    110.57   
    80. A(C  11,C  12,C  13)          127.44 -0.000025    0.06    127.50   
    81. A(C  13,C  12,H  29)          117.83  0.000045   -0.05    117.78   
    82. A(C  11,C  12,H  29)          114.73 -0.000020   -0.01    114.71   
    83. A(C  14,C  13,C  15)          115.12  0.000076   -0.06    115.06   
    84. A(C  12,C  13,C  15)          124.21 -0.000145    0.09    124.29   
    85. A(C  12,C  13,C  14)          120.66  0.000068   -0.03    120.63   
    86. A(H  31,C  14,H  32)          106.28 -0.000012    0.01    106.29   
    87. A(C  13,C  14,H  32)          110.92  0.000064   -0.01    110.92   
    88. A(H  30,C  14,H  31)          108.11 -0.000033    0.01    108.12   
    89. A(C  13,C  14,H  31)          110.91 -0.000051   -0.01    110.90   
    90. A(C  13,C  14,H  30)          112.07  0.000051   -0.01    112.05   
    91. A(H  30,C  14,H  32)          108.33 -0.000025    0.00    108.33   
    92. A(H  34,C  15,H  35)          106.43 -0.000230    0.08    106.50   
    93. A(H  33,C  15,H  35)          107.96 -0.000033    0.09    108.05   
    94. A(C  13,C  15,H  35)          110.88 -0.000505    0.14    111.02   
    95. A(H  33,C  15,H  34)          108.20  0.000070   -0.09    108.10   
    96. A(C  13,C  15,H  34)          110.69  0.000419   -0.17    110.52   
    97. A(C  13,C  15,H  33)          112.44  0.000255   -0.04    112.40   
    98. A(C  10,C  16,O  17)          121.75 -0.000738    0.12    121.87   
    99. A(C   5,C  16,O  17)          119.57 -0.000404    0.04    119.61   
   100. A(C   5,C  16,C  10)          118.68  0.001142   -0.18    118.50   
   101. D(C   8,C   1,O   0,H  36)     -7.61 -0.001009    8.71      1.09   
   102. D(C   2,C   1,O   0,H  36)    173.64 -0.000931    8.07    181.71   
   103. D(C   5,C   2,C   1,O   0)   -179.29 -0.000068    0.62   -178.66   
   104. D(C   5,C   2,C   1,C   8)      1.98 -0.000001   -0.03      1.95   
   105. D(O   3,C   2,C   1,O   0)     -0.73 -0.000039    0.66     -0.07   
   106. D(O   3,C   2,C   1,C   8)   -179.47  0.000028    0.00   -179.46   
   107. D(C   4,O   3,C   2,C   5)    -98.43 -0.000308    1.97    -96.46   
   108. D(C   4,O   3,C   2,C   1)     83.06 -0.000344    1.94     85.00   
   109. D(H  20,C   4,O   3,C   2)    -57.46  0.000243   -1.74    -59.20   
   110. D(H  18,C   4,O   3,C   2)   -176.46  0.000259   -1.75   -178.22   
   111. D(H  19,C   4,O   3,C   2)     64.57  0.000190   -1.76     62.81   
   112. D(O   6,C   5,C   2,O   3)      1.56 -0.000121    0.13      1.69   
   113. D(C  16,C   5,C   2,C   1)     -1.63 -0.000026    0.15     -1.48   
   114. D(C  16,C   5,C   2,O   3)    179.86 -0.000081    0.13    180.00   
   115. D(O   6,C   5,C   2,C   1)   -179.93 -0.000066    0.15   -179.79   
   116. D(C   7,O   6,C   5,C  16)    141.53 -0.000952    3.92    145.45   
   117. D(C   7,O   6,C   5,C   2)    -40.09 -0.000935    3.93    -36.15   
   118. D(H  23,C   7,O   6,C   5)    -50.73 -0.000742    3.92    -46.81   
   119. D(H  22,C   7,O   6,C   5)     71.44 -0.000777    3.96     75.39   
   120. D(H  21,C   7,O   6,C   5)   -168.65 -0.000392    3.72   -164.93   
   121. D(C  10,C   8,C   1,C   2)     -0.63 -0.000003    0.05     -0.57   
   122. D(C   9,C   8,C   1,C   2)    179.41 -0.000058    0.23    179.64   
   123. D(C   9,C   8,C   1,O   0)      0.77  0.000036   -0.52      0.24   
   124. D(C  10,C   8,C   1,O   0)   -179.27  0.000091   -0.70   -179.97   
   125. D(H  26,C   9,C   8,C  10)   -112.38  0.000272   -1.21   -113.59   
   126. D(H  26,C   9,C   8,C   1)     67.58  0.000329   -1.39     66.19   
   127. D(H  25,C   9,C   8,C  10)      7.36  0.000057   -1.07      6.29   
   128. D(H  25,C   9,C   8,C   1)   -172.68  0.000114   -1.25   -173.93   
   129. D(H  24,C   9,C   8,C  10)    127.51  0.000208   -1.48    126.02   
   130. D(H  24,C   9,C   8,C   1)    -52.53  0.000266   -1.66    -54.20   
   131. D(C  11,C  10,C   8,C   1)   -179.19  0.000008   -0.06   -179.25   
   132. D(C  16,C  10,C   8,C   9)    178.95  0.000097   -0.38    178.57   
   133. D(C  16,C  10,C   8,C   1)     -1.01  0.000039   -0.20     -1.21   
   134. D(C  11,C  10,C   8,C   9)      0.77  0.000066   -0.24      0.54   
   135. D(H  28,C  11,C  10,C  16)     27.52  0.000046   -0.59     26.93   
   136. D(H  28,C  11,C  10,C   8)   -154.23  0.000067   -0.72   -154.96   
   137. D(H  27,C  11,C  10,C  16)    143.91  0.000163   -0.66    143.26   
   138. D(H  27,C  11,C  10,C   8)    -37.84  0.000184   -0.79    -38.63   
   139. D(C  12,C  11,C  10,C  16)    -94.72  0.000029   -0.64    -95.36   
   140. D(C  12,C  11,C  10,C   8)     83.53  0.000051   -0.77     82.75   
   141. D(H  29,C  12,C  11,H  28)    178.84  0.000117   -1.18    177.66   
   142. D(H  29,C  12,C  11,H  27)     61.62  0.000238   -1.23     60.40   
   143. D(H  29,C  12,C  11,C  10)    -60.29  0.000076   -1.14    -61.43   
   144. D(C  13,C  12,C  11,H  28)     -0.72  0.000145   -1.27     -1.99   
   145. D(C  13,C  12,C  11,H  27)   -117.94  0.000266   -1.31   -119.25   
   146. D(C  13,C  12,C  11,C  10)    120.15  0.000104   -1.23    118.92   
   147. D(C  15,C  13,C  12,H  29)   -179.97  0.000060   -0.07   -180.04   
   148. D(C  15,C  13,C  12,C  11)     -0.43  0.000031    0.02     -0.41   
   149. D(C  14,C  13,C  12,H  29)     -1.18  0.000046   -0.08     -1.25   
   150. D(C  14,C  13,C  12,C  11)    178.37  0.000017    0.01    178.38   
   151. D(H  32,C  14,C  13,C  15)    -61.22 -0.000004    0.13    -61.10   
   152. D(H  32,C  14,C  13,C  12)    119.88  0.000011    0.13    120.01   
   153. D(H  31,C  14,C  13,C  15)     56.63 -0.000010    0.13     56.76   
   154. D(H  31,C  14,C  13,C  12)   -122.27  0.000006    0.14   -122.13   
   155. D(H  30,C  14,C  13,C  15)    177.56 -0.000052    0.13    177.69   
   156. D(H  30,C  14,C  13,C  12)     -1.34 -0.000037    0.14     -1.20   
   157. D(H  35,C  15,C  13,C  14)    -87.08 -0.000272    2.40    -84.67   
   158. D(H  35,C  15,C  13,C  12)     91.78 -0.000285    2.40     94.18   
   159. D(H  34,C  15,C  13,C  14)     30.80 -0.000610    2.48     33.28   
   160. D(H  34,C  15,C  13,C  12)   -150.34 -0.000623    2.47   -147.87   
   161. D(H  33,C  15,C  13,C  14)    151.95 -0.000047    2.23    154.17   
   162. D(H  33,C  15,C  13,C  12)    -29.20 -0.000060    2.22    -26.98   
   163. D(C  10,C  16,C   5,C   2)      0.06  0.000056   -0.33     -0.27   
   164. D(O  17,C  16,C  10,C  11)     -0.73  0.000104   -0.64     -1.37   
   165. D(O  17,C  16,C  10,C   8)   -179.03  0.000084   -0.51   -179.55   
   166. D(C   5,C  16,C  10,C  11)    179.60 -0.000032    0.22    179.82   
   167. D(C   5,C  16,C  10,C   8)      1.29 -0.000051    0.35      1.65   
   168. D(O  17,C  16,C   5,O   6)     -1.13 -0.000071    0.53     -0.61   
   169. D(O  17,C  16,C   5,C   2)   -179.61 -0.000075    0.51   -179.10   
   170. D(C  10,C  16,C   5,O   6)    178.54  0.000060   -0.31    178.23   
    ----------------------------------------------------------------------------

         *************************************************************
         *                GEOMETRY OPTIMIZATION CYCLE   8            *
         *************************************************************
---------------------------------
CARTESIAN COORDINATES (ANGSTROEM)
---------------------------------
  O    -16.071979   -2.096762    2.555850
  C    -15.109814   -2.201177    1.615823
  C    -15.019109   -3.473961    0.990828
  O    -15.893001   -4.461036    1.386788
  C    -17.165583   -4.419623    0.715060
  C    -14.044019   -3.689622    0.032409
  O    -13.845146   -4.843112   -0.643613
  C    -14.037101   -6.114847    0.001609
  C    -14.259991   -1.108542    1.270888
  C    -14.469759    0.195535    2.009390
  C    -13.296388   -1.297441    0.293173
  C    -12.327893   -0.213869   -0.142653
  C    -11.129092   -0.108134    0.779832
  C     -9.835950   -0.288498    0.464215
  C     -8.756335   -0.107961    1.506583
  C     -9.337822   -0.650556   -0.919138
  C    -13.136663   -2.599810   -0.352879
  O    -12.263624   -2.800398   -1.237804
  H    -17.762401   -5.227443    1.144078
  H    -17.041087   -4.584376   -0.361886
  H    -17.667293   -3.461172    0.886036
  H    -13.556923   -6.841057   -0.657306
  H    -15.093736   -6.355985    0.123548
  H    -13.545274   -6.121622    0.980335
  H    -15.512751    0.535234    1.942541
  H    -13.850063    0.996967    1.606342
  H    -14.218616    0.098942    3.074920
  H    -12.843283    0.755087   -0.170573
  H    -12.008670   -0.433535   -1.162306
  H    -11.369374    0.150471    1.812383
  H     -9.167224    0.191928    2.476543
  H     -8.030605    0.655974    1.191560
  H     -8.185260   -1.037161    1.645262
  H    -10.085081   -1.195814   -1.501484
  H     -8.436597   -1.272720   -0.852848
  H     -9.055431    0.249021   -1.484464
  H    -16.094855   -1.195261    2.921378

----------------------------
CARTESIAN COORDINATES (A.U.)
----------------------------
  NO LB      ZA    FRAG     MASS         X           Y           Z
   0 O     8.0000    0    15.999  -30.371639   -3.962307    4.829856
   1 C     6.0000    0    12.011  -28.553410   -4.159622    3.053464
   2 C     6.0000    0    12.011  -28.382004   -6.564835    1.872393
   3 O     8.0000    0    15.999  -30.033419   -8.430136    2.620650
   4 C     6.0000    0    12.011  -32.438250   -8.351878    1.351268
   5 C     6.0000    0    12.011  -26.539350   -6.972374    0.061244
   6 O     8.0000    0    15.999  -26.163534   -9.152155   -1.216252
   7 C     6.0000    0    12.011  -26.526277  -11.555386    0.003040
   8 C     6.0000    0    12.011  -26.947477   -2.094840    2.401630
   9 C     6.0000    0    12.011  -27.343882    0.369507    3.797196
  10 C     6.0000    0    12.011  -25.126533   -2.451808    0.554017
  11 C     6.0000    0    12.011  -23.296341   -0.404153   -0.269576
  12 C     6.0000    0    12.011  -21.030936   -0.204343    1.473669
  13 C     6.0000    0    12.011  -18.587252   -0.545181    0.877239
  14 C     6.0000    0    12.011  -16.547075   -0.204016    2.847029
  15 C     6.0000    0    12.011  -17.645926   -1.229372   -1.736920
  16 C     6.0000    0    12.011  -24.824696   -4.912928   -0.666844
  17 O     8.0000    0    15.999  -23.174890   -5.291984   -2.339110
  18 H     1.0000    0     1.008  -33.566073   -9.878436    2.161995
  19 H     1.0000    0     1.008  -32.202987   -8.663215   -0.683866
  20 H     1.0000    0     1.008  -33.386346   -6.540667    1.674365
  21 H     1.0000    0     1.008  -25.618872  -12.927724   -1.242129
  22 H     1.0000    0     1.008  -28.523028  -12.011071    0.233472
  23 H     1.0000    0     1.008  -25.596859  -11.568189    1.852565
  24 H     1.0000    0     1.008  -29.314851    1.011445    3.670871
  25 H     1.0000    0     1.008  -26.172826    1.883994    3.035546
  26 H     1.0000    0     1.008  -26.869291    0.186974    5.810756
  27 H     1.0000    0     1.008  -24.270287    1.426907   -0.322336
  28 H     1.0000    0     1.008  -22.693098   -0.819263   -2.196440
  29 H     1.0000    0     1.008  -21.485003    0.284349    3.424908
  30 H     1.0000    0     1.008  -17.323544    0.362692    4.679987
  31 H     1.0000    0     1.008  -15.175644    1.239611    2.251722
  32 H     1.0000    0     1.008  -15.467900   -1.959950    3.109094
  33 H     1.0000    0     1.008  -19.058042   -2.259762   -2.837393
  34 H     1.0000    0     1.008  -15.942858   -2.405092   -1.611649
  35 H     1.0000    0     1.008  -17.112284    0.470581   -2.805231
  36 H     1.0000    0     1.008  -30.414869   -2.258716    5.520604

--------------------------------
INTERNAL COORDINATES (ANGSTROEM)
--------------------------------
 O      0   0   0     0.000000000000     0.00000000     0.00000000
 C      1   0   0     1.349190133699     0.00000000     0.00000000
 C      2   1   0     1.420853646138   114.91833723     0.00000000
 O      3   2   1     1.376512787019   118.37857239   359.94477704
 C      4   3   2     1.439582723908   113.97633109    84.99811058
 C      3   2   1     1.384151954952   119.28277263   181.35637457
 O      6   3   2     1.351700993489   125.65520372   180.22164366
 C      7   6   3     1.438911950901   120.68563163   323.84960274
 C      2   1   3     1.426545719935   122.27792187   179.40624759
 C      9   2   1     1.513275623949   117.35275999     0.26030846
 C      9   2   1     1.385690415275   118.71518764   180.05753850
 C     11   9   2     1.517253411898   123.31249756   180.74912254
 C     12  11   9     1.516337951384   112.31502589    82.75367617
 C     13  12  11     1.343265262161   127.50157073   118.92281137
 C     14  13  12     1.511520091874   120.63280896   178.38126570
 C     14  13  12     1.514227353540   124.29474131   359.59247378
 C     11   9   2     1.462552488597   120.59791291   358.78288291
 O     17  11   9     1.259176632556   121.87123548   180.45562720
 H      5   4   3     1.092163661031   106.17027073   181.78327284
 H      5   4   3     1.096566125650   110.70647850    62.81125032
 H      5   4   3     1.095251166702   110.93269401   300.79975147
 H      8   7   6     1.091842848690   104.98513904   195.07073221
 H      8   7   6     1.090639331612   112.01124625    75.39462541
 H      8   7   6     1.095374432379   110.25660400   313.19312331
 H     10   9   2     1.098952384423   111.60796222   305.80647580
 H     10   9   2     1.090304693974   111.97786542   186.07733453
 H     10   9   2     1.098980197294   111.45320908    66.19438456
 H     12  11   9     1.097853049993   109.75267530   321.37186103
 H     12  11   9     1.090801550058   108.14940645   205.04548989
 H     13  12  11     1.091226045439   114.71434709   298.56734018
 H     15  14  13     1.095255840051   112.05346580   358.79617652
 H     15  14  13     1.099781536782   110.90137360   237.86961181
 H     15  14  13     1.099441136160   110.91859635   120.00755816
 H     16  14  13     1.093082972203   112.40131012   333.02147958
 H     16  14  13     1.097127661075   110.52513363   212.13377653
 H     16  14  13     1.099352105648   111.01655437    94.17643252
 H      1   2   3     0.973056491415   110.49914579   181.69803586

---------------------------
INTERNAL COORDINATES (A.U.)
---------------------------
 O      0   0   0     0.000000000000     0.00000000     0.00000000
 C      1   0   0     2.549599855280     0.00000000     0.00000000
 C      2   1   0     2.685024267584   114.91833723     0.00000000
 O      3   2   1     2.601232187307   118.37857239   359.94477704
 C      4   3   2     2.720417095310   113.97633109    84.99811058
 C      3   2   1     2.615668122590   119.28277263   181.35637457
 O      6   3   2     2.554344692644   125.65520372   180.22164366
 C      7   6   3     2.719149518029   120.68563163   323.84960274
 C      2   1   3     2.695780728195   122.27792187   179.40624759
 C      9   2   1     2.859676494402   117.35275999     0.26030846
 C      9   2   1     2.618575391270   118.71518764   180.05753850
 C     11   9   2     2.867193424245   123.31249756   180.74912254
 C     12  11   9     2.865463454587   112.31502589    82.75367617
 C     13  12  11     2.538403470695   127.50157073   118.92281137
 C     14  13  12     2.856359019561   120.63280896   178.38126570
 C     14  13  12     2.861475002684   124.29474131   359.59247378
 C     11   9   2     2.763823659933   120.59791291   358.78288291
 O     17  11   9     2.379498989764   121.87123548   180.45562720
 H      5   4   3     2.063890212770   106.17027073   181.78327284
 H      5   4   3     2.072209665213   110.70647850    62.81125032
 H      5   4   3     2.069724752924   110.93269401   300.79975147
 H      8   7   6     2.063283965304   104.98513904   195.07073221
 H      8   7   6     2.061009647630   112.01124625    75.39462541
 H      8   7   6     2.069957691296   110.25660400   313.19312331
 H     10   9   2     2.076719040779   111.60796222   305.80647580
 H     10   9   2     2.060377274140   111.97786542   186.07733453
 H     10   9   2     2.076771599489   111.45320908    66.19438456
 H     12  11   9     2.074641599777   109.75267530   321.37186103
 H     12  11   9     2.061316196066   108.14940645   205.04548989
 H     13  12  11     2.062118376081   114.71434709   298.56734018
 H     15  14  13     2.069733584275   112.05346580   358.79617652
 H     15  14  13     2.078285911661   110.90137360   237.86961181
 H     15  14  13     2.077642647710   110.91859635   120.00755816
 H     16  14  13     2.065627459116   112.40131012   333.02147958
 H     16  14  13     2.073270813381   110.52513363   212.13377653
 H     16  14  13     2.077474404424   111.01655437    94.17643252
 H      1   2   3     1.838810281608   110.49914579   181.69803586


           ************************************************************
           *        Program running with 4 parallel MPI-processes     *
           *              working on a common directory               *
           ************************************************************
------------------------------------------------------------------------------
                   ___                                                        
                  /   \      - P O W E R E D   B Y -                         
                 /     \                                                     
                 |  |  |   _    _      __       _____    __    __             
                 |  |  |  | |  | |    /  \     |  _  \  |  |  /  |          
                  \  \/   | |  | |   /    \    | | | |  |  | /  /          
                 / \  \   | |__| |  /  /\  \   | |_| |  |  |/  /          
                |  |  |   |  __  | /  /__\  \  |    /   |      \           
                |  |  |   | |  | | |   __   |  |    \   |  |\   \          
                \     /   | |  | | |  |  |  |  | |\  \  |  | \   \       
                 \___/    |_|  |_| |__|  |__|  |_| \__\ |__|  \__/        
                                                                              
                      - O R C A' S   B I G   F R I E N D -                    
                                      &                                       
                       - I N T E G R A L  F E E D E R -                       
                                                                              
 v1 FN, 2020, v2 2021                                                         
------------------------------------------------------------------------------


Reading SHARK input file UQ1_1e_1H_B3LYP_631Gd_opt.SHARKINP.tmp ... ok
----------------------
SHARK INTEGRAL PACKAGE
----------------------

Number of atoms                             ...     37
Number of basis functions                   ...    290
Number of shells                            ...    146
Maximum angular momentum                    ...      2
Integral batch strategy                     ... SHARK/LIBINT Hybrid
RI-J (if used) integral strategy            ... SPLIT-RIJ (Revised 2003 algorithm where possible)
Printlevel                                  ...      1
Contraction scheme used                     ... SEGMENTED contraction
Coulomb Range Separation                    ... NOT USED
Exchange Range Separation                   ... NOT USED
Finite Nucleus Model                        ... NOT USED
Auxiliary Coulomb fitting basis             ... AVAILABLE
   # of basis functions in Aux-J            ...   1091
   # of shells in Aux-J                     ...    365
   Maximum angular momentum in Aux-J        ...      4
Auxiliary J/K fitting basis                 ... NOT available
Auxiliary Correlation fitting basis         ... NOT available
Auxiliary 'external' fitting basis          ... NOT available
Integral threshold                          ...     2.500000e-11
Primitive cut-off                           ...     2.500000e-12
Primitive pair pre-selection threshold      ...     2.500000e-12

Calculating pre-screening integrals         ... done (  0.1 sec) Dimension = 146
Organizing shell pair data                  ... done (  0.0 sec)
Shell pair information
Total number of shell pairs                 ...     10731
Shell pairs after pre-screening             ...      8169
Total number of primitive shell pairs       ...     60466
Primitive shell pairs kept                  ...     25944
          la=0 lb=0:   3046 shell pairs
          la=1 lb=0:   2730 shell pairs
          la=1 lb=1:    602 shell pairs
          la=2 lb=0:   1138 shell pairs
          la=2 lb=1:    536 shell pairs
          la=2 lb=2:    117 shell pairs

Calculating one electron integrals          ... done (  0.0 sec)
Calculating RI/J V-Matrix + Cholesky decomp.... done (  0.1 sec)
Calculating Nuclear repulsion               ... done (  0.0 sec) ENN=   1360.429547099786 Eh

SHARK setup successfully completed in   0.3 seconds

Maximum memory used throughout the entire GTOINT-calculation: 20.0 MB
[1717821046.004740] [eu-a2p-443:62818:0]          mpool.c:38   UCX  WARN  object 0x2e8cbc0 was not returned to mpool ucp_requests
[1717821046.004767] [eu-a2p-443:62818:0]          mpool.c:38   UCX  WARN  object 0x2e8cd80 was not returned to mpool ucp_requests
[1717821046.004773] [eu-a2p-443:62818:0]          mpool.c:38   UCX  WARN  object 0x2e8cf40 was not returned to mpool ucp_requests
[1717821046.004776] [eu-a2p-443:62818:0]          mpool.c:38   UCX  WARN  object 0x2e8d100 was not returned to mpool ucp_requests
[1717821046.004780] [eu-a2p-443:62818:0]          mpool.c:38   UCX  WARN  object 0x2e8d2c0 was not returned to mpool ucp_requests
[1717821046.004783] [eu-a2p-443:62818:0]          mpool.c:38   UCX  WARN  object 0x2e8d480 was not returned to mpool ucp_requests
[1717821046.004786] [eu-a2p-443:62818:0]          mpool.c:38   UCX  WARN  object 0x2e8d640 was not returned to mpool ucp_requests
[1717821046.004789] [eu-a2p-443:62818:0]          mpool.c:38   UCX  WARN  object 0x2e8d800 was not returned to mpool ucp_requests
[1717821046.004792] [eu-a2p-443:62818:0]          mpool.c:38   UCX  WARN  object 0x2e8d9c0 was not returned to mpool ucp_requests
[1717821046.004796] [eu-a2p-443:62818:0]          mpool.c:38   UCX  WARN  object 0x2e8db80 was not returned to mpool ucp_requests
[1717821046.004799] [eu-a2p-443:62818:0]          mpool.c:38   UCX  WARN  object 0x2e8dd40 was not returned to mpool ucp_requests
[1717821046.009068] [eu-a2p-443:62820:0]          mpool.c:38   UCX  WARN  object 0x300f140 was not returned to mpool ucp_requests
[1717821046.009088] [eu-a2p-443:62820:0]          mpool.c:38   UCX  WARN  object 0x300f300 was not returned to mpool ucp_requests
[1717821046.009092] [eu-a2p-443:62820:0]          mpool.c:38   UCX  WARN  object 0x300f4c0 was not returned to mpool ucp_requests
[1717821046.009095] [eu-a2p-443:62820:0]          mpool.c:38   UCX  WARN  object 0x300f680 was not returned to mpool ucp_requests
[1717821046.009098] [eu-a2p-443:62820:0]          mpool.c:38   UCX  WARN  object 0x300f840 was not returned to mpool ucp_requests
[1717821046.009100] [eu-a2p-443:62820:0]          mpool.c:38   UCX  WARN  object 0x300fa00 was not returned to mpool ucp_requests
[1717821046.009103] [eu-a2p-443:62820:0]          mpool.c:38   UCX  WARN  object 0x300fbc0 was not returned to mpool ucp_requests
[1717821046.009105] [eu-a2p-443:62820:0]          mpool.c:38   UCX  WARN  object 0x300fd80 was not returned to mpool ucp_requests
[1717821046.009108] [eu-a2p-443:62820:0]          mpool.c:38   UCX  WARN  object 0x300ff40 was not returned to mpool ucp_requests
[1717821046.009111] [eu-a2p-443:62820:0]          mpool.c:38   UCX  WARN  object 0x3010100 was not returned to mpool ucp_requests
[1717821046.009113] [eu-a2p-443:62820:0]          mpool.c:38   UCX  WARN  object 0x30102c0 was not returned to mpool ucp_requests
[1717821046.009116] [eu-a2p-443:62820:0]          mpool.c:38   UCX  WARN  object 0x3010480 was not returned to mpool ucp_requests
[1717821046.009119] [eu-a2p-443:62820:0]          mpool.c:38   UCX  WARN  object 0x3010640 was not returned to mpool ucp_requests
[1717821046.009121] [eu-a2p-443:62820:0]          mpool.c:38   UCX  WARN  object 0x3010800 was not returned to mpool ucp_requests
[1717821046.009124] [eu-a2p-443:62820:0]          mpool.c:38   UCX  WARN  object 0x30109c0 was not returned to mpool ucp_requests
[1717821046.009127] [eu-a2p-443:62820:0]          mpool.c:38   UCX  WARN  object 0x3010b80 was not returned to mpool ucp_requests
[1717821046.009129] [eu-a2p-443:62820:0]          mpool.c:38   UCX  WARN  object 0x3010d40 was not returned to mpool ucp_requests
[1717821046.010471] [eu-a2p-443:62819:0]          mpool.c:38   UCX  WARN  object 0x2e84140 was not returned to mpool ucp_requests
[1717821046.010513] [eu-a2p-443:62819:0]          mpool.c:38   UCX  WARN  object 0x2e84300 was not returned to mpool ucp_requests
[1717821046.010517] [eu-a2p-443:62819:0]          mpool.c:38   UCX  WARN  object 0x2e844c0 was not returned to mpool ucp_requests
[1717821046.010530] [eu-a2p-443:62819:0]          mpool.c:38   UCX  WARN  object 0x2e84680 was not returned to mpool ucp_requests
[1717821046.010533] [eu-a2p-443:62819:0]          mpool.c:38   UCX  WARN  object 0x2e84840 was not returned to mpool ucp_requests
[1717821046.010536] [eu-a2p-443:62819:0]          mpool.c:38   UCX  WARN  object 0x2e84a00 was not returned to mpool ucp_requests
[1717821046.010544] [eu-a2p-443:62819:0]          mpool.c:38   UCX  WARN  object 0x2e84bc0 was not returned to mpool ucp_requests
[1717821046.010549] [eu-a2p-443:62819:0]          mpool.c:38   UCX  WARN  object 0x2e84d80 was not returned to mpool ucp_requests
[1717821046.010552] [eu-a2p-443:62819:0]          mpool.c:38   UCX  WARN  object 0x2e84f40 was not returned to mpool ucp_requests
[1717821046.010555] [eu-a2p-443:62819:0]          mpool.c:38   UCX  WARN  object 0x2e85100 was not returned to mpool ucp_requests
[1717821046.010558] [eu-a2p-443:62819:0]          mpool.c:38   UCX  WARN  object 0x2e852c0 was not returned to mpool ucp_requests
[1717821046.010568] [eu-a2p-443:62819:0]          mpool.c:38   UCX  WARN  object 0x2e85480 was not returned to mpool ucp_requests
[1717821046.010571] [eu-a2p-443:62819:0]          mpool.c:38   UCX  WARN  object 0x2e85640 was not returned to mpool ucp_requests
[1717821046.010574] [eu-a2p-443:62819:0]          mpool.c:38   UCX  WARN  object 0x2e85800 was not returned to mpool ucp_requests
[1717821046.010577] [eu-a2p-443:62819:0]          mpool.c:38   UCX  WARN  object 0x2e859c0 was not returned to mpool ucp_requests
[1717821046.010585] [eu-a2p-443:62819:0]          mpool.c:38   UCX  WARN  object 0x2e85b80 was not returned to mpool ucp_requests
[1717821046.010592] [eu-a2p-443:62819:0]          mpool.c:38   UCX  WARN  object 0x2e85d40 was not returned to mpool ucp_requests


           ************************************************************
           *        Program running with 4 parallel MPI-processes     *
           *              working on a common directory               *
           ************************************************************

Diagonalization of the overlap matrix:
Smallest eigenvalue                        ... 3.686e-04
Time for diagonalization                   ...    0.011 sec
Threshold for overlap eigenvalues          ... 1.000e-08
Number of eigenvalues below threshold      ... 0
Time for construction of square roots      ...    0.006 sec
Total time needed                          ...    0.017 sec

-------------------
DFT GRID GENERATION
-------------------

General Integration Accuracy     IntAcc      ... 4.959
Radial Grid Type                 RadialGrid  ... OptM3 with GC (2021)
Angular Grid (max. ang.)         AngularGrid ... 6 (Lebedev-590)
Angular grid pruning method      GridPruning ... 4 (adaptive)
Weight generation scheme         WeightScheme... Becke
Basis function cutoff            BFCut       ... 1.0000e-11
Integration weight cutoff        WCut        ... 1.0000e-14
Angular grids for H and He will be reduced by one unit
Partially contracted basis set               ... off
Rotationally invariant grid construction     ... off

Total number of grid points                  ...   418918
Total number of batches                      ...     6570
Average number of points per batch           ...       63
Average number of grid points per atom       ...    11322
Time for grid setup =    5.705 sec

--------------------
COSX GRID GENERATION
--------------------

GRIDX 1
-------
General Integration Accuracy     IntAcc      ... 4.020
Radial Grid Type                 RadialGrid  ... OptM3 with GC (2021)
Angular Grid (max. ang.)         AngularGrid ... 2 (Lebedev-110)
Angular grid pruning method      GridPruning ... 4 (adaptive)
Weight generation scheme         WeightScheme... Becke
Basis function cutoff            BFCut       ... 1.0000e-11
Integration weight cutoff        WCut        ... 1.0000e-14
Angular grids for H and He will be reduced by one unit
Partially contracted basis set               ... on
Rotationally invariant grid construction     ... off

Total number of grid points                  ...    45814
Total number of batches                      ...      734
Average number of points per batch           ...       62
Average number of grid points per atom       ...     1238
UseSFitting                                  ... on

GRIDX 2
-------
General Integration Accuracy     IntAcc      ... 4.338
Radial Grid Type                 RadialGrid  ... OptM3 with GC (2021)
Angular Grid (max. ang.)         AngularGrid ... 3 (Lebedev-194)
Angular grid pruning method      GridPruning ... 4 (adaptive)
Weight generation scheme         WeightScheme... Becke
Basis function cutoff            BFCut       ... 1.0000e-11
Integration weight cutoff        WCut        ... 1.0000e-14
Angular grids for H and He will be reduced by one unit
Partially contracted basis set               ... on
Rotationally invariant grid construction     ... off

Total number of grid points                  ...   100018
Total number of batches                      ...     1581
Average number of points per batch           ...       63
Average number of grid points per atom       ...     2703
UseSFitting                                  ... on

GRIDX 3
-------
General Integration Accuracy     IntAcc      ... 4.871
Radial Grid Type                 RadialGrid  ... OptM3 with GC (2021)
Angular Grid (max. ang.)         AngularGrid ... 4 (Lebedev-302)
Angular grid pruning method      GridPruning ... 4 (adaptive)
Weight generation scheme         WeightScheme... Becke
Basis function cutoff            BFCut       ... 1.0000e-11
Integration weight cutoff        WCut        ... 1.0000e-14
Angular grids for H and He will be reduced by one unit
Partially contracted basis set               ... on
Rotationally invariant grid construction     ... off

Total number of grid points                  ...   190514
Total number of batches                      ...     2996
Average number of points per batch           ...       63
Average number of grid points per atom       ...     5149
UseSFitting                                  ... on

Time for X-Grid setup             =    3.425 sec


--------------------
CPCM SOLVATION MODEL
--------------------
CPCM parameters:
  Epsilon                                         ...      80.4000
  Refrac                                          ...       1.3300
  Rsolv                                           ...       1.3000
  Surface type                                    ... GAUSSIAN VDW
  Epsilon function type                           ...         CPCM
Radii:
 Radius for O  used is    3.4469 Bohr (=   1.8240 Ang.)
 Radius for C  used is    3.8550 Bohr (=   2.0400 Ang.)
 Radius for H  used is    2.4944 Bohr (=   1.3200 Ang.)
Calculating surface                               ...        done! (  0.0s)
GEPOL surface points                              ...         1963
GEPOL Volume                                      ...    2103.4495
GEPOL Surface-area                                ...    1099.7908
Calculating surface distance matrix               ...        done! (  0.0s)
Performing Cholesky decomposition & store         ...        done! (  0.1s)
Overall time for CPCM initialization              ...                 0.2s
--------------
SCF ITERATIONS
--------------
ITER       Energy         Delta-E        Max-DP      RMS-DP      [F,P]     Damp
               ***  Starting incremental Fock matrix formation  ***
  0   -845.2415798779   0.000000000000 0.00400715  0.00005747  0.0391434 0.7000
  1   -845.2434786377  -0.001898759802 0.00356306  0.00005484  0.0309351 0.7000
                               ***Turning on DIIS***
  2   -845.2449807488  -0.001502111189 0.00907132  0.00014845  0.0232169 0.0000
  3   -845.2488210591  -0.003840310241 0.00129778  0.00002415  0.0030701 0.0000
  4   -845.2488755033  -0.000054444220 0.00104161  0.00001681  0.0008329 0.0000
               *** Restarting incremental Fock matrix formation ***
                                   *** Resetting DIIS ***
  5   -845.2488834601  -0.000007956806 0.00052165  0.00000902  0.0006705 0.0000
  6   -845.2488806776   0.000002782557 0.00024128  0.00000382  0.0011818 0.0000
  7   -845.2488847709  -0.000004093296 0.00010601  0.00000236  0.0002883 0.0000
  8   -845.2488851340  -0.000000363162 0.00003271  0.00000064  0.0000537 0.0000
  9   -845.2488851546  -0.000000020572 0.00001624  0.00000031  0.0000245 0.0000
 10   -845.2488851608  -0.000000006218 0.00000917  0.00000016  0.0000109 0.0000
 11   -845.2488851651  -0.000000004312 0.00001008  0.00000013  0.0000042 0.0000
 12   -845.2488851561   0.000000009014 0.00000392  0.00000006  0.0000026 0.0000
                 **** Energy Check signals convergence ****

               *****************************************************
               *                     SUCCESS                       *
               *           SCF CONVERGED AFTER  13 CYCLES          *
               *****************************************************

Old exchange energy                            =    -22.462562342 Eh
New exchange energy                            =    -22.462567580 Eh
Exchange energy change after final integration =     -0.000005239 Eh
Total energy after final integration           =   -845.248890396 Eh
Final COS-X integration done in                =    18.251 sec
Total Energy       :         -845.24889040 Eh          -23000.39162 eV
  Last Energy change         ...   -9.7589e-10  Tolerance :   1.0000e-08
  Last MAX-Density change    ...    0.0000e+00  Tolerance :   1.0000e-07
             **** THE GBW FILE WAS UPDATED (UQ1_1e_1H_B3LYP_631Gd_opt.gbw) ****
             **** DENSITY UQ1_1e_1H_B3LYP_631Gd_opt.scfp WAS UPDATED ****
             **** ENERGY FILE WAS UPDATED (UQ1_1e_1H_B3LYP_631Gd_opt.en.tmp) ****
----------------------
UHF SPIN CONTAMINATION
----------------------

Warning: in a DFT calculation there is little theoretical justification to 
         calculate <S**2> as in Hartree-Fock theory. We will do it anyways
         but you should keep in mind that the values have only limited relevance

Expectation value of <S**2>     :     0.769759
Ideal value S*(S+1) for S=0.5   :     0.750000
Deviation                       :     0.019759

             **** THE GBW FILE WAS UPDATED (UQ1_1e_1H_B3LYP_631Gd_opt.gbw) ****
             **** DENSITY UQ1_1e_1H_B3LYP_631Gd_opt.scfp WAS UPDATED ****
Total SCF time: 0 days 0 hours 2 min 24 sec 

Maximum memory used throughout the entire SCF-calculation: 123.8 MB

-------------------------   --------------------
FINAL SINGLE POINT ENERGY      -845.248890395643
-------------------------   --------------------


           ************************************************************
           *        Program running with 4 parallel MPI-processes     *
           *              working on a common directory               *
           ************************************************************
------------------------------------------------------------------------------
                         ORCA SCF GRADIENT CALCULATION
------------------------------------------------------------------------------

 ... reading COSX grid (gridx3)
Gradient of the Kohn-Sham DFT energy:
Kohn-Sham wavefunction type      ... UKS
Hartree-Fock exchange scaling    ...    0.200
Number of operators              ...    2
Number of atoms                  ...   37
Basis set dimensions             ...  290
Integral neglect threshold       ... 2.5e-11
Integral primitive cutoff        ... 2.5e-12
SHARK Integral package           ... ON

Nuc. rep. gradient       (SHARK) ... done (  0.0 sec)
HCore & Overlap gradient (SHARK) ... done (  0.2 sec)
RI-J gradient            (SHARK) ... done (  1.2 sec)
COSX-gradient                    ... done ( 25.0 sec)
Exchange-correlation gradient    ... done

------------------
CARTESIAN GRADIENT
------------------

   1   O   :    0.000784548   -0.000673690   -0.000874812
   2   C   :   -0.001317581    0.001611793    0.001910479
   3   C   :   -0.000253059   -0.001357269   -0.001765023
   4   O   :    0.000713912    0.000123691   -0.000001642
   5   C   :   -0.000183034    0.000061883   -0.000066082
   6   C   :   -0.000080490    0.000610376    0.000105687
   7   O   :   -0.000641443   -0.000532712    0.000071123
   8   C   :   -0.000360779   -0.000425580   -0.000515079
   9   C   :    0.001059785    0.000835456   -0.001086735
  10   C   :   -0.000500655   -0.000894162    0.000013655
  11   C   :   -0.000052030    0.000149065    0.000114635
  12   C   :   -0.000345521   -0.000188964   -0.000003377
  13   C   :    0.000091665    0.000322027   -0.000037804
  14   C   :    0.000081995    0.000159695    0.000166535
  15   C   :   -0.000134625   -0.000438238    0.000070516
  16   C   :    0.000082187   -0.000172200   -0.000105935
  17   C   :    0.000274448   -0.000528782    0.002075579
  18   O   :   -0.000168269    0.000263679   -0.000452099
  19   H   :   -0.000048005    0.000087658    0.000023690
  20   H   :    0.000038059    0.000017264    0.000045687
  21   H   :    0.000004230   -0.000036669   -0.000068363
  22   H   :    0.000021766    0.000163592    0.000000274
  23   H   :    0.000142475    0.000344070    0.000523509
  24   H   :    0.000365681    0.000070313    0.000060135
  25   H   :    0.000070274    0.000049313   -0.000056405
  26   H   :   -0.000062124    0.000095638   -0.000033599
  27   H   :    0.000425392    0.000339366    0.000004737
  28   H   :    0.000212967    0.000120253   -0.000050145
  29   H   :   -0.000013991   -0.000074853   -0.000011762
  30   H   :   -0.000064317   -0.000116914    0.000005811
  31   H   :    0.000023140    0.000036197   -0.000011749
  32   H   :   -0.000019507    0.000006851   -0.000015970
  33   H   :   -0.000007017    0.000037123    0.000002022
  34   H   :   -0.000005915   -0.000063737    0.000020849
  35   H   :    0.000229269    0.000452419   -0.000091972
  36   H   :   -0.000377417   -0.000235226    0.000046695
  37   H   :   -0.000039081   -0.000204196   -0.000044215

Difference to translation invariance:
           :   -0.0000530660    0.0000145327   -0.0000311517

Difference to rotation invariance:
           :   -0.0005567550   -0.0004324024   -0.0015034551

Norm of the cartesian gradient     ...    0.0053150725
RMS gradient                       ...    0.0005044844
MAX gradient                       ...    0.0020755787

-------
TIMINGS
-------

Total SCF gradient time            ...       38.426 sec

One electron gradient       ....       0.235 sec  (  0.6%)
RI-J Coulomb gradient       ....       1.228 sec  (  3.2%)
COSX gradient               ....      25.039 sec  ( 65.2%)
XC gradient                 ....       9.732 sec  ( 25.3%)
CPCM gradient               ....       0.632 sec  (  1.6%)
   A-Matrix (El+Nuc)        ....       0.156 sec  (  0.4%)
   Potential                ....       0.476 sec  (  1.2%)

Maximum memory used throughout the entire SCFGRAD-calculation: 95.6 MB
------------------------------------------------------------------------------
                         ORCA GEOMETRY RELAXATION STEP
------------------------------------------------------------------------------

Reading the OPT-File                    .... done
Getting information on internals        .... done
Copying old internal coords+grads       .... done
Making the new internal coordinates     .... (new redundants).... done
Validating the new internal coordinates .... (new redundants).... done
Calculating the B-matrix                .... done
Calculating the G,G- and P matrices     .... done
Transforming gradient to internals      .... done
Projecting the internal gradient        .... done
Number of atoms                         ....  37
Number of internal coordinates          .... 170
Current Energy                          ....  -845.248890396 Eh
Current gradient norm                   ....     0.005315072 Eh/bohr
Maximum allowed component of the step   ....  0.300
Current trust radius                    ....  0.300
Updating the Hessian (BFGS)             .... done
Forming the augmented Hessian           .... done
Diagonalizing the augmented Hessian     .... done
Last element of RFO vector              ....  0.945369652
Lowest eigenvalues of augmented Hessian:
 -0.000598310  0.004160623  0.011622487  0.011734151  0.012116552
Length of the computed step             ....  0.344839014
Warning: the length of the step is outside the trust region - taking restricted step instead
The input lambda is                     ....    -0.000598
   iter:   1  x=   -0.001128  g=   54.549205 f(x)=     0.028914
   iter:   2  x=   -0.001248  g=   38.452274 f(x)=     0.004598
   iter:   3  x=   -0.001253  g=   35.728180 f(x)=     0.000166
   iter:   4  x=   -0.001253  g=   35.627903 f(x)=     0.000000
   iter:   5  x=   -0.001253  g=   35.627762 f(x)=     0.000000
   iter:   6  x=   -0.001253  g=   35.627762 f(x)=     0.000000
The output lambda is                    ....    -0.001253 (6 iterations)
The final length of the internal step   ....  0.300000000
Converting the step to cartesian space:
 Initial RMS(Int)=    0.0230089497
Transforming coordinates:
 Iter   0:  RMS(Cart)=    0.0632075701 RMS(Int)=    1.0753649516
 Iter   1:  RMS(Cart)=    0.0034136022 RMS(Int)=    0.4818926255
 Iter   2:  RMS(Cart)=    0.0004119382 RMS(Int)=    0.0001836491
 Iter   3:  RMS(Cart)=    0.0000548389 RMS(Int)=    0.0000406707
 Iter   4:  RMS(Cart)=    0.0000073107 RMS(Int)=    0.0000036328
 Iter   5:  RMS(Cart)=    0.0000009828 RMS(Int)=    0.0000007059
 Iter   6:  RMS(Cart)=    0.0000001328 RMS(Int)=    0.0000000721
 Iter   7:  RMS(Cart)=    0.0000000179 RMS(Int)=    0.0000000123
done
Storing new coordinates                 .... done

                                .--------------------.
          ----------------------|Geometry convergence|-------------------------
          Item                value                   Tolerance       Converged
          ---------------------------------------------------------------------
          Energy change      -0.0005765184            0.0000002000      NO
          RMS gradient        0.0003193160            0.0000080000      NO
          MAX gradient        0.0012449198            0.0000300000      NO
          RMS step            0.0230089497            0.0001000000      NO
          MAX step            0.1095545278            0.0002000000      NO
          ........................................................
          Max(Bonds)      0.0017      Max(Angles)    0.45
          Max(Dihed)        6.28      Max(Improp)    0.00
          ---------------------------------------------------------------------

The optimization has not yet converged - more geometry cycles are needed


    ---------------------------------------------------------------------------
                         Redundant Internal Coordinates
                            (Angstroem and degrees)

        Definition                    Value    dE/dq     Step     New-Value
    ----------------------------------------------------------------------------
     1. B(C   1,O   0)                1.3492 -0.001241  0.0001    1.3493   
     2. B(C   2,C   1)                1.4209  0.001051 -0.0005    1.4204   
     3. B(O   3,C   2)                1.3765 -0.000534  0.0012    1.3777   
     4. B(C   4,O   3)                1.4396  0.000192 -0.0001    1.4395   
     5. B(C   5,C   2)                1.3842 -0.001238 -0.0008    1.3834   
     6. B(O   6,C   5)                1.3517  0.000201 -0.0004    1.3513   
     7. B(C   7,O   6)                1.4389 -0.000135 -0.0002    1.4387   
     8. B(C   8,C   1)                1.4265  0.000681 -0.0009    1.4256   
     9. B(C   9,C   8)                1.5133 -0.000383  0.0008    1.5141   
    10. B(C  10,C   8)                1.3857 -0.000655 -0.0003    1.3854   
    11. B(C  11,C  10)                1.5173 -0.000250  0.0006    1.5179   
    12. B(C  12,C  11)                1.5163 -0.000027  0.0001    1.5164   
    13. B(C  13,C  12)                1.3433 -0.000125  0.0002    1.3435   
    14. B(C  14,C  13)                1.5115 -0.000101  0.0003    1.5118   
    15. B(C  15,C  13)                1.5142  0.000085 -0.0003    1.5139   
    16. B(C  16,C  10)                1.4626 -0.000020  0.0005    1.4631   
    17. B(C  16,C   5)                1.4695 -0.000237  0.0017    1.4712   
    18. B(O  17,C  16)                1.2592  0.000160 -0.0013    1.2579   
    19. B(H  18,C   4)                1.0922 -0.000029  0.0001    1.0922   
    20. B(H  19,C   4)                1.0966 -0.000040  0.0000    1.0966   
    21. B(H  20,C   4)                1.0953 -0.000051  0.0003    1.0955   
    22. B(H  21,C   7)                1.0918 -0.000094  0.0003    1.0921   
    23. B(H  22,C   7)                1.0906 -0.000161  0.0007    1.0913   
    24. B(H  23,C   7)                1.0954  0.000216 -0.0007    1.0947   
    25. B(H  24,C   9)                1.0990 -0.000049  0.0006    1.0996   
    26. B(H  25,C   9)                1.0903  0.000043  0.0001    1.0904   
    27. B(H  26,C   9)                1.0990  0.000075 -0.0006    1.0984   
    28. B(H  27,C  11)                1.0979  0.000009  0.0001    1.0980   
    29. B(H  28,C  11)                1.0908  0.000019 -0.0001    1.0907   
    30. B(H  29,C  12)                1.0912 -0.000005  0.0000    1.0912   
    31. B(H  30,C  14)                1.0953 -0.000005 -0.0000    1.0953   
    32. B(H  31,C  14)                1.0998 -0.000003  0.0000    1.0998   
    33. B(H  32,C  14)                1.0994 -0.000037  0.0001    1.0995   
    34. B(H  33,C  15)                1.0931  0.000020 -0.0001    1.0929   
    35. B(H  34,C  15)                1.0971 -0.000076  0.0003    1.0975   
    36. B(H  35,C  15)                1.0994 -0.000311  0.0005    1.0998   
    37. B(H  36,O   0)                0.9731 -0.000210  0.0005    0.9736   
    38. A(C   1,O   0,H  36)          110.50  0.000108   -0.12    110.38   
    39. A(O   0,C   1,C   8)          122.28  0.001245   -0.10    122.17   
    40. A(O   0,C   1,C   2)          114.92 -0.000903    0.12    115.04   
    41. A(C   2,C   1,C   8)          122.80 -0.000342   -0.02    122.78   
    42. A(O   3,C   2,C   5)          122.32 -0.000160    0.34    122.67   
    43. A(C   1,C   2,O   3)          118.38 -0.000069   -0.38    118.00   
    44. A(C   1,C   2,C   5)          119.28  0.000227    0.06    119.34   
    45. A(C   2,O   3,C   4)          113.98 -0.000325   -0.06    113.92   
    46. A(O   3,C   4,H  18)          106.17  0.000081   -0.01    106.16   
    47. A(H  18,C   4,H  19)          109.68  0.000042   -0.02    109.66   
    48. A(O   3,C   4,H  19)          110.71 -0.000093    0.03    110.74   
    49. A(H  19,C   4,H  20)          109.68 -0.000032    0.04    109.72   
    50. A(H  18,C   4,H  20)          109.61 -0.000050    0.05    109.66   
    51. A(O   3,C   4,H  20)          110.93  0.000056   -0.09    110.84   
    52. A(C   2,C   5,O   6)          125.66 -0.001094    0.43    126.08   
    53. A(O   6,C   5,C  16)          114.26  0.001245   -0.45    113.82   
    54. A(C   2,C   5,C  16)          120.06 -0.000152    0.02    120.09   
    55. A(C   5,O   6,C   7)          120.69 -0.000505    0.18    120.87   
    56. A(O   6,C   7,H  23)          110.26 -0.000387    0.28    110.54   
    57. A(H  22,C   7,H  23)          109.50 -0.000045   -0.01    109.48   
    58. A(H  21,C   7,H  23)          109.73 -0.000018    0.10    109.83   
    59. A(H  21,C   7,H  22)          110.27  0.000419   -0.28    110.00   
    60. A(O   6,C   7,H  22)          112.01  0.000097   -0.05    111.96   
    61. A(O   6,C   7,H  21)          104.99 -0.000065   -0.04    104.94   
    62. A(C   9,C   8,C  10)          123.93  0.000130    0.02    123.96   
    63. A(C   1,C   8,C  10)          118.72 -0.000158    0.05    118.77   
    64. A(C   1,C   8,C   9)          117.35  0.000027   -0.08    117.28   
    65. A(H  25,C   9,H  26)          107.05 -0.000284    0.19    107.24   
    66. A(H  24,C   9,H  26)          107.64  0.000069   -0.01    107.63   
    67. A(H  24,C   9,H  25)          106.84 -0.000104   -0.27    106.57   
    68. A(C   8,C   9,H  26)          111.45  0.000344   -0.13    111.33   
    69. A(C   8,C   9,H  25)          111.98 -0.000078    0.04    112.01   
    70. A(C   8,C   9,H  24)          111.61  0.000029    0.17    111.77   
    71. A(C   8,C  10,C  11)          123.31 -0.000243    0.04    123.35   
    72. A(C  11,C  10,C  16)          116.06  0.000232   -0.09    115.98   
    73. A(C   8,C  10,C  16)          120.60  0.000012    0.04    120.64   
    74. A(C  10,C  11,C  12)          112.32 -0.000079    0.09    112.41   
    75. A(H  27,C  11,H  28)          106.94 -0.000020    0.02    106.96   
    76. A(C  10,C  11,H  28)          108.15  0.000052   -0.05    108.10   
    77. A(C  12,C  11,H  27)          108.97 -0.000127    0.07    109.04   
    78. A(C  10,C  11,H  27)          109.75  0.000132   -0.12    109.63   
    79. A(C  12,C  11,H  28)          110.57  0.000047   -0.01    110.56   
    80. A(C  11,C  12,C  13)          127.50 -0.000141    0.08    127.58   
    81. A(C  13,C  12,H  29)          117.78  0.000129   -0.07    117.72   
    82. A(C  11,C  12,H  29)          114.71  0.000012   -0.01    114.70   
    83. A(C  14,C  13,C  15)          115.06  0.000216   -0.09    114.97   
    84. A(C  12,C  13,C  15)          124.29 -0.000286    0.13    124.42   
    85. A(C  12,C  13,C  14)          120.63  0.000069   -0.04    120.60   
    86. A(H  31,C  14,H  32)          106.29  0.000005    0.01    106.29   
    87. A(C  13,C  14,H  32)          110.92  0.000037   -0.01    110.91   
    88. A(H  30,C  14,H  31)          108.12 -0.000016    0.02    108.14   
    89. A(C  13,C  14,H  31)          110.90 -0.000051    0.00    110.91   
    90. A(C  13,C  14,H  30)          112.05  0.000027   -0.02    112.04   
    91. A(H  30,C  14,H  32)          108.33 -0.000003   -0.00    108.33   
    92. A(H  34,C  15,H  35)          106.51 -0.000105    0.08    106.58   
    93. A(H  33,C  15,H  35)          108.05 -0.000079    0.12    108.16   
    94. A(C  13,C  15,H  35)          111.02 -0.000106    0.13    111.15   
    95. A(H  33,C  15,H  34)          108.11  0.000121   -0.13    107.98   
    96. A(C  13,C  15,H  34)          110.53  0.000179   -0.18    110.35   
    97. A(C  13,C  15,H  33)          112.40 -0.000015   -0.02    112.38   
    98. A(C  10,C  16,O  17)          121.87 -0.000399    0.15    122.03   
    99. A(C   5,C  16,O  17)          119.62 -0.000018    0.03    119.65   
   100. A(C   5,C  16,C  10)          118.50  0.000407   -0.15    118.35   
   101. D(C   8,C   1,O   0,H  36)      1.10 -0.000038    6.28      7.38   
   102. D(C   2,C   1,O   0,H  36)   -178.30  0.000037    5.26   -173.04   
   103. D(C   5,C   2,C   1,O   0)   -178.64  0.000085    0.02   -178.62   
   104. D(C   5,C   2,C   1,C   8)      1.95  0.000151   -1.00      0.95   
   105. D(O   3,C   2,C   1,O   0)     -0.06  0.000010    0.25      0.20   
   106. D(O   3,C   2,C   1,C   8)   -179.46  0.000075   -0.77   -180.23   
   107. D(C   4,O   3,C   2,C   5)    -96.46 -0.000024    1.31    -95.15   
   108. D(C   4,O   3,C   2,C   1)     85.00  0.000048    1.08     86.08   
   109. D(H  20,C   4,O   3,C   2)    -59.20  0.000102   -1.44    -60.64   
   110. D(H  18,C   4,O   3,C   2)   -178.22  0.000083   -1.45   -179.66   
   111. D(H  19,C   4,O   3,C   2)     62.81  0.000036   -1.44     61.37   
   112. D(O   6,C   5,C   2,O   3)      1.69  0.000150   -0.43      1.26   
   113. D(C  16,C   5,C   2,C   1)     -1.46  0.000066   -0.17     -1.62   
   114. D(C  16,C   5,C   2,O   3)   -179.99  0.000143   -0.40   -180.39   
   115. D(O   6,C   5,C   2,C   1)   -179.78  0.000073   -0.19   -179.97   
   116. D(C   7,O   6,C   5,C  16)    145.44 -0.000860    4.80    150.25   
   117. D(C   7,O   6,C   5,C   2)    -36.15 -0.000885    4.84    -31.31   
   118. D(H  23,C   7,O   6,C   5)    -46.81 -0.000532    4.65    -42.16   
   119. D(H  22,C   7,O   6,C   5)     75.39 -0.000797    4.79     80.19   
   120. D(H  21,C   7,O   6,C   5)   -164.93 -0.000280    4.41   -160.52   
   121. D(C  10,C   8,C   1,C   2)     -0.58 -0.000161    1.06      0.48   
   122. D(C   9,C   8,C   1,C   2)    179.62 -0.000178    1.24    180.86   
   123. D(C   9,C   8,C   1,O   0)      0.26 -0.000095    0.19      0.45   
   124. D(C  10,C   8,C   1,O   0)   -179.94 -0.000078    0.01   -179.93   
   125. D(H  26,C   9,C   8,C  10)   -113.59  0.000324   -1.49   -115.08   
   126. D(H  26,C   9,C   8,C   1)     66.19  0.000342   -1.68     64.52   
   127. D(H  25,C   9,C   8,C  10)      6.29  0.000146   -1.31      4.98   
   128. D(H  25,C   9,C   8,C   1)   -173.92  0.000163   -1.50   -175.42   
   129. D(H  24,C   9,C   8,C  10)    126.02 -0.000020   -1.51    124.51   
   130. D(H  24,C   9,C   8,C   1)    -54.19 -0.000003   -1.70    -55.90   
   131. D(C  11,C  10,C   8,C   1)   -179.25 -0.000048    0.18   -179.07   
   132. D(C  16,C  10,C   8,C   9)    178.57 -0.000009   -0.13    178.44   
   133. D(C  16,C  10,C   8,C   1)     -1.22 -0.000027    0.06     -1.15   
   134. D(C  11,C  10,C   8,C   9)      0.53 -0.000030   -0.01      0.52   
   135. D(H  28,C  11,C  10,C  16)     26.93 -0.000006   -0.41     26.52   
   136. D(H  28,C  11,C  10,C   8)   -154.95  0.000011   -0.53   -155.48   
   137. D(H  27,C  11,C  10,C  16)    143.26  0.000072   -0.48    142.77   
   138. D(H  27,C  11,C  10,C   8)    -38.63  0.000088   -0.60    -39.23   
   139. D(C  12,C  11,C  10,C  16)    -95.36 -0.000050   -0.42    -95.78   
   140. D(C  12,C  11,C  10,C   8)     82.75 -0.000034   -0.53     82.22   
   141. D(H  29,C  12,C  11,H  28)    177.66  0.000079   -1.44    176.22   
   142. D(H  29,C  12,C  11,H  27)     60.40  0.000151   -1.50     58.89   
   143. D(H  29,C  12,C  11,C  10)    -61.43  0.000125   -1.46    -62.89   
   144. D(C  13,C  12,C  11,H  28)     -1.99  0.000116   -1.62     -3.60   
   145. D(C  13,C  12,C  11,H  27)   -119.25  0.000189   -1.68   -120.93   
   146. D(C  13,C  12,C  11,C  10)    118.92  0.000162   -1.63    117.29   
   147. D(C  15,C  13,C  12,H  29)    179.96  0.000076   -0.21    179.75   
   148. D(C  15,C  13,C  12,C  11)     -0.41  0.000037   -0.03     -0.43   
   149. D(C  14,C  13,C  12,H  29)     -1.25  0.000048   -0.11     -1.36   
   150. D(C  14,C  13,C  12,C  11)    178.38  0.000010    0.07    178.45   
   151. D(H  32,C  14,C  13,C  15)    -61.10 -0.000008    0.16    -60.93   
   152. D(H  32,C  14,C  13,C  12)    120.01  0.000023    0.07    120.08   
   153. D(H  31,C  14,C  13,C  15)     56.76 -0.000011    0.17     56.93   
   154. D(H  31,C  14,C  13,C  12)   -122.13  0.000020    0.08   -122.06   
   155. D(H  30,C  14,C  13,C  15)    177.69 -0.000049    0.18    177.88   
   156. D(H  30,C  14,C  13,C  12)     -1.20 -0.000018    0.09     -1.11   
   157. D(H  35,C  15,C  13,C  14)    -84.67 -0.000307    3.10    -81.57   
   158. D(H  35,C  15,C  13,C  12)     94.18 -0.000334    3.20     97.37   
   159. D(H  34,C  15,C  13,C  14)     33.28 -0.000390    3.17     36.45   
   160. D(H  34,C  15,C  13,C  12)   -147.87 -0.000418    3.26   -144.61   
   161. D(H  33,C  15,C  13,C  14)    154.17 -0.000119    2.87    157.04   
   162. D(H  33,C  15,C  13,C  12)    -26.98 -0.000147    2.96    -24.02   
   163. D(C  10,C  16,C   5,C   2)     -0.26 -0.000257    1.30      1.04   
   164. D(O  17,C  16,C  10,C  11)     -1.37 -0.000267    1.38      0.01   
   165. D(O  17,C  16,C  10,C   8)   -179.54 -0.000277    1.49   -178.05   
   166. D(C   5,C  16,C  10,C  11)    179.81  0.000257   -1.35    178.46   
   167. D(C   5,C  16,C  10,C   8)      1.64  0.000246   -1.24      0.40   
   168. D(O  17,C  16,C   5,O   6)     -0.60  0.000217   -1.32     -1.92   
   169. D(O  17,C  16,C   5,C   2)   -179.11  0.000259   -1.36   -180.47   
   170. D(C  10,C  16,C   5,O   6)    178.24 -0.000299    1.34    179.58   
    ----------------------------------------------------------------------------

         *************************************************************
         *                GEOMETRY OPTIMIZATION CYCLE   9            *
         *************************************************************
---------------------------------
CARTESIAN COORDINATES (ANGSTROEM)
---------------------------------
  O    -16.053250   -2.097162    2.569230
  C    -15.100002   -2.195797    1.619432
  C    -14.996921   -3.470338    1.001201
  O    -15.859825   -4.461447    1.415006
  C    -17.128950   -4.451377    0.735822
  C    -14.029527   -3.678431    0.034455
  O    -13.811398   -4.830028   -0.638062
  C    -14.067416   -6.104596   -0.021814
  C    -14.256191   -1.099968    1.273972
  C    -14.460816    0.197604    2.026886
  C    -13.300840   -1.279503    0.286921
  C    -12.335478   -0.191760   -0.147677
  C    -11.134389   -0.083809    0.771660
  C     -9.843462   -0.288120    0.460624
  C     -8.762526   -0.102073    1.501051
  C     -9.346725   -0.685758   -0.913118
  C    -13.143278   -2.576540   -0.371574
  O    -12.260806   -2.777837   -1.245126
  H    -17.707816   -5.274275    1.160901
  H    -16.994564   -4.612248   -0.340557
  H    -17.654281   -3.505092    0.905351
  H    -13.494213   -6.822915   -0.611927
  H    -15.127262   -6.363676   -0.045235
  H    -13.713443   -6.108396    1.014030
  H    -15.498309    0.553885    1.951223
  H    -13.828272    0.997883    1.641532
  H    -14.225722    0.081895    3.093528
  H    -12.855738    0.774838   -0.172334
  H    -12.018194   -0.408400   -1.168464
  H    -11.370625    0.196223    1.799551
  H     -9.170867    0.220602    2.464749
  H     -8.026728    0.646606    1.172970
  H     -8.203649   -1.035940    1.657505
  H    -10.116351   -1.187934   -1.504746
  H     -8.488798   -1.364703   -0.826939
  H     -8.997634    0.190991   -1.477993
  H    -16.139529   -1.174738    2.868384

----------------------------
CARTESIAN COORDINATES (A.U.)
----------------------------
  NO LB      ZA    FRAG     MASS         X           Y           Z
   0 O     8.0000    0    15.999  -30.336247   -3.963061    4.855140
   1 C     6.0000    0    12.011  -28.534868   -4.149454    3.060282
   2 C     6.0000    0    12.011  -28.340073   -6.557989    1.891996
   3 O     8.0000    0    15.999  -29.970726   -8.430913    2.673975
   4 C     6.0000    0    12.011  -32.369025   -8.411883    1.390502
   5 C     6.0000    0    12.011  -26.511965   -6.951228    0.065111
   6 O     8.0000    0    15.999  -26.099759   -9.127430   -1.205762
   7 C     6.0000    0    12.011  -26.583564  -11.536014   -0.041222
   8 C     6.0000    0    12.011  -26.940296   -2.078637    2.407459
   9 C     6.0000    0    12.011  -27.326982    0.373418    3.830259
  10 C     6.0000    0    12.011  -25.134945   -2.417910    0.542201
  11 C     6.0000    0    12.011  -23.310675   -0.362375   -0.279068
  12 C     6.0000    0    12.011  -21.040947   -0.158376    1.458227
  13 C     6.0000    0    12.011  -18.601447   -0.544467    0.870453
  14 C     6.0000    0    12.011  -16.558774   -0.192890    2.836576
  15 C     6.0000    0    12.011  -17.662751   -1.295895   -1.725544
  16 C     6.0000    0    12.011  -24.837195   -4.868956   -0.702174
  17 O     8.0000    0    15.999  -23.169565   -5.249351   -2.352946
  18 H     1.0000    0     1.008  -33.462922   -9.966936    2.193785
  19 H     1.0000    0     1.008  -32.115071   -8.715885   -0.643559
  20 H     1.0000    0     1.008  -33.361757   -6.623664    1.710866
  21 H     1.0000    0     1.008  -25.500367  -12.893441   -1.156375
  22 H     1.0000    0     1.008  -28.586383  -12.025606   -0.085482
  23 H     1.0000    0     1.008  -25.914652  -11.543196    1.916240
  24 H     1.0000    0     1.008  -29.287559    1.046691    3.687277
  25 H     1.0000    0     1.008  -26.131646    1.885726    3.102047
  26 H     1.0000    0     1.008  -26.882718    0.154758    5.845921
  27 H     1.0000    0     1.008  -24.293824    1.464232   -0.325664
  28 H     1.0000    0     1.008  -22.711095   -0.771765   -2.208078
  29 H     1.0000    0     1.008  -21.487367    0.370807    3.400658
  30 H     1.0000    0     1.008  -17.330428    0.416877    4.657701
  31 H     1.0000    0     1.008  -15.168318    1.221908    2.216592
  32 H     1.0000    0     1.008  -15.502650   -1.957642    3.132231
  33 H     1.0000    0     1.008  -19.117133   -2.244870   -2.843558
  34 H     1.0000    0     1.008  -16.041503   -2.578914   -1.562688
  35 H     1.0000    0     1.008  -17.003065    0.360920   -2.793002
  36 H     1.0000    0     1.008  -30.499289   -2.219933    5.420461

--------------------------------
INTERNAL COORDINATES (ANGSTROEM)
--------------------------------
 O      0   0   0     0.000000000000     0.00000000     0.00000000
 C      1   0   0     1.349269183723     0.00000000     0.00000000
 C      2   1   0     1.420313844452   115.04193876     0.00000000
 O      3   2   1     1.377728252380   117.99228242     0.17296977
 C      4   3   2     1.439469156833   113.91983542    86.07927513
 C      3   2   1     1.383383465841   119.33538119   181.35820977
 O      6   3   2     1.351308320467   126.07644189   180.00275325
 C      7   6   3     1.438690282390   120.86987337   328.68201017
 C      2   1   3     1.425552856119   122.17986444   180.41867158
 C      9   2   1     1.514081584324   117.27610365     0.43333971
 C      9   2   1     1.385351403827   118.76592172   180.04521065
 C     11   9   2     1.517887511286   123.34734501   180.94643625
 C     12  11   9     1.516393194043   112.40679681    82.22277845
 C     13  12  11     1.343495465910   127.58177664   117.29153006
 C     14  13  12     1.511795013302   120.59603393   178.45260720
 C     14  13  12     1.513945768265   124.42203045   359.56541761
 C     11   9   2     1.463129674330   120.65121535   358.86200625
 O     17  11   9     1.257922429993   122.00163004   181.94239627
 H      5   4   3     1.092217468784   106.16302731   180.33696639
 H      5   4   3     1.096599469520   110.73564743    61.37261182
 H      5   4   3     1.095521484403   110.84296235   299.35794141
 H      8   7   6     1.092144133839   104.94217139   199.47958045
 H      8   7   6     1.091304272151   111.95954956    80.18959718
 H      8   7   6     1.094661726905   110.53971856   317.83879215
 H     10   9   2     1.099569157353   111.77637733   304.10208130
 H     10   9   2     1.090438421534   112.01371713   184.57698692
 H     10   9   2     1.098354804472   111.32793560    64.51034643
 H     12  11   9     1.097994274298   109.62966999   320.77486802
 H     12  11   9     1.090692337713   108.09772726   204.52081006
 H     13  12  11     1.091230220054   114.70032800   297.11138582
 H     15  14  13     1.095251426046   112.03834553   358.88877896
 H     15  14  13     1.099798188329   110.90581579   237.94480311
 H     15  14  13     1.099512891757   110.90601889   120.07813205
 H     16  14  13     1.092944469368   112.38450163   335.98209615
 H     16  14  13     1.097466111862   110.34834635   215.39393551
 H     16  14  13     1.099834830202   111.14953058    97.37131757
 H      1   2   3     0.973551838743   110.37607904   186.96196547

---------------------------
INTERNAL COORDINATES (A.U.)
---------------------------
 O      0   0   0     0.000000000000     0.00000000     0.00000000
 C      1   0   0     2.549749238176     0.00000000     0.00000000
 C      2   1   0     2.684004190231   115.04193876     0.00000000
 O      3   2   1     2.603529083964   117.99228242     0.17296977
 C      4   3   2     2.720202484642   113.91983542    86.07927513
 C      3   2   1     2.614215888634   119.33538119   181.35820977
 O      6   3   2     2.553602648172   126.07644189   180.00275325
 C      7   6   3     2.718730625251   120.86987337   328.68201017
 C      2   1   3     2.693904487494   122.17986444   180.41867158
 C      9   2   1     2.861199538786   117.27610365     0.43333971
 C      9   2   1     2.617934752476   118.76592172   180.04521065
 C     11   9   2     2.868391698431   123.34734501   180.94643625
 C     12  11   9     2.865567848084   112.40679681    82.22277845
 C     13  12  11     2.538838492735   127.58177664   117.29153006
 C     14  13  12     2.856878545769   120.59603393   178.45260720
 C     14  13  12     2.860942883630   124.42203045   359.56541761
 C     11   9   2     2.764914382896   120.65121535   358.86200625
 O     17  11   9     2.377128890404   122.00163004   181.94239627
 H      5   4   3     2.063991894686   106.16302731   180.33696639
 H      5   4   3     2.072272675996   110.73564743    61.37261182
 H      5   4   3     2.070235579348   110.84296235   299.35794141
 H      8   7   6     2.063853311724   104.94217139   199.47958045
 H      8   7   6     2.062266203143   111.95954956    80.18959718
 H      8   7   6     2.068610873136   110.53971856   317.83879215
 H     10   9   2     2.077884572704   111.77637733   304.10208130
 H     10   9   2     2.060629982604   112.01371713   184.57698692
 H     10   9   2     2.075589778329   111.32793560    64.51034643
 H     12  11   9     2.074908475036   109.62966999   320.77486802
 H     12  11   9     2.061109814644   108.09772726   204.52081006
 H     13  12  11     2.062126264960   114.70032800   297.11138582
 H     15  14  13     2.069725243014   112.03834553   358.88877896
 H     15  14  13     2.078317378524   110.90581579   237.94480311
 H     15  14  13     2.077778246137   110.90601889   120.07813205
 H     16  14  13     2.065365726689   112.38450163   335.98209615
 H     16  14  13     2.073910392678   110.34834635   215.39393551
 H     16  14  13     2.078386621630   111.14953058    97.37131757
 H      1   2   3     1.839746352399   110.37607904   186.96196547


           ************************************************************
           *        Program running with 4 parallel MPI-processes     *
           *              working on a common directory               *
           ************************************************************
------------------------------------------------------------------------------
                   ___                                                        
                  /   \      - P O W E R E D   B Y -                         
                 /     \                                                     
                 |  |  |   _    _      __       _____    __    __             
                 |  |  |  | |  | |    /  \     |  _  \  |  |  /  |          
                  \  \/   | |  | |   /    \    | | | |  |  | /  /          
                 / \  \   | |__| |  /  /\  \   | |_| |  |  |/  /          
                |  |  |   |  __  | /  /__\  \  |    /   |      \           
                |  |  |   | |  | | |   __   |  |    \   |  |\   \          
                \     /   | |  | | |  |  |  |  | |\  \  |  | \   \       
                 \___/    |_|  |_| |__|  |__|  |_| \__\ |__|  \__/        
                                                                              
                      - O R C A' S   B I G   F R I E N D -                    
                                      &                                       
                       - I N T E G R A L  F E E D E R -                       
                                                                              
 v1 FN, 2020, v2 2021                                                         
------------------------------------------------------------------------------


Reading SHARK input file UQ1_1e_1H_B3LYP_631Gd_opt.SHARKINP.tmp ... ok
----------------------
SHARK INTEGRAL PACKAGE
----------------------

Number of atoms                             ...     37
Number of basis functions                   ...    290
Number of shells                            ...    146
Maximum angular momentum                    ...      2
Integral batch strategy                     ... SHARK/LIBINT Hybrid
RI-J (if used) integral strategy            ... SPLIT-RIJ (Revised 2003 algorithm where possible)
Printlevel                                  ...      1
Contraction scheme used                     ... SEGMENTED contraction
Coulomb Range Separation                    ... NOT USED
Exchange Range Separation                   ... NOT USED
Finite Nucleus Model                        ... NOT USED
Auxiliary Coulomb fitting basis             ... AVAILABLE
   # of basis functions in Aux-J            ...   1091
   # of shells in Aux-J                     ...    365
   Maximum angular momentum in Aux-J        ...      4
Auxiliary J/K fitting basis                 ... NOT available
Auxiliary Correlation fitting basis         ... NOT available
Auxiliary 'external' fitting basis          ... NOT available
Integral threshold                          ...     2.500000e-11
Primitive cut-off                           ...     2.500000e-12
Primitive pair pre-selection threshold      ...     2.500000e-12

Calculating pre-screening integrals         ... done (  0.1 sec) Dimension = 146
Organizing shell pair data                  ... done (  0.0 sec)
Shell pair information
Total number of shell pairs                 ...     10731
Shell pairs after pre-screening             ...      8186
Total number of primitive shell pairs       ...     60466
Primitive shell pairs kept                  ...     25971
          la=0 lb=0:   3056 shell pairs
          la=1 lb=0:   2735 shell pairs
          la=1 lb=1:    602 shell pairs
          la=2 lb=0:   1140 shell pairs
          la=2 lb=1:    536 shell pairs
          la=2 lb=2:    117 shell pairs

Calculating one electron integrals          ... done (  0.0 sec)
Calculating RI/J V-Matrix + Cholesky decomp.... done (  0.1 sec)
Calculating Nuclear repulsion               ... done (  0.0 sec) ENN=   1361.368639973035 Eh

SHARK setup successfully completed in   0.3 seconds

Maximum memory used throughout the entire GTOINT-calculation: 20.0 MB
[1717821231.330787] [eu-a2p-443:63966:0]          mpool.c:38   UCX  WARN  object 0x37e6140 was not returned to mpool ucp_requests
[1717821231.330815] [eu-a2p-443:63966:0]          mpool.c:38   UCX  WARN  object 0x37e6300 was not returned to mpool ucp_requests
[1717821231.330819] [eu-a2p-443:63966:0]          mpool.c:38   UCX  WARN  object 0x37e64c0 was not returned to mpool ucp_requests
[1717821231.330822] [eu-a2p-443:63966:0]          mpool.c:38   UCX  WARN  object 0x37e6680 was not returned to mpool ucp_requests
[1717821231.330825] [eu-a2p-443:63966:0]          mpool.c:38   UCX  WARN  object 0x37e6840 was not returned to mpool ucp_requests
[1717821231.330828] [eu-a2p-443:63966:0]          mpool.c:38   UCX  WARN  object 0x37e6a00 was not returned to mpool ucp_requests
[1717821231.330831] [eu-a2p-443:63966:0]          mpool.c:38   UCX  WARN  object 0x37e6bc0 was not returned to mpool ucp_requests
[1717821231.330834] [eu-a2p-443:63966:0]          mpool.c:38   UCX  WARN  object 0x37e6d80 was not returned to mpool ucp_requests
[1717821231.330837] [eu-a2p-443:63966:0]          mpool.c:38   UCX  WARN  object 0x37e6f40 was not returned to mpool ucp_requests
[1717821231.330840] [eu-a2p-443:63966:0]          mpool.c:38   UCX  WARN  object 0x37e7100 was not returned to mpool ucp_requests
[1717821231.330843] [eu-a2p-443:63966:0]          mpool.c:38   UCX  WARN  object 0x37e72c0 was not returned to mpool ucp_requests
[1717821231.330845] [eu-a2p-443:63966:0]          mpool.c:38   UCX  WARN  object 0x37e7480 was not returned to mpool ucp_requests
[1717821231.330848] [eu-a2p-443:63966:0]          mpool.c:38   UCX  WARN  object 0x37e7640 was not returned to mpool ucp_requests
[1717821231.330852] [eu-a2p-443:63966:0]          mpool.c:38   UCX  WARN  object 0x37e7800 was not returned to mpool ucp_requests
[1717821231.330854] [eu-a2p-443:63966:0]          mpool.c:38   UCX  WARN  object 0x37e79c0 was not returned to mpool ucp_requests
[1717821231.330858] [eu-a2p-443:63966:0]          mpool.c:38   UCX  WARN  object 0x37e7b80 was not returned to mpool ucp_requests
[1717821231.330860] [eu-a2p-443:63966:0]          mpool.c:38   UCX  WARN  object 0x37e7d40 was not returned to mpool ucp_requests
[1717821231.334211] [eu-a2p-443:63967:0]          mpool.c:38   UCX  WARN  object 0x3868140 was not returned to mpool ucp_requests
[1717821231.334244] [eu-a2p-443:63967:0]          mpool.c:38   UCX  WARN  object 0x3868300 was not returned to mpool ucp_requests
[1717821231.334250] [eu-a2p-443:63967:0]          mpool.c:38   UCX  WARN  object 0x38684c0 was not returned to mpool ucp_requests
[1717821231.334254] [eu-a2p-443:63967:0]          mpool.c:38   UCX  WARN  object 0x3868680 was not returned to mpool ucp_requests
[1717821231.334257] [eu-a2p-443:63967:0]          mpool.c:38   UCX  WARN  object 0x3868840 was not returned to mpool ucp_requests
[1717821231.334261] [eu-a2p-443:63967:0]          mpool.c:38   UCX  WARN  object 0x3868a00 was not returned to mpool ucp_requests
[1717821231.334264] [eu-a2p-443:63967:0]          mpool.c:38   UCX  WARN  object 0x3868bc0 was not returned to mpool ucp_requests
[1717821231.334267] [eu-a2p-443:63967:0]          mpool.c:38   UCX  WARN  object 0x3868d80 was not returned to mpool ucp_requests
[1717821231.334271] [eu-a2p-443:63967:0]          mpool.c:38   UCX  WARN  object 0x3868f40 was not returned to mpool ucp_requests
[1717821231.334275] [eu-a2p-443:63967:0]          mpool.c:38   UCX  WARN  object 0x3869100 was not returned to mpool ucp_requests
[1717821231.334278] [eu-a2p-443:63967:0]          mpool.c:38   UCX  WARN  object 0x38692c0 was not returned to mpool ucp_requests
[1717821231.334282] [eu-a2p-443:63967:0]          mpool.c:38   UCX  WARN  object 0x3869480 was not returned to mpool ucp_requests
[1717821231.334285] [eu-a2p-443:63967:0]          mpool.c:38   UCX  WARN  object 0x3869640 was not returned to mpool ucp_requests
[1717821231.334289] [eu-a2p-443:63967:0]          mpool.c:38   UCX  WARN  object 0x3869800 was not returned to mpool ucp_requests
[1717821231.334292] [eu-a2p-443:63967:0]          mpool.c:38   UCX  WARN  object 0x38699c0 was not returned to mpool ucp_requests
[1717821231.334296] [eu-a2p-443:63967:0]          mpool.c:38   UCX  WARN  object 0x3869b80 was not returned to mpool ucp_requests
[1717821231.334299] [eu-a2p-443:63967:0]          mpool.c:38   UCX  WARN  object 0x3869d40 was not returned to mpool ucp_requests
[1717821231.335820] [eu-a2p-443:63965:0]          mpool.c:38   UCX  WARN  object 0x438fbc0 was not returned to mpool ucp_requests
[1717821231.335852] [eu-a2p-443:63965:0]          mpool.c:38   UCX  WARN  object 0x438fd80 was not returned to mpool ucp_requests
[1717821231.335856] [eu-a2p-443:63965:0]          mpool.c:38   UCX  WARN  object 0x438ff40 was not returned to mpool ucp_requests
[1717821231.335859] [eu-a2p-443:63965:0]          mpool.c:38   UCX  WARN  object 0x4390100 was not returned to mpool ucp_requests
[1717821231.335862] [eu-a2p-443:63965:0]          mpool.c:38   UCX  WARN  object 0x43902c0 was not returned to mpool ucp_requests
[1717821231.335864] [eu-a2p-443:63965:0]          mpool.c:38   UCX  WARN  object 0x4390480 was not returned to mpool ucp_requests
[1717821231.335867] [eu-a2p-443:63965:0]          mpool.c:38   UCX  WARN  object 0x4390640 was not returned to mpool ucp_requests
[1717821231.335870] [eu-a2p-443:63965:0]          mpool.c:38   UCX  WARN  object 0x4390800 was not returned to mpool ucp_requests
[1717821231.335872] [eu-a2p-443:63965:0]          mpool.c:38   UCX  WARN  object 0x43909c0 was not returned to mpool ucp_requests
[1717821231.335875] [eu-a2p-443:63965:0]          mpool.c:38   UCX  WARN  object 0x4390b80 was not returned to mpool ucp_requests
[1717821231.335877] [eu-a2p-443:63965:0]          mpool.c:38   UCX  WARN  object 0x4390d40 was not returned to mpool ucp_requests


           ************************************************************
           *        Program running with 4 parallel MPI-processes     *
           *              working on a common directory               *
           ************************************************************

Diagonalization of the overlap matrix:
Smallest eigenvalue                        ... 3.690e-04
Time for diagonalization                   ...    0.011 sec
Threshold for overlap eigenvalues          ... 1.000e-08
Number of eigenvalues below threshold      ... 0
Time for construction of square roots      ...    0.005 sec
Total time needed                          ...    0.017 sec

-------------------
DFT GRID GENERATION
-------------------

General Integration Accuracy     IntAcc      ... 4.959
Radial Grid Type                 RadialGrid  ... OptM3 with GC (2021)
Angular Grid (max. ang.)         AngularGrid ... 6 (Lebedev-590)
Angular grid pruning method      GridPruning ... 4 (adaptive)
Weight generation scheme         WeightScheme... Becke
Basis function cutoff            BFCut       ... 1.0000e-11
Integration weight cutoff        WCut        ... 1.0000e-14
Angular grids for H and He will be reduced by one unit
Partially contracted basis set               ... off
Rotationally invariant grid construction     ... off

Total number of grid points                  ...   418863
Total number of batches                      ...     6565
Average number of points per batch           ...       63
Average number of grid points per atom       ...    11321
Time for grid setup =    5.465 sec

--------------------
COSX GRID GENERATION
--------------------

GRIDX 1
-------
General Integration Accuracy     IntAcc      ... 4.020
Radial Grid Type                 RadialGrid  ... OptM3 with GC (2021)
Angular Grid (max. ang.)         AngularGrid ... 2 (Lebedev-110)
Angular grid pruning method      GridPruning ... 4 (adaptive)
Weight generation scheme         WeightScheme... Becke
Basis function cutoff            BFCut       ... 1.0000e-11
Integration weight cutoff        WCut        ... 1.0000e-14
Angular grids for H and He will be reduced by one unit
Partially contracted basis set               ... on
Rotationally invariant grid construction     ... off

Total number of grid points                  ...    45807
Total number of batches                      ...      734
Average number of points per batch           ...       62
Average number of grid points per atom       ...     1238
UseSFitting                                  ... on

GRIDX 2
-------
General Integration Accuracy     IntAcc      ... 4.338
Radial Grid Type                 RadialGrid  ... OptM3 with GC (2021)
Angular Grid (max. ang.)         AngularGrid ... 3 (Lebedev-194)
Angular grid pruning method      GridPruning ... 4 (adaptive)
Weight generation scheme         WeightScheme... Becke
Basis function cutoff            BFCut       ... 1.0000e-11
Integration weight cutoff        WCut        ... 1.0000e-14
Angular grids for H and He will be reduced by one unit
Partially contracted basis set               ... on
Rotationally invariant grid construction     ... off

Total number of grid points                  ...    99995
Total number of batches                      ...     1579
Average number of points per batch           ...       63
Average number of grid points per atom       ...     2703
UseSFitting                                  ... on

GRIDX 3
-------
General Integration Accuracy     IntAcc      ... 4.871
Radial Grid Type                 RadialGrid  ... OptM3 with GC (2021)
Angular Grid (max. ang.)         AngularGrid ... 4 (Lebedev-302)
Angular grid pruning method      GridPruning ... 4 (adaptive)
Weight generation scheme         WeightScheme... Becke
Basis function cutoff            BFCut       ... 1.0000e-11
Integration weight cutoff        WCut        ... 1.0000e-14
Angular grids for H and He will be reduced by one unit
Partially contracted basis set               ... on
Rotationally invariant grid construction     ... off

Total number of grid points                  ...   190451
Total number of batches                      ...     2995
Average number of points per batch           ...       63
Average number of grid points per atom       ...     5147
UseSFitting                                  ... on

Time for X-Grid setup             =    3.076 sec


--------------------
CPCM SOLVATION MODEL
--------------------
CPCM parameters:
  Epsilon                                         ...      80.4000
  Refrac                                          ...       1.3300
  Rsolv                                           ...       1.3000
  Surface type                                    ... GAUSSIAN VDW
  Epsilon function type                           ...         CPCM
Radii:
 Radius for O  used is    3.4469 Bohr (=   1.8240 Ang.)
 Radius for C  used is    3.8550 Bohr (=   2.0400 Ang.)
 Radius for H  used is    2.4944 Bohr (=   1.3200 Ang.)
Calculating surface                               ...        done! (  0.0s)
GEPOL surface points                              ...         1952
GEPOL Volume                                      ...    2104.0534
GEPOL Surface-area                                ...    1096.4057
Calculating surface distance matrix               ...        done! (  0.0s)
Performing Cholesky decomposition & store         ...        done! (  1.4s)
Overall time for CPCM initialization              ...                 1.4s
--------------
SCF ITERATIONS
--------------
ITER       Energy         Delta-E        Max-DP      RMS-DP      [F,P]     Damp
               ***  Starting incremental Fock matrix formation  ***
  0   -845.2409064694   0.000000000000 0.00396586  0.00006373  0.0466318 0.7000
  1   -845.2430371525  -0.002130683033 0.00364767  0.00006028  0.0368515 0.7000
                               ***Turning on DIIS***
  2   -845.2447259854  -0.001688832961 0.00939967  0.00016166  0.0276586 0.0000
  3   -845.2490469831  -0.004320997698 0.00151650  0.00002422  0.0036650 0.0000
  4   -845.2491074270  -0.000060443908 0.00092326  0.00001725  0.0009848 0.0000
               *** Restarting incremental Fock matrix formation ***
                                   *** Resetting DIIS ***
  5   -845.2491157713  -0.000008344237 0.00060356  0.00000925  0.0006957 0.0000
  6   -845.2491130338   0.000002737450 0.00030080  0.00000381  0.0012774 0.0000
  7   -845.2491171787  -0.000004144835 0.00015834  0.00000264  0.0002932 0.0000
  8   -845.2491176090  -0.000000430380 0.00004740  0.00000075  0.0000787 0.0000
  9   -845.2491176495  -0.000000040414 0.00003058  0.00000053  0.0000345 0.0000
 10   -845.2491176640  -0.000000014556 0.00002082  0.00000029  0.0000122 0.0000
 11   -845.2491176641  -0.000000000060 0.00001337  0.00000020  0.0000128 0.0000
 12   -845.2491176654  -0.000000001290 0.00000577  0.00000008  0.0000051 0.0000
 13   -845.2491176559   0.000000009463 0.00000716  0.00000010  0.0000043 0.0000
                            ***DIIS convergence achieved***

               *****************************************************
               *                     SUCCESS                       *
               *           SCF CONVERGED AFTER  14 CYCLES          *
               *****************************************************

Old exchange energy                            =    -22.462274118 Eh
New exchange energy                            =    -22.462277060 Eh
Exchange energy change after final integration =     -0.000002942 Eh
Total energy after final integration           =   -845.249120610 Eh
Final COS-X integration done in                =    21.715 sec
Total Energy       :         -845.24912061 Eh          -23000.39789 eV
  Last Energy change         ...   -1.1660e-08  Tolerance :   1.0000e-08
  Last MAX-Density change    ...    0.0000e+00  Tolerance :   1.0000e-07
             **** THE GBW FILE WAS UPDATED (UQ1_1e_1H_B3LYP_631Gd_opt.gbw) ****
             **** DENSITY UQ1_1e_1H_B3LYP_631Gd_opt.scfp WAS UPDATED ****
             **** ENERGY FILE WAS UPDATED (UQ1_1e_1H_B3LYP_631Gd_opt.en.tmp) ****
----------------------
UHF SPIN CONTAMINATION
----------------------

Warning: in a DFT calculation there is little theoretical justification to 
         calculate <S**2> as in Hartree-Fock theory. We will do it anyways
         but you should keep in mind that the values have only limited relevance

Expectation value of <S**2>     :     0.769547
Ideal value S*(S+1) for S=0.5   :     0.750000
Deviation                       :     0.019547

             **** THE GBW FILE WAS UPDATED (UQ1_1e_1H_B3LYP_631Gd_opt.gbw) ****
             **** DENSITY UQ1_1e_1H_B3LYP_631Gd_opt.scfp WAS UPDATED ****
Total SCF time: 0 days 0 hours 2 min 47 sec 

Maximum memory used throughout the entire SCF-calculation: 124.0 MB

-------------------------   --------------------
FINAL SINGLE POINT ENERGY      -845.249120609786
-------------------------   --------------------


           ************************************************************
           *        Program running with 4 parallel MPI-processes     *
           *              working on a common directory               *
           ************************************************************
------------------------------------------------------------------------------
                         ORCA SCF GRADIENT CALCULATION
------------------------------------------------------------------------------

 ... reading COSX grid (gridx3)
Gradient of the Kohn-Sham DFT energy:
Kohn-Sham wavefunction type      ... UKS
Hartree-Fock exchange scaling    ...    0.200
Number of operators              ...    2
Number of atoms                  ...   37
Basis set dimensions             ...  290
Integral neglect threshold       ... 2.5e-11
Integral primitive cutoff        ... 2.5e-12
SHARK Integral package           ... ON

Nuc. rep. gradient       (SHARK) ... done (  0.0 sec)
HCore & Overlap gradient (SHARK) ... done (  0.2 sec)
RI-J gradient            (SHARK) ... done (  1.2 sec)
COSX-gradient                    ... done ( 31.0 sec)
Exchange-correlation gradient    ... done

------------------
CARTESIAN GRADIENT
------------------

   1   O   :    0.001843891   -0.001172624   -0.000124948
   2   C   :   -0.002304384    0.001911822    0.001731379
   3   C   :    0.001732255   -0.001477060   -0.003081125
   4   O   :    0.000147062    0.000834703    0.000923992
   5   C   :   -0.000361791   -0.000174230   -0.000409436
   6   C   :   -0.000443813    0.000745771    0.002844749
   7   O   :   -0.000137980   -0.000770837   -0.000909626
   8   C   :   -0.000876095   -0.000258299   -0.001036499
   9   C   :    0.001489068   -0.000351852   -0.000845315
  10   C   :   -0.000582766   -0.001014229    0.000553628
  11   C   :    0.000064393    0.000102172    0.001535288
  12   C   :    0.000058349   -0.000242091    0.000018409
  13   C   :    0.000033474    0.000375803    0.000028687
  14   C   :    0.000025250   -0.000127391    0.000313338
  15   C   :   -0.000074264   -0.000299155    0.000127895
  16   C   :    0.000427452    0.000083177   -0.000142682
  17   C   :   -0.001449156    0.000498291   -0.003075778
  18   O   :    0.000513270   -0.000186247    0.001581844
  19   H   :    0.000016170    0.000015554   -0.000005481
  20   H   :    0.000126960    0.000016638    0.000038114
  21   H   :    0.000055453    0.000036202    0.000093406
  22   H   :    0.000170929    0.000154133    0.000076746
  23   H   :    0.000432109   -0.000072359    0.000595880
  24   H   :    0.000094942    0.000218131    0.000471324
  25   H   :    0.000091146    0.000398652   -0.000086802
  26   H   :   -0.000228384    0.000278027   -0.000134493
  27   H   :    0.000345032    0.000179382   -0.000124805
  28   H   :   -0.000042839    0.000085327   -0.000091276
  29   H   :    0.000022342   -0.000130600    0.000041756
  30   H   :   -0.000060699   -0.000120306    0.000015223
  31   H   :   -0.000009312    0.000017892   -0.000013797
  32   H   :    0.000001275    0.000015874   -0.000027234
  33   H   :   -0.000001387   -0.000009069   -0.000019564
  34   H   :   -0.000158116   -0.000136855    0.000010758
  35   H   :    0.000040031    0.000195706    0.000046214
  36   H   :   -0.000368419   -0.000028080   -0.000328603
  37   H   :   -0.000639562    0.000412775   -0.000623304

Difference to translation invariance:
           :   -0.0000081149    0.0000047478   -0.0000321353

Difference to rotation invariance:
           :   -0.0006557338   -0.0002284871   -0.0007212834

Norm of the cartesian gradient     ...    0.0084047128
RMS gradient                       ...    0.0007977400
MAX gradient                       ...    0.0030811248

-------
TIMINGS
-------

Total SCF gradient time            ...       44.234 sec

One electron gradient       ....       0.231 sec  (  0.5%)
RI-J Coulomb gradient       ....       1.218 sec  (  2.8%)
COSX gradient               ....      31.021 sec  ( 70.1%)
XC gradient                 ....       9.973 sec  ( 22.5%)
CPCM gradient               ....       0.660 sec  (  1.5%)
   A-Matrix (El+Nuc)        ....       0.176 sec  (  0.4%)
   Potential                ....       0.484 sec  (  1.1%)

Maximum memory used throughout the entire SCFGRAD-calculation: 96.3 MB
------------------------------------------------------------------------------
                         ORCA GEOMETRY RELAXATION STEP
------------------------------------------------------------------------------

Reading the OPT-File                    .... done
Getting information on internals        .... done
Copying old internal coords+grads       .... done
Making the new internal coordinates     .... (new redundants).... done
Validating the new internal coordinates .... (new redundants).... done
Calculating the B-matrix                .... done
Calculating the G,G- and P matrices     .... done
Transforming gradient to internals      .... done
Projecting the internal gradient        .... done
Number of atoms                         ....  37
Number of internal coordinates          .... 170
Current Energy                          ....  -845.249120610 Eh
Current gradient norm                   ....     0.008404713 Eh/bohr
Maximum allowed component of the step   ....  0.300
Current trust radius                    ....  0.300
Updating the Hessian (BFGS)             .... done
Forming the augmented Hessian           .... done
Diagonalizing the augmented Hessian     .... done
Last element of RFO vector              ....  0.988594959
Lowest eigenvalues of augmented Hessian:
 -0.000313223  0.003787241  0.011639218  0.011740176  0.012117895
Length of the computed step             ....  0.152336231
The final length of the internal step   ....  0.152336231
Converting the step to cartesian space:
 Initial RMS(Int)=    0.0116836556
Transforming coordinates:
 Iter   0:  RMS(Cart)=    0.0361142317 RMS(Int)=    0.9608273673
 Iter   1:  RMS(Cart)=    0.0007834697 RMS(Int)=    0.0005256052
 Iter   2:  RMS(Cart)=    0.0000393402 RMS(Int)=    0.0000138303
 Iter   3:  RMS(Cart)=    0.0000022833 RMS(Int)=    0.0000017016
 Iter   4:  RMS(Cart)=    0.0000001336 RMS(Int)=    0.0000000529
 Iter   5:  RMS(Cart)=    0.0000000081 RMS(Int)=    0.0000000062
done
Storing new coordinates                 .... done

                                .--------------------.
          ----------------------|Geometry convergence|-------------------------
          Item                value                   Tolerance       Converged
          ---------------------------------------------------------------------
          Energy change      -0.0002302141            0.0000002000      NO
          RMS gradient        0.0003776758            0.0000080000      NO
          MAX gradient        0.0019606485            0.0000300000      NO
          RMS step            0.0116836556            0.0001000000      NO
          MAX step            0.0417330109            0.0002000000      NO
          ........................................................
          Max(Bonds)      0.0017      Max(Angles)    0.22
          Max(Dihed)        2.39      Max(Improp)    0.00
          ---------------------------------------------------------------------

The optimization has not yet converged - more geometry cycles are needed


    ---------------------------------------------------------------------------
                         Redundant Internal Coordinates
                            (Angstroem and degrees)

        Definition                    Value    dE/dq     Step     New-Value
    ----------------------------------------------------------------------------
     1. B(C   1,O   0)                1.3493 -0.001432  0.0017    1.3509   
     2. B(C   2,C   1)                1.4203  0.000868 -0.0015    1.4188   
     3. B(O   3,C   2)                1.3777 -0.000324  0.0006    1.3784   
     4. B(C   4,O   3)                1.4395  0.000279 -0.0003    1.4391   
     5. B(C   5,C   2)                1.3834 -0.001961  0.0014    1.3847   
     6. B(O   6,C   5)                1.3513  0.000983 -0.0008    1.3505   
     7. B(C   7,O   6)                1.4387  0.000029  0.0000    1.4387   
     8. B(C   8,C   1)                1.4256 -0.000152 -0.0005    1.4251   
     9. B(C   9,C   8)                1.5141  0.000017  0.0003    1.5144   
    10. B(C  10,C   8)                1.3854 -0.000746  0.0004    1.3858   
    11. B(C  11,C  10)                1.5179 -0.000294  0.0006    1.5184   
    12. B(C  12,C  11)                1.5164 -0.000085  0.0001    1.5165   
    13. B(C  13,C  12)                1.3435 -0.000078  0.0001    1.3436   
    14. B(C  14,C  13)                1.5118 -0.000036  0.0001    1.5119   
    15. B(C  15,C  13)                1.5139  0.000308 -0.0004    1.5135   
    16. B(C  16,C  10)                1.4631  0.000362 -0.0001    1.4630   
    17. B(C  16,C   5)                1.4712  0.000057  0.0006    1.4718   
    18. B(O  17,C  16)                1.2579 -0.000708 -0.0001    1.2578   
    19. B(H  18,C   4)                1.0922 -0.000023  0.0001    1.0923   
    20. B(H  19,C   4)                1.0966 -0.000020  0.0001    1.0967   
    21. B(H  20,C   4)                1.0955  0.000016  0.0000    1.0955   
    22. B(H  21,C   7)                1.0921 -0.000049  0.0002    1.0923   
    23. B(H  22,C   7)                1.0913 -0.000418  0.0007    1.0920   
    24. B(H  23,C   7)                1.0947  0.000472 -0.0008    1.0938   
    25. B(H  24,C   9)                1.0996  0.000049  0.0000    1.0996   
    26. B(H  25,C   9)                1.0904  0.000115 -0.0001    1.0903   
    27. B(H  26,C   9)                1.0984 -0.000063 -0.0001    1.0983   
    28. B(H  27,C  11)                1.0980  0.000099 -0.0001    1.0979   
    29. B(H  28,C  11)                1.0907 -0.000010 -0.0000    1.0907   
    30. B(H  29,C  12)                1.0912  0.000001  0.0000    1.0912   
    31. B(H  30,C  14)                1.0953  0.000002 -0.0000    1.0952   
    32. B(H  31,C  14)                1.0998  0.000018 -0.0000    1.0998   
    33. B(H  32,C  14)                1.0995  0.000004  0.0000    1.0995   
    34. B(H  33,C  15)                1.0929  0.000164 -0.0002    1.0927   
    35. B(H  34,C  15)                1.0975 -0.000088  0.0002    1.0977   
    36. B(H  35,C  15)                1.0998  0.000031  0.0002    1.1000   
    37. B(H  36,O   0)                0.9736  0.000252 -0.0000    0.9735   
    38. A(C   1,O   0,H  36)          110.38 -0.000085   -0.03    110.34   
    39. A(O   0,C   1,C   8)          122.18  0.000954   -0.22    121.96   
    40. A(O   0,C   1,C   2)          115.04 -0.000426    0.15    115.20   
    41. A(C   2,C   1,C   8)          122.78 -0.000529    0.07    122.84   
    42. A(O   3,C   2,C   5)          122.66  0.000624    0.02    122.68   
    43. A(C   1,C   2,O   3)          117.99 -0.001277    0.08    118.07   
    44. A(C   1,C   2,C   5)          119.34  0.000651   -0.07    119.26   
    45. A(C   2,O   3,C   4)          113.92 -0.000283    0.06    113.98   
    46. A(O   3,C   4,H  18)          106.16  0.000054   -0.02    106.15   
    47. A(H  18,C   4,H  19)          109.66  0.000078   -0.02    109.64   
    48. A(O   3,C   4,H  19)          110.74 -0.000171    0.03    110.77   
    49. A(H  19,C   4,H  20)          109.72  0.000120   -0.00    109.72   
    50. A(H  18,C   4,H  20)          109.66  0.000049    0.00    109.66   
    51. A(O   3,C   4,H  20)          110.84 -0.000130    0.00    110.84   
    52. A(C   2,C   5,O   6)          126.08 -0.000309    0.18    126.26   
    53. A(O   6,C   5,C  16)          113.81  0.000423   -0.21    113.60   
    54. A(C   2,C   5,C  16)          120.10 -0.000117    0.05    120.14   
    55. A(C   5,O   6,C   7)          120.87 -0.000692    0.14    121.01   
    56. A(O   6,C   7,H  23)          110.54 -0.000564    0.18    110.72   
    57. A(H  22,C   7,H  23)          109.48 -0.000350    0.09    109.57   
    58. A(H  21,C   7,H  23)          109.83  0.000043    0.04    109.87   
    59. A(H  21,C   7,H  22)          110.00  0.000226   -0.17    109.82   
    60. A(O   6,C   7,H  22)          111.96  0.000790   -0.14    111.82   
    61. A(O   6,C   7,H  21)          104.94 -0.000133    0.00    104.94   
    62. A(C   9,C   8,C  10)          123.96  0.000453   -0.04    123.92   
    63. A(C   1,C   8,C  10)          118.77 -0.000042    0.02    118.79   
    64. A(C   1,C   8,C   9)          117.28 -0.000412    0.02    117.29   
    65. A(H  25,C   9,H  26)          107.24 -0.000153    0.11    107.35   
    66. A(H  24,C   9,H  26)          107.63  0.000049   -0.09    107.54   
    67. A(H  24,C   9,H  25)          106.57 -0.000446    0.08    106.65   
    68. A(C   8,C   9,H  26)          111.33  0.000092   -0.09    111.24   
    69. A(C   8,C   9,H  25)          112.01  0.000034    0.03    112.05   
    70. A(C   8,C   9,H  24)          111.78  0.000384   -0.04    111.73   
    71. A(C   8,C  10,C  11)          123.35  0.000116    0.01    123.36   
    72. A(C  11,C  10,C  16)          115.97 -0.000317    0.00    115.97   
    73. A(C   8,C  10,C  16)          120.65  0.000202   -0.02    120.64   
    74. A(C  10,C  11,C  12)          112.41  0.000071    0.01    112.42   
    75. A(H  27,C  11,H  28)          106.96  0.000023    0.00    106.96   
    76. A(C  10,C  11,H  28)          108.10 -0.000052    0.01    108.11   
    77. A(C  12,C  11,H  27)          109.04  0.000093   -0.00    109.04   
    78. A(C  10,C  11,H  27)          109.63 -0.000030   -0.05    109.58   
    79. A(C  12,C  11,H  28)          110.56 -0.000109    0.02    110.58   
    80. A(C  11,C  12,C  13)          127.58 -0.000626    0.09    127.68   
    81. A(C  13,C  12,H  29)          117.72  0.000366   -0.06    117.66   
    82. A(C  11,C  12,H  29)          114.70  0.000261   -0.03    114.67   
    83. A(C  14,C  13,C  15)          114.97  0.000360   -0.07    114.90   
    84. A(C  12,C  13,C  15)          124.42 -0.000571    0.10    124.53   
    85. A(C  12,C  13,C  14)          120.60  0.000211   -0.03    120.56   
    86. A(H  31,C  14,H  32)          106.29  0.000016   -0.00    106.29   
    87. A(C  13,C  14,H  32)          110.91 -0.000011   -0.01    110.90   
    88. A(H  30,C  14,H  31)          108.14  0.000010    0.01    108.15   
    89. A(C  13,C  14,H  31)          110.91 -0.000028    0.01    110.92   
    90. A(C  13,C  14,H  30)          112.04 -0.000009   -0.00    112.03   
    91. A(H  30,C  14,H  32)          108.33  0.000024   -0.01    108.32   
    92. A(H  34,C  15,H  35)          106.58  0.000039    0.00    106.58   
    93. A(H  33,C  15,H  35)          108.17 -0.000172    0.09    108.25   
    94. A(C  13,C  15,H  35)          111.15  0.000297    0.01    111.16   
    95. A(H  33,C  15,H  34)          107.98  0.000116   -0.07    107.91   
    96. A(C  13,C  15,H  34)          110.35 -0.000035   -0.07    110.28   
    97. A(C  13,C  15,H  33)          112.38 -0.000238    0.03    112.42   
    98. A(C  10,C  16,O  17)          122.00 -0.000073    0.03    122.03   
    99. A(C   5,C  16,O  17)          119.63  0.000210   -0.05    119.58   
   100. A(C   5,C  16,C  10)          118.35 -0.000165   -0.04    118.31   
   101. D(C   8,C   1,O   0,H  36)      7.38  0.000942   -0.61      6.77   
   102. D(C   2,C   1,O   0,H  36)   -173.04  0.000692   -0.20   -173.24   
   103. D(C   5,C   2,C   1,O   0)   -178.64  0.000106   -0.25   -178.89   
   104. D(C   5,C   2,C   1,C   8)      0.94 -0.000138    0.16      1.10   
   105. D(O   3,C   2,C   1,O   0)      0.17  0.000020    0.03      0.20   
   106. D(O   3,C   2,C   1,C   8)    179.75 -0.000225    0.44    180.19   
   107. D(C   4,O   3,C   2,C   5)    -95.15  0.000220   -0.14    -95.28   
   108. D(C   4,O   3,C   2,C   1)     86.08  0.000310   -0.42     85.66   
   109. D(H  20,C   4,O   3,C   2)    -60.64 -0.000016   -0.32    -60.96   
   110. D(H  18,C   4,O   3,C   2)   -179.66 -0.000037   -0.32   -179.98   
   111. D(H  19,C   4,O   3,C   2)     61.37 -0.000070   -0.30     61.07   
   112. D(O   6,C   5,C   2,O   3)      1.25  0.000076   -0.34      0.91   
   113. D(C  16,C   5,C   2,C   1)     -1.66 -0.000165    0.26     -1.40   
   114. D(C  16,C   5,C   2,O   3)    179.58 -0.000051   -0.04    179.54   
   115. D(O   6,C   5,C   2,C   1)   -180.00 -0.000038   -0.04   -180.04   
   116. D(C   7,O   6,C   5,C  16)    150.25 -0.000392    2.10    152.36   
   117. D(C   7,O   6,C   5,C   2)    -31.32 -0.000519    2.39    -28.93   
   118. D(H  23,C   7,O   6,C   5)    -42.16 -0.000062    1.67    -40.49   
   119. D(H  22,C   7,O   6,C   5)     80.19 -0.000364    1.81     82.00   
   120. D(H  21,C   7,O   6,C   5)   -160.52  0.000248    1.53   -158.99   
   121. D(C  10,C   8,C   1,C   2)      0.50  0.000134   -0.12      0.38   
   122. D(C   9,C   8,C   1,C   2)   -179.12  0.000191   -0.25   -179.36   
   123. D(C   9,C   8,C   1,O   0)      0.43 -0.000077    0.16      0.59   
   124. D(C  10,C   8,C   1,O   0)   -179.95 -0.000134    0.28   -179.67   
   125. D(H  26,C   9,C   8,C  10)   -115.08  0.000332   -1.13   -116.21   
   126. D(H  26,C   9,C   8,C   1)     64.51  0.000269   -0.99     63.52   
   127. D(H  25,C   9,C   8,C  10)      4.99  0.000223   -1.03      3.96   
   128. D(H  25,C   9,C   8,C   1)   -175.42  0.000161   -0.89   -176.31   
   129. D(H  24,C   9,C   8,C  10)    124.51 -0.000058   -0.93    123.58   
   130. D(H  24,C   9,C   8,C   1)    -55.90 -0.000121   -0.79    -56.69   
   131. D(C  11,C  10,C   8,C   1)   -179.05  0.000188   -0.27   -179.32   
   132. D(C  16,C  10,C   8,C   9)    178.45  0.000126   -0.21    178.23   
   133. D(C  16,C  10,C   8,C   1)     -1.14  0.000191   -0.36     -1.49   
   134. D(C  11,C  10,C   8,C   9)      0.53  0.000123   -0.13      0.40   
   135. D(H  28,C  11,C  10,C  16)     26.52  0.000006   -0.30     26.22   
   136. D(H  28,C  11,C  10,C   8)   -155.48  0.000018   -0.38   -155.86   
   137. D(H  27,C  11,C  10,C  16)    142.77 -0.000012   -0.32    142.45   
   138. D(H  27,C  11,C  10,C   8)    -39.23  0.000001   -0.40    -39.63   
   139. D(C  12,C  11,C  10,C  16)    -95.78  0.000133   -0.34    -96.12   
   140. D(C  12,C  11,C  10,C   8)     82.22  0.000146   -0.43     81.80   
   141. D(H  29,C  12,C  11,H  28)    176.22  0.000120   -0.83    175.39   
   142. D(H  29,C  12,C  11,H  27)     58.89  0.000099   -0.85     58.05   
   143. D(H  29,C  12,C  11,C  10)    -62.89  0.000025   -0.79    -63.68   
   144. D(C  13,C  12,C  11,H  28)     -3.60  0.000089   -0.84     -4.44   
   145. D(C  13,C  12,C  11,H  27)   -120.93  0.000069   -0.85   -121.78   
   146. D(C  13,C  12,C  11,C  10)    117.29 -0.000005   -0.80    116.49   
   147. D(C  15,C  13,C  12,H  29)    179.75  0.000001   -0.07    179.68   
   148. D(C  15,C  13,C  12,C  11)     -0.43  0.000033   -0.06     -0.50   
   149. D(C  14,C  13,C  12,H  29)     -1.36  0.000004   -0.02     -1.39   
   150. D(C  14,C  13,C  12,C  11)    178.45  0.000036   -0.02    178.44   
   151. D(H  32,C  14,C  13,C  15)    -60.93  0.000001    0.07    -60.87   
   152. D(H  32,C  14,C  13,C  12)    120.08  0.000008    0.03    120.10   
   153. D(H  31,C  14,C  13,C  15)     56.93 -0.000003    0.07     57.00   
   154. D(H  31,C  14,C  13,C  12)   -122.06  0.000004    0.03   -122.03   
   155. D(H  30,C  14,C  13,C  15)    177.88 -0.000015    0.08    177.96   
   156. D(H  30,C  14,C  13,C  12)     -1.11 -0.000008    0.04     -1.07   
   157. D(H  35,C  15,C  13,C  14)    -81.57 -0.000361    2.08    -79.50   
   158. D(H  35,C  15,C  13,C  12)     97.37 -0.000358    2.12     99.49   
   159. D(H  34,C  15,C  13,C  14)     36.45 -0.000148    2.04     38.49   
   160. D(H  34,C  15,C  13,C  12)   -144.61 -0.000146    2.08   -142.52   
   161. D(H  33,C  15,C  13,C  14)    157.04 -0.000185    1.93    158.97   
   162. D(H  33,C  15,C  13,C  12)    -24.02 -0.000183    1.97    -22.05   
   163. D(C  10,C  16,C   5,C   2)      1.02  0.000461   -0.75      0.27   
   164. D(O  17,C  16,C  10,C  11)      0.01  0.000755   -2.12     -2.12   
   165. D(O  17,C  16,C  10,C   8)   -178.06  0.000745   -2.04   -180.10   
   166. D(C   5,C  16,C  10,C  11)    178.48 -0.000464    0.72    179.20   
   167. D(C   5,C  16,C  10,C   8)      0.42 -0.000475    0.80      1.22   
   168. D(O  17,C  16,C   5,O   6)     -1.94 -0.000855    2.29      0.35   
   169. D(O  17,C  16,C   5,C   2)    179.53 -0.000733    2.02    181.55   
   170. D(C  10,C  16,C   5,O   6)    179.55  0.000339   -0.48    179.07   
    ----------------------------------------------------------------------------

         *************************************************************
         *                GEOMETRY OPTIMIZATION CYCLE  10            *
         *************************************************************
---------------------------------
CARTESIAN COORDINATES (ANGSTROEM)
---------------------------------
  O    -16.038859   -2.101718    2.579435
  C    -15.085345   -2.205196    1.628069
  C    -14.984629   -3.478341    1.009823
  O    -15.849824   -4.469269    1.421343
  C    -17.121719   -4.451724    0.748225
  C    -14.019094   -3.684858    0.038921
  O    -13.798687   -4.833213   -0.636811
  C    -14.096043   -6.110323   -0.044824
  C    -14.246097   -1.107615    1.278820
  C    -14.452948    0.191108    2.029700
  C    -13.293814   -1.284651    0.287784
  C    -12.336789   -0.192280   -0.155501
  C    -11.137158   -0.066429    0.763635
  C     -9.845051   -0.276443    0.460873
  C     -8.768022   -0.068906    1.501496
  C     -9.341442   -0.702142   -0.901456
  C    -13.130200   -2.583653   -0.365039
  O    -12.276041   -2.773940   -1.268529
  H    -17.698711   -5.278996    1.167454
  H    -16.992915   -4.601587   -0.330477
  H    -17.646029   -3.507143    0.930111
  H    -13.493728   -6.828130   -0.606181
  H    -15.154386   -6.363444   -0.136114
  H    -13.805428   -6.125216    1.009588
  H    -15.488535    0.550704    1.943701
  H    -13.812797    0.988769    1.651874
  H    -14.231479    0.072192    3.098822
  H    -12.865588    0.769343   -0.187987
  H    -12.017460   -0.414361   -1.174457
  H    -11.375724    0.233645    1.785313
  H     -9.180294    0.272119    2.457164
  H     -8.031531    0.673759    1.161583
  H     -8.209056   -0.999102    1.678380
  H    -10.116897   -1.186761   -1.499671
  H     -8.506896   -1.407248   -0.795336
  H     -8.955702    0.157738   -1.468741
  H    -16.118878   -1.179021    2.879427

----------------------------
CARTESIAN COORDINATES (A.U.)
----------------------------
  NO LB      ZA    FRAG     MASS         X           Y           Z
   0 O     8.0000    0    15.999  -30.309052   -3.971671    4.874426
   1 C     6.0000    0    12.011  -28.507172   -4.167216    3.076604
   2 C     6.0000    0    12.011  -28.316844   -6.573112    1.908289
   3 O     8.0000    0    15.999  -29.951827   -8.445695    2.685949
   4 C     6.0000    0    12.011  -32.355359   -8.412540    1.413939
   5 C     6.0000    0    12.011  -26.492248   -6.963373    0.073549
   6 O     8.0000    0    15.999  -26.075739   -9.133449   -1.203399
   7 C     6.0000    0    12.011  -26.637661  -11.546837   -0.084706
   8 C     6.0000    0    12.011  -26.921221   -2.093090    2.416620
   9 C     6.0000    0    12.011  -27.312114    0.361142    3.835577
  10 C     6.0000    0    12.011  -25.121668   -2.427639    0.543833
  11 C     6.0000    0    12.011  -23.313153   -0.363357   -0.293854
  12 C     6.0000    0    12.011  -21.046179   -0.125533    1.443061
  13 C     6.0000    0    12.011  -18.604451   -0.522402    0.870923
  14 C     6.0000    0    12.011  -16.569160   -0.130213    2.837416
  15 C     6.0000    0    12.011  -17.652767   -1.326856   -1.703504
  16 C     6.0000    0    12.011  -24.812482   -4.882396   -0.689823
  17 O     8.0000    0    15.999  -23.198355   -5.241987   -2.397172
  18 H     1.0000    0     1.008  -33.445716   -9.975857    2.206168
  19 H     1.0000    0     1.008  -32.111956   -8.695739   -0.624511
  20 H     1.0000    0     1.008  -33.346162   -6.627539    1.757656
  21 H     1.0000    0     1.008  -25.499450  -12.903296   -1.145516
  22 H     1.0000    0     1.008  -28.637639  -12.025167   -0.257218
  23 H     1.0000    0     1.008  -26.088478  -11.574980    1.907845
  24 H     1.0000    0     1.008  -29.269089    1.040680    3.673063
  25 H     1.0000    0     1.008  -26.102404    1.868503    3.121590
  26 H     1.0000    0     1.008  -26.893598    0.136423    5.855925
  27 H     1.0000    0     1.008  -24.312437    1.453847   -0.355244
  28 H     1.0000    0     1.008  -22.709708   -0.783029   -2.219402
  29 H     1.0000    0     1.008  -21.497003    0.441525    3.373753
  30 H     1.0000    0     1.008  -17.348242    0.514231    4.643368
  31 H     1.0000    0     1.008  -15.177394    1.273219    2.195074
  32 H     1.0000    0     1.008  -15.512868   -1.888030    3.171678
  33 H     1.0000    0     1.008  -19.118164   -2.242653   -2.833967
  34 H     1.0000    0     1.008  -16.075704   -2.659313   -1.502967
  35 H     1.0000    0     1.008  -16.923823    0.298081   -2.775518
  36 H     1.0000    0     1.008  -30.460265   -2.228027    5.441329

--------------------------------
INTERNAL COORDINATES (ANGSTROEM)
--------------------------------
 O      0   0   0     0.000000000000     0.00000000     0.00000000
 C      1   0   0     1.350923365326     0.00000000     0.00000000
 C      2   1   0     1.418897773618   115.19381478     0.00000000
 O      3   2   1     1.378350937879   118.06210400     0.22019806
 C      4   3   2     1.439135934920   113.97574248    85.65881336
 C      3   2   1     1.384758999239   119.26237624   181.12522194
 O      6   3   2     1.350522622478   126.25755000   179.97212426
 C      7   6   3     1.438707385629   121.00992185   331.07645727
 C      2   1   3     1.425130274691   121.95441612   180.01731345
 C      9   2   1     1.514361852882   117.29310974     0.60279234
 C      9   2   1     1.385761614789   118.78668086   180.34820959
 C     11   9   2     1.518444476553   123.36600446   180.67175000
 C     12  11   9     1.516496946139   112.41661141    81.79558226
 C     13  12  11     1.343618532318   127.67503901   116.49108653
 C     14  13  12     1.511939690481   120.56355574   178.43547399
 C     14  13  12     1.513532433362   124.52501983   359.50416464
 C     11   9   2     1.462994020285   120.62421392   358.49727704
 O     17  11   9     1.257812140765   122.05922613   179.90356761
 H      5   4   3     1.092269348870   106.14741765   180.01954421
 H      5   4   3     1.096652323131   110.76891491    61.07270974
 H      5   4   3     1.095544588982   110.84407272   299.03707158
 H      8   7   6     1.092314984831   104.94567228   201.01008719
 H      8   7   6     1.092013306940   111.81867774    82.00081396
 H      8   7   6     1.093830254202   110.72093158   319.51006670
 H     10   9   2     1.099610927061   111.73511091   303.31417520
 H     10   9   2     1.090324897285   112.04838613   183.68867362
 H     10   9   2     1.098276397507   111.23998899    63.52102584
 H     12  11   9     1.097907923648   109.58324421   320.37336998
 H     12  11   9     1.090670929049   108.10657129   204.13665155
 H     13  12  11     1.091230665286   114.66677488   296.31688316
 H     15  14  13     1.095248077530   112.03384957   358.93168382
 H     15  14  13     1.099777157354   110.91656519   237.97222779
 H     15  14  13     1.099543446030   110.89939442   120.10306791
 H     16  14  13     1.092724437562   112.41868826   337.95191953
 H     16  14  13     1.097680865296   110.28113733   217.47652902
 H     16  14  13     1.100000386623   111.16228868    99.48744752
 H      1   2   3     0.973533557491   110.34187175   186.75654634

---------------------------
INTERNAL COORDINATES (A.U.)
---------------------------
 O      0   0   0     0.000000000000     0.00000000     0.00000000
 C      1   0   0     2.552875188381     0.00000000     0.00000000
 C      2   1   0     2.681328204169   115.19381478     0.00000000
 O      3   2   1     2.604705789025   118.06210400     0.22019806
 C      4   3   2     2.719572786484   113.97574248    85.65881336
 C      3   2   1     2.616815270044   119.26237624   181.12522194
 O      6   3   2     2.552117894148   126.25755000   179.97212426
 C      7   6   3     2.718762945689   121.00992185   331.07645727
 C      2   1   3     2.693105924326   121.95441612   180.01731345
 C      9   2   1     2.861729169605   117.29310974     0.60279234
 C      9   2   1     2.618709938852   118.78668086   180.34820959
 C     11   9   2     2.869444210251   123.36600446   180.67175000
 C     12  11   9     2.865763911131   112.41661141    81.79558226
 C     13  12  11     2.539071054542   127.67503901   116.49108653
 C     14  13  12     2.857151946014   120.56355574   178.43547399
 C     14  13  12     2.860161793861   124.52501983   359.50416464
 C     11   9   2     2.764658033903   120.62421392   358.49727704
 O     17  11   9     2.376920473967   122.05922613   179.90356761
 H      5   4   3     2.064089933840   106.14741765   180.01954421
 H      5   4   3     2.072372554846   110.76891491    61.07270974
 H      5   4   3     2.070279240675   110.84407272   299.03707158
 H      8   7   6     2.064176173309   104.94567228   201.01008719
 H      8   7   6     2.063606084715   111.81867774    82.00081396
 H      8   7   6     2.067039617440   110.72093158   319.51006670
 H     10   9   2     2.077963506013   111.73511091   303.31417520
 H     10   9   2     2.060415452865   112.04838613   183.68867362
 H     10   9   2     2.075441610638   111.23998899    63.52102584
 H     12  11   9     2.074745295957   109.58324421   320.37336998
 H     12  11   9     2.061069358131   108.10657129   204.13665155
 H     13  12  11     2.062127106327   114.66677488   296.31688316
 H     15  14  13     2.069718915235   112.03384957   358.93168382
 H     15  14  13     2.078277635741   110.91656519   237.97222779
 H     15  14  13     2.077835985345   110.89939442   120.10306791
 H     16  14  13     2.064949926835   112.41868826   337.95191953
 H     16  14  13     2.074316217856   110.28113733   217.47652902
 H     16  14  13     2.078699477924   111.16228868    99.48744752
 H      1   2   3     1.839711805840   110.34187175   186.75654634


           ************************************************************
           *        Program running with 4 parallel MPI-processes     *
           *              working on a common directory               *
           ************************************************************
------------------------------------------------------------------------------
                   ___                                                        
                  /   \      - P O W E R E D   B Y -                         
                 /     \                                                     
                 |  |  |   _    _      __       _____    __    __             
                 |  |  |  | |  | |    /  \     |  _  \  |  |  /  |          
                  \  \/   | |  | |   /    \    | | | |  |  | /  /          
                 / \  \   | |__| |  /  /\  \   | |_| |  |  |/  /          
                |  |  |   |  __  | /  /__\  \  |    /   |      \           
                |  |  |   | |  | | |   __   |  |    \   |  |\   \          
                \     /   | |  | | |  |  |  |  | |\  \  |  | \   \       
                 \___/    |_|  |_| |__|  |__|  |_| \__\ |__|  \__/        
                                                                              
                      - O R C A' S   B I G   F R I E N D -                    
                                      &                                       
                       - I N T E G R A L  F E E D E R -                       
                                                                              
 v1 FN, 2020, v2 2021                                                         
------------------------------------------------------------------------------


Reading SHARK input file UQ1_1e_1H_B3LYP_631Gd_opt.SHARKINP.tmp ... ok
----------------------
SHARK INTEGRAL PACKAGE
----------------------

Number of atoms                             ...     37
Number of basis functions                   ...    290
Number of shells                            ...    146
Maximum angular momentum                    ...      2
Integral batch strategy                     ... SHARK/LIBINT Hybrid
RI-J (if used) integral strategy            ... SPLIT-RIJ (Revised 2003 algorithm where possible)
Printlevel                                  ...      1
Contraction scheme used                     ... SEGMENTED contraction
Coulomb Range Separation                    ... NOT USED
Exchange Range Separation                   ... NOT USED
Finite Nucleus Model                        ... NOT USED
Auxiliary Coulomb fitting basis             ... AVAILABLE
   # of basis functions in Aux-J            ...   1091
   # of shells in Aux-J                     ...    365
   Maximum angular momentum in Aux-J        ...      4
Auxiliary J/K fitting basis                 ... NOT available
Auxiliary Correlation fitting basis         ... NOT available
Auxiliary 'external' fitting basis          ... NOT available
Integral threshold                          ...     2.500000e-11
Primitive cut-off                           ...     2.500000e-12
Primitive pair pre-selection threshold      ...     2.500000e-12

Calculating pre-screening integrals         ... done (  0.1 sec) Dimension = 146
Organizing shell pair data                  ... done (  0.0 sec)
Shell pair information
Total number of shell pairs                 ...     10731
Shell pairs after pre-screening             ...      8185
Total number of primitive shell pairs       ...     60466
Primitive shell pairs kept                  ...     25961
          la=0 lb=0:   3054 shell pairs
          la=1 lb=0:   2735 shell pairs
          la=1 lb=1:    602 shell pairs
          la=2 lb=0:   1141 shell pairs
          la=2 lb=1:    536 shell pairs
          la=2 lb=2:    117 shell pairs

Calculating one electron integrals          ... done (  0.0 sec)
Calculating RI/J V-Matrix + Cholesky decomp.... done (  0.1 sec)
Calculating Nuclear repulsion               ... done (  0.0 sec) ENN=   1361.225629157964 Eh

SHARK setup successfully completed in   0.3 seconds

Maximum memory used throughout the entire GTOINT-calculation: 20.0 MB
[1717821445.497481] [eu-a2p-443:65380:0]          mpool.c:38   UCX  WARN  object 0x3b46bc0 was not returned to mpool ucp_requests
[1717821445.497511] [eu-a2p-443:65380:0]          mpool.c:38   UCX  WARN  object 0x3b46d80 was not returned to mpool ucp_requests
[1717821445.497515] [eu-a2p-443:65380:0]          mpool.c:38   UCX  WARN  object 0x3b46f40 was not returned to mpool ucp_requests
[1717821445.497519] [eu-a2p-443:65380:0]          mpool.c:38   UCX  WARN  object 0x3b47100 was not returned to mpool ucp_requests
[1717821445.497521] [eu-a2p-443:65380:0]          mpool.c:38   UCX  WARN  object 0x3b472c0 was not returned to mpool ucp_requests
[1717821445.497524] [eu-a2p-443:65380:0]          mpool.c:38   UCX  WARN  object 0x3b47480 was not returned to mpool ucp_requests
[1717821445.497526] [eu-a2p-443:65380:0]          mpool.c:38   UCX  WARN  object 0x3b47640 was not returned to mpool ucp_requests
[1717821445.497529] [eu-a2p-443:65380:0]          mpool.c:38   UCX  WARN  object 0x3b47800 was not returned to mpool ucp_requests
[1717821445.497531] [eu-a2p-443:65380:0]          mpool.c:38   UCX  WARN  object 0x3b479c0 was not returned to mpool ucp_requests
[1717821445.497534] [eu-a2p-443:65380:0]          mpool.c:38   UCX  WARN  object 0x3b47b80 was not returned to mpool ucp_requests
[1717821445.497536] [eu-a2p-443:65380:0]          mpool.c:38   UCX  WARN  object 0x3b47d40 was not returned to mpool ucp_requests
[1717821445.526201] [eu-a2p-443:65381:0]          mpool.c:38   UCX  WARN  object 0x4134140 was not returned to mpool ucp_requests
[1717821445.526233] [eu-a2p-443:65381:0]          mpool.c:38   UCX  WARN  object 0x4134300 was not returned to mpool ucp_requests
[1717821445.526238] [eu-a2p-443:65381:0]          mpool.c:38   UCX  WARN  object 0x41344c0 was not returned to mpool ucp_requests
[1717821445.526241] [eu-a2p-443:65381:0]          mpool.c:38   UCX  WARN  object 0x4134680 was not returned to mpool ucp_requests
[1717821445.526244] [eu-a2p-443:65381:0]          mpool.c:38   UCX  WARN  object 0x4134840 was not returned to mpool ucp_requests
[1717821445.526247] [eu-a2p-443:65381:0]          mpool.c:38   UCX  WARN  object 0x4134a00 was not returned to mpool ucp_requests
[1717821445.526249] [eu-a2p-443:65381:0]          mpool.c:38   UCX  WARN  object 0x4134bc0 was not returned to mpool ucp_requests
[1717821445.526252] [eu-a2p-443:65381:0]          mpool.c:38   UCX  WARN  object 0x4134d80 was not returned to mpool ucp_requests
[1717821445.526255] [eu-a2p-443:65381:0]          mpool.c:38   UCX  WARN  object 0x4134f40 was not returned to mpool ucp_requests
[1717821445.526258] [eu-a2p-443:65381:0]          mpool.c:38   UCX  WARN  object 0x4135100 was not returned to mpool ucp_requests
[1717821445.526261] [eu-a2p-443:65381:0]          mpool.c:38   UCX  WARN  object 0x41352c0 was not returned to mpool ucp_requests
[1717821445.526264] [eu-a2p-443:65381:0]          mpool.c:38   UCX  WARN  object 0x4135480 was not returned to mpool ucp_requests
[1717821445.526267] [eu-a2p-443:65381:0]          mpool.c:38   UCX  WARN  object 0x4135640 was not returned to mpool ucp_requests
[1717821445.526270] [eu-a2p-443:65381:0]          mpool.c:38   UCX  WARN  object 0x4135800 was not returned to mpool ucp_requests
[1717821445.526273] [eu-a2p-443:65381:0]          mpool.c:38   UCX  WARN  object 0x41359c0 was not returned to mpool ucp_requests
[1717821445.526276] [eu-a2p-443:65381:0]          mpool.c:38   UCX  WARN  object 0x4135b80 was not returned to mpool ucp_requests
[1717821445.526279] [eu-a2p-443:65381:0]          mpool.c:38   UCX  WARN  object 0x4135d40 was not returned to mpool ucp_requests
[1717821445.531870] [eu-a2p-443:65382:0]          mpool.c:38   UCX  WARN  object 0x3ea1140 was not returned to mpool ucp_requests
[1717821445.531909] [eu-a2p-443:65382:0]          mpool.c:38   UCX  WARN  object 0x3ea1300 was not returned to mpool ucp_requests
[1717821445.531914] [eu-a2p-443:65382:0]          mpool.c:38   UCX  WARN  object 0x3ea14c0 was not returned to mpool ucp_requests
[1717821445.531918] [eu-a2p-443:65382:0]          mpool.c:38   UCX  WARN  object 0x3ea1680 was not returned to mpool ucp_requests
[1717821445.531922] [eu-a2p-443:65382:0]          mpool.c:38   UCX  WARN  object 0x3ea1840 was not returned to mpool ucp_requests
[1717821445.531925] [eu-a2p-443:65382:0]          mpool.c:38   UCX  WARN  object 0x3ea1a00 was not returned to mpool ucp_requests
[1717821445.531929] [eu-a2p-443:65382:0]          mpool.c:38   UCX  WARN  object 0x3ea1bc0 was not returned to mpool ucp_requests
[1717821445.531932] [eu-a2p-443:65382:0]          mpool.c:38   UCX  WARN  object 0x3ea1d80 was not returned to mpool ucp_requests
[1717821445.531936] [eu-a2p-443:65382:0]          mpool.c:38   UCX  WARN  object 0x3ea1f40 was not returned to mpool ucp_requests
[1717821445.531939] [eu-a2p-443:65382:0]          mpool.c:38   UCX  WARN  object 0x3ea2100 was not returned to mpool ucp_requests
[1717821445.531942] [eu-a2p-443:65382:0]          mpool.c:38   UCX  WARN  object 0x3ea22c0 was not returned to mpool ucp_requests
[1717821445.531946] [eu-a2p-443:65382:0]          mpool.c:38   UCX  WARN  object 0x3ea2480 was not returned to mpool ucp_requests
[1717821445.531949] [eu-a2p-443:65382:0]          mpool.c:38   UCX  WARN  object 0x3ea2640 was not returned to mpool ucp_requests
[1717821445.531952] [eu-a2p-443:65382:0]          mpool.c:38   UCX  WARN  object 0x3ea2800 was not returned to mpool ucp_requests
[1717821445.531956] [eu-a2p-443:65382:0]          mpool.c:38   UCX  WARN  object 0x3ea29c0 was not returned to mpool ucp_requests
[1717821445.531959] [eu-a2p-443:65382:0]          mpool.c:38   UCX  WARN  object 0x3ea2b80 was not returned to mpool ucp_requests
[1717821445.531962] [eu-a2p-443:65382:0]          mpool.c:38   UCX  WARN  object 0x3ea2d40 was not returned to mpool ucp_requests


           ************************************************************
           *        Program running with 4 parallel MPI-processes     *
           *              working on a common directory               *
           ************************************************************

Diagonalization of the overlap matrix:
Smallest eigenvalue                        ... 3.693e-04
Time for diagonalization                   ...    0.011 sec
Threshold for overlap eigenvalues          ... 1.000e-08
Number of eigenvalues below threshold      ... 0
Time for construction of square roots      ...    0.005 sec
Total time needed                          ...    0.017 sec

-------------------
DFT GRID GENERATION
-------------------

General Integration Accuracy     IntAcc      ... 4.959
Radial Grid Type                 RadialGrid  ... OptM3 with GC (2021)
Angular Grid (max. ang.)         AngularGrid ... 6 (Lebedev-590)
Angular grid pruning method      GridPruning ... 4 (adaptive)
Weight generation scheme         WeightScheme... Becke
Basis function cutoff            BFCut       ... 1.0000e-11
Integration weight cutoff        WCut        ... 1.0000e-14
Angular grids for H and He will be reduced by one unit
Partially contracted basis set               ... off
Rotationally invariant grid construction     ... off

Total number of grid points                  ...   418841
Total number of batches                      ...     6561
Average number of points per batch           ...       63
Average number of grid points per atom       ...    11320
Time for grid setup =    5.409 sec

--------------------
COSX GRID GENERATION
--------------------

GRIDX 1
-------
General Integration Accuracy     IntAcc      ... 4.020
Radial Grid Type                 RadialGrid  ... OptM3 with GC (2021)
Angular Grid (max. ang.)         AngularGrid ... 2 (Lebedev-110)
Angular grid pruning method      GridPruning ... 4 (adaptive)
Weight generation scheme         WeightScheme... Becke
Basis function cutoff            BFCut       ... 1.0000e-11
Integration weight cutoff        WCut        ... 1.0000e-14
Angular grids for H and He will be reduced by one unit
Partially contracted basis set               ... on
Rotationally invariant grid construction     ... off

Total number of grid points                  ...    45802
Total number of batches                      ...      734
Average number of points per batch           ...       62
Average number of grid points per atom       ...     1238
UseSFitting                                  ... on

GRIDX 2
-------
General Integration Accuracy     IntAcc      ... 4.338
Radial Grid Type                 RadialGrid  ... OptM3 with GC (2021)
Angular Grid (max. ang.)         AngularGrid ... 3 (Lebedev-194)
Angular grid pruning method      GridPruning ... 4 (adaptive)
Weight generation scheme         WeightScheme... Becke
Basis function cutoff            BFCut       ... 1.0000e-11
Integration weight cutoff        WCut        ... 1.0000e-14
Angular grids for H and He will be reduced by one unit
Partially contracted basis set               ... on
Rotationally invariant grid construction     ... off

Total number of grid points                  ...   100008
Total number of batches                      ...     1580
Average number of points per batch           ...       63
Average number of grid points per atom       ...     2703
UseSFitting                                  ... on

GRIDX 3
-------
General Integration Accuracy     IntAcc      ... 4.871
Radial Grid Type                 RadialGrid  ... OptM3 with GC (2021)
Angular Grid (max. ang.)         AngularGrid ... 4 (Lebedev-302)
Angular grid pruning method      GridPruning ... 4 (adaptive)
Weight generation scheme         WeightScheme... Becke
Basis function cutoff            BFCut       ... 1.0000e-11
Integration weight cutoff        WCut        ... 1.0000e-14
Angular grids for H and He will be reduced by one unit
Partially contracted basis set               ... on
Rotationally invariant grid construction     ... off

Total number of grid points                  ...   190440
Total number of batches                      ...     2997
Average number of points per batch           ...       63
Average number of grid points per atom       ...     5147
UseSFitting                                  ... on

Time for X-Grid setup             =    2.621 sec


--------------------
CPCM SOLVATION MODEL
--------------------
CPCM parameters:
  Epsilon                                         ...      80.4000
  Refrac                                          ...       1.3300
  Rsolv                                           ...       1.3000
  Surface type                                    ... GAUSSIAN VDW
  Epsilon function type                           ...         CPCM
Radii:
 Radius for O  used is    3.4469 Bohr (=   1.8240 Ang.)
 Radius for C  used is    3.8550 Bohr (=   2.0400 Ang.)
 Radius for H  used is    2.4944 Bohr (=   1.3200 Ang.)
Calculating surface                               ...        done! (  0.0s)
GEPOL surface points                              ...         1950
GEPOL Volume                                      ...    2104.9312
GEPOL Surface-area                                ...    1095.2785
Calculating surface distance matrix               ...        done! (  0.0s)
Performing Cholesky decomposition & store         ...        done! (  0.1s)
Overall time for CPCM initialization              ...                 0.2s
--------------
SCF ITERATIONS
--------------
ITER       Energy         Delta-E        Max-DP      RMS-DP      [F,P]     Damp
               ***  Starting incremental Fock matrix formation  ***
  0   -845.2467258465   0.000000000000 0.00206015  0.00004501  0.0213492 0.7000
  1   -845.2473850230  -0.000659176540 0.00198274  0.00004072  0.0168696 0.7000
                               ***Turning on DIIS***
  2   -845.2479096158  -0.000524592774 0.00530564  0.00010551  0.0126580 0.0000
  3   -845.2492545213  -0.001344905530 0.00071327  0.00001324  0.0016659 0.0000
  4   -845.2492758233  -0.000021301958 0.00052968  0.00000977  0.0004783 0.0000
               *** Restarting incremental Fock matrix formation ***
                                   *** Resetting DIIS ***
  5   -845.2492799655  -0.000004142205 0.00037199  0.00000601  0.0004200 0.0000
  6   -845.2492788990   0.000001066468 0.00027005  0.00000378  0.0007965 0.0000
  7   -845.2492807651  -0.000001866143 0.00005370  0.00000060  0.0000297 0.0000
  8   -845.2492807857  -0.000000020608 0.00001975  0.00000027  0.0000224 0.0000
  9   -845.2492808000  -0.000000014271 0.00001547  0.00000018  0.0000100 0.0000
                 **** Energy Check signals convergence ****

               *****************************************************
               *                     SUCCESS                       *
               *           SCF CONVERGED AFTER  10 CYCLES          *
               *****************************************************

Old exchange energy                            =    -22.461959991 Eh
New exchange energy                            =    -22.461962572 Eh
Exchange energy change after final integration =     -0.000002581 Eh
Total energy after final integration           =   -845.249283377 Eh
Final COS-X integration done in                =    21.066 sec
Total Energy       :         -845.24928338 Eh          -23000.40232 eV
  Last Energy change         ...    4.5707e-09  Tolerance :   1.0000e-08
  Last MAX-Density change    ...    0.0000e+00  Tolerance :   1.0000e-07
             **** THE GBW FILE WAS UPDATED (UQ1_1e_1H_B3LYP_631Gd_opt.gbw) ****
             **** DENSITY UQ1_1e_1H_B3LYP_631Gd_opt.scfp WAS UPDATED ****
             **** ENERGY FILE WAS UPDATED (UQ1_1e_1H_B3LYP_631Gd_opt.en.tmp) ****
----------------------
UHF SPIN CONTAMINATION
----------------------

Warning: in a DFT calculation there is little theoretical justification to 
         calculate <S**2> as in Hartree-Fock theory. We will do it anyways
         but you should keep in mind that the values have only limited relevance

Expectation value of <S**2>     :     0.769490
Ideal value S*(S+1) for S=0.5   :     0.750000
Deviation                       :     0.019490

             **** THE GBW FILE WAS UPDATED (UQ1_1e_1H_B3LYP_631Gd_opt.gbw) ****
             **** DENSITY UQ1_1e_1H_B3LYP_631Gd_opt.scfp WAS UPDATED ****
Total SCF time: 0 days 0 hours 2 min 7 sec 

Maximum memory used throughout the entire SCF-calculation: 123.1 MB

-------------------------   --------------------
FINAL SINGLE POINT ENERGY      -845.249283376908
-------------------------   --------------------


           ************************************************************
           *        Program running with 4 parallel MPI-processes     *
           *              working on a common directory               *
           ************************************************************
------------------------------------------------------------------------------
                         ORCA SCF GRADIENT CALCULATION
------------------------------------------------------------------------------

 ... reading COSX grid (gridx3)
Gradient of the Kohn-Sham DFT energy:
Kohn-Sham wavefunction type      ... UKS
Hartree-Fock exchange scaling    ...    0.200
Number of operators              ...    2
Number of atoms                  ...   37
Basis set dimensions             ...  290
Integral neglect threshold       ... 2.5e-11
Integral primitive cutoff        ... 2.5e-12
SHARK Integral package           ... ON

Nuc. rep. gradient       (SHARK) ... done (  0.0 sec)
HCore & Overlap gradient (SHARK) ... done (  0.3 sec)
RI-J gradient            (SHARK) ... done (  1.2 sec)
COSX-gradient                    ... done ( 26.3 sec)
Exchange-correlation gradient    ... done

------------------
CARTESIAN GRADIENT
------------------

   1   O   :    0.001034032   -0.000440394    0.000482740
   2   C   :   -0.000970647    0.000697677    0.000832948
   3   C   :    0.001456317   -0.000611967   -0.002385630
   4   O   :   -0.000169824    0.000635388    0.000997139
   5   C   :   -0.000192939   -0.000238133   -0.000450636
   6   C   :   -0.001249213    0.001090950    0.001463502
   7   O   :    0.000079238   -0.000619673   -0.001159284
   8   C   :   -0.000687592    0.000091753   -0.000748896
   9   C   :    0.000416148   -0.000566927   -0.000470246
  10   C   :   -0.000164112   -0.000644441    0.000693950
  11   C   :   -0.000928025    0.000376910    0.000254673
  12   C   :    0.000174038   -0.000166118   -0.000158524
  13   C   :    0.000027419    0.000304164    0.000053616
  14   C   :   -0.000024245   -0.000265759    0.000293456
  15   C   :   -0.000055639   -0.000183744    0.000113650
  16   C   :    0.000537881    0.000197786   -0.000197720
  17   C   :    0.002353077   -0.001034936    0.000367870
  18   O   :   -0.001065726    0.000392238    0.000059471
  19   H   :    0.000031009   -0.000021241   -0.000005201
  20   H   :    0.000096358    0.000002702    0.000015027
  21   H   :    0.000074766    0.000046266    0.000126060
  22   H   :    0.000179671    0.000076985    0.000140681
  23   H   :    0.000272864   -0.000298100    0.000400845
  24   H   :   -0.000081124    0.000220641    0.000420074
  25   H   :    0.000071392    0.000286257    0.000000155
  26   H   :   -0.000238798    0.000270067   -0.000201689
  27   H   :    0.000083603    0.000019736   -0.000160378
  28   H   :   -0.000060252    0.000007280   -0.000116247
  29   H   :    0.000126400   -0.000043817    0.000019874
  30   H   :   -0.000082556   -0.000079618    0.000013356
  31   H   :   -0.000018585    0.000009052   -0.000006302
  32   H   :    0.000017885    0.000004780   -0.000011717
  33   H   :   -0.000002803   -0.000024796   -0.000028225
  34   H   :   -0.000128793   -0.000140167    0.000151213
  35   H   :   -0.000036805    0.000101198    0.000073889
  36   H   :   -0.000291816    0.000062683   -0.000414379
  37   H   :   -0.000616236    0.000481142   -0.000510143

Difference to translation invariance:
           :   -0.0000336321   -0.0000041781   -0.0000510249

Difference to rotation invariance:
           :   -0.0006122411   -0.0004652765   -0.0006229068

Norm of the cartesian gradient     ...    0.0059071889
RMS gradient                       ...    0.0005606856
MAX gradient                       ...    0.0023856298

-------
TIMINGS
-------

Total SCF gradient time            ...       41.329 sec

One electron gradient       ....       0.266 sec  (  0.6%)
RI-J Coulomb gradient       ....       1.214 sec  (  2.9%)
COSX gradient               ....      26.337 sec  ( 63.7%)
XC gradient                 ....       9.773 sec  ( 23.6%)
CPCM gradient               ....       0.745 sec  (  1.8%)
   A-Matrix (El+Nuc)        ....       0.153 sec  (  0.4%)
   Potential                ....       0.592 sec  (  1.4%)

Maximum memory used throughout the entire SCFGRAD-calculation: 95.7 MB
------------------------------------------------------------------------------
                         ORCA GEOMETRY RELAXATION STEP
------------------------------------------------------------------------------

Reading the OPT-File                    .... done
Getting information on internals        .... done
Copying old internal coords+grads       .... done
Making the new internal coordinates     .... (new redundants).... done
Validating the new internal coordinates .... (new redundants).... done
Calculating the B-matrix                .... done
Calculating the G,G- and P matrices     .... done
Transforming gradient to internals      .... done
Projecting the internal gradient        .... done
Number of atoms                         ....  37
Number of internal coordinates          .... 170
Current Energy                          ....  -845.249283377 Eh
Current gradient norm                   ....     0.005907189 Eh/bohr
Maximum allowed component of the step   ....  0.300
Current trust radius                    ....  0.300
Updating the Hessian (BFGS)             .... done
Forming the augmented Hessian           .... done
Diagonalizing the augmented Hessian     .... done
Last element of RFO vector              ....  0.990853249
Lowest eigenvalues of augmented Hessian:
 -0.000233501  0.004154455  0.009678532  0.011671761  0.011764189
Length of the computed step             ....  0.136189530
The final length of the internal step   ....  0.136189530
Converting the step to cartesian space:
 Initial RMS(Int)=    0.0104452601
Transforming coordinates:
 Iter   0:  RMS(Cart)=    0.0195307930 RMS(Int)=    0.0104421160
 Iter   1:  RMS(Cart)=    0.0004117442 RMS(Int)=    0.0003102562
 Iter   2:  RMS(Cart)=    0.0000245728 RMS(Int)=    0.0000170308
 Iter   3:  RMS(Cart)=    0.0000016457 RMS(Int)=    0.0000012876
 Iter   4:  RMS(Cart)=    0.0000001098 RMS(Int)=    0.0000000766
 Iter   5:  RMS(Cart)=    0.0000000075 RMS(Int)=    0.0000000058
done
Storing new coordinates                 .... done

                                .--------------------.
          ----------------------|Geometry convergence|-------------------------
          Item                value                   Tolerance       Converged
          ---------------------------------------------------------------------
          Energy change      -0.0001627671            0.0000002000      NO
          RMS gradient        0.0002837730            0.0000080000      NO
          MAX gradient        0.0012333122            0.0000300000      NO
          RMS step            0.0104452601            0.0001000000      NO
          MAX step            0.0701504363            0.0002000000      NO
          ........................................................
          Max(Bonds)      0.0023      Max(Angles)    0.31
          Max(Dihed)        4.02      Max(Improp)    0.00
          ---------------------------------------------------------------------

The optimization has not yet converged - more geometry cycles are needed


    ---------------------------------------------------------------------------
                         Redundant Internal Coordinates
                            (Angstroem and degrees)

        Definition                    Value    dE/dq     Step     New-Value
    ----------------------------------------------------------------------------
     1. B(C   1,O   0)                1.3509 -0.000311  0.0017    1.3527   
     2. B(C   2,C   1)                1.4189  0.000364 -0.0018    1.4171   
     3. B(O   3,C   2)                1.3784 -0.000007  0.0002    1.3785   
     4. B(C   4,O   3)                1.4391  0.000138 -0.0004    1.4388   
     5. B(C   5,C   2)                1.3848 -0.001233  0.0023    1.3871   
     6. B(O   6,C   5)                1.3505  0.000896 -0.0011    1.3494   
     7. B(C   7,O   6)                1.4387  0.000060  0.0001    1.4388   
     8. B(C   8,C   1)                1.4251 -0.000561  0.0002    1.4254   
     9. B(C   9,C   8)                1.5144  0.000139 -0.0000    1.5143   
    10. B(C  10,C   8)                1.3858 -0.000164  0.0006    1.3863   
    11. B(C  11,C  10)                1.5184  0.000021  0.0002    1.5186   
    12. B(C  12,C  11)                1.5165  0.000023  0.0000    1.5165   
    13. B(C  13,C  12)                1.3436  0.000026  0.0000    1.3436   
    14. B(C  14,C  13)                1.5119 -0.000004  0.0001    1.5120   
    15. B(C  15,C  13)                1.5135  0.000289 -0.0005    1.5130   
    16. B(C  16,C  10)                1.4630  0.000337 -0.0007    1.4623   
    17. B(C  16,C   5)                1.4717  0.000038 -0.0002    1.4716   
    18. B(O  17,C  16)                1.2578 -0.000825  0.0006    1.2585   
    19. B(H  18,C   4)                1.0923 -0.000004  0.0000    1.0923   
    20. B(H  19,C   4)                1.0967  0.000001  0.0000    1.0967   
    21. B(H  20,C   4)                1.0955  0.000021 -0.0001    1.0954   
    22. B(H  21,C   7)                1.0923 -0.000020  0.0001    1.0924   
    23. B(H  22,C   7)                1.0920 -0.000232  0.0006    1.0926   
    24. B(H  23,C   7)                1.0938  0.000377 -0.0009    1.0930   
    25. B(H  24,C   9)                1.0996  0.000027 -0.0002    1.0994   
    26. B(H  25,C   9)                1.0903  0.000124 -0.0003    1.0901   
    27. B(H  26,C   9)                1.0983 -0.000139  0.0003    1.0986   
    28. B(H  27,C  11)                1.0979  0.000040 -0.0001    1.0978   
    29. B(H  28,C  11)                1.0907  0.000023  0.0000    1.0907   
    30. B(H  29,C  12)                1.0912  0.000014 -0.0000    1.0912   
    31. B(H  30,C  14)                1.0952  0.000011 -0.0000    1.0952   
    32. B(H  31,C  14)                1.0998  0.000017 -0.0000    1.0997   
    33. B(H  32,C  14)                1.0995  0.000015  0.0000    1.0996   
    34. B(H  33,C  15)                1.0927  0.000065 -0.0002    1.0926   
    35. B(H  34,C  15)                1.0977 -0.000087  0.0002    1.0979   
    36. B(H  35,C  15)                1.1000  0.000161 -0.0000    1.1000   
    37. B(H  36,O   0)                0.9735  0.000346 -0.0003    0.9732   
    38. A(C   1,O   0,H  36)          110.34 -0.000014    0.00    110.34   
    39. A(O   0,C   1,C   8)          121.95  0.000078   -0.21    121.74   
    40. A(O   0,C   1,C   2)          115.19  0.000365    0.06    115.26   
    41. A(C   2,C   1,C   8)          122.85 -0.000444    0.14    122.99   
    42. A(O   3,C   2,C   5)          122.67  0.000454   -0.19    122.48   
    43. A(C   1,C   2,O   3)          118.06 -0.000977    0.31    118.38   
    44. A(C   1,C   2,C   5)          119.26  0.000522   -0.14    119.12   
    45. A(C   2,O   3,C   4)          113.98 -0.000195    0.13    114.10   
    46. A(O   3,C   4,H  18)          106.15  0.000017   -0.02    106.13   
    47. A(H  18,C   4,H  19)          109.64  0.000058   -0.02    109.61   
    48. A(O   3,C   4,H  19)          110.77 -0.000106    0.03    110.80   
    49. A(H  19,C   4,H  20)          109.71  0.000136   -0.03    109.69   
    50. A(H  18,C   4,H  20)          109.66  0.000077   -0.02    109.64   
    51. A(O   3,C   4,H  20)          110.84 -0.000183    0.06    110.91   
    52. A(C   2,C   5,O   6)          126.26 -0.000182    0.02    126.28   
    53. A(O   6,C   5,C  16)          113.60  0.000114   -0.05    113.55   
    54. A(C   2,C   5,C  16)          120.13  0.000068    0.02    120.15   
    55. A(C   5,O   6,C   7)          121.01 -0.001101    0.15    121.16   
    56. A(O   6,C   7,H  23)          110.72 -0.000493    0.13    110.85   
    57. A(H  22,C   7,H  23)          109.57 -0.000344    0.15    109.71   
    58. A(H  21,C   7,H  23)          109.87  0.000025    0.01    109.88   
    59. A(H  21,C   7,H  22)          109.82  0.000045   -0.09    109.73   
    60. A(O   6,C   7,H  22)          111.82  0.000846   -0.24    111.58   
    61. A(O   6,C   7,H  21)          104.95 -0.000065    0.03    104.98   
    62. A(C   9,C   8,C  10)          123.92  0.000444   -0.09    123.83   
    63. A(C   1,C   8,C  10)          118.79  0.000116   -0.01    118.78   
    64. A(C   1,C   8,C   9)          117.29 -0.000560    0.11    117.40   
    65. A(H  25,C   9,H  26)          107.35  0.000035    0.01    107.36   
    66. A(H  24,C   9,H  26)          107.54 -0.000019   -0.10    107.45   
    67. A(H  24,C   9,H  25)          106.65 -0.000370    0.27    106.92   
    68. A(C   8,C   9,H  26)          111.24 -0.000047   -0.05    111.19   
    69. A(C   8,C   9,H  25)          112.05  0.000084    0.02    112.06   
    70. A(C   8,C   9,H  24)          111.74  0.000293   -0.14    111.60   
    71. A(C   8,C  10,C  11)          123.37  0.000140    0.00    123.37   
    72. A(C  11,C  10,C  16)          115.98 -0.000282    0.07    116.04   
    73. A(C   8,C  10,C  16)          120.62  0.000140   -0.07    120.56   
    74. A(C  10,C  11,C  12)          112.42 -0.000035   -0.02    112.40   
    75. A(H  27,C  11,H  28)          106.96 -0.000006   -0.00    106.96   
    76. A(C  10,C  11,H  28)          108.11  0.000117   -0.00    108.10   
    77. A(C  12,C  11,H  27)          109.04  0.000085   -0.02    109.02   
    78. A(C  10,C  11,H  27)          109.58 -0.000077    0.01    109.60   
    79. A(C  12,C  11,H  28)          110.58 -0.000084    0.03    110.61   
    80. A(C  11,C  12,C  13)          127.68 -0.000295    0.08    127.75   
    81. A(C  13,C  12,H  29)          117.66  0.000224   -0.05    117.61   
    82. A(C  11,C  12,H  29)          114.67  0.000071   -0.03    114.64   
    83. A(C  14,C  13,C  15)          114.90  0.000279   -0.06    114.85   
    84. A(C  12,C  13,C  15)          124.53 -0.000374    0.08    124.61   
    85. A(C  12,C  13,C  14)          120.56  0.000094   -0.02    120.54   
    86. A(H  31,C  14,H  32)          106.29  0.000007   -0.00    106.29   
    87. A(C  13,C  14,H  32)          110.90 -0.000038    0.00    110.90   
    88. A(H  30,C  14,H  31)          108.15  0.000007    0.00    108.15   
    89. A(C  13,C  14,H  31)          110.92  0.000018    0.01    110.92   
    90. A(C  13,C  14,H  30)          112.03 -0.000019    0.00    112.04   
    91. A(H  30,C  14,H  32)          108.32  0.000028   -0.01    108.31   
    92. A(H  34,C  15,H  35)          106.58  0.000078   -0.06    106.52   
    93. A(H  33,C  15,H  35)          108.25 -0.000111    0.07    108.32   
    94. A(C  13,C  15,H  35)          111.16  0.000407   -0.08    111.08   
    95. A(H  33,C  15,H  34)          107.91  0.000107   -0.03    107.89   
    96. A(C  13,C  15,H  34)          110.28 -0.000085    0.00    110.28   
    97. A(C  13,C  15,H  33)          112.42 -0.000381    0.10    112.52   
    98. A(C  10,C  16,O  17)          122.06  0.000122    0.01    122.07   
    99. A(C   5,C  16,O  17)          119.61  0.000268   -0.03    119.59   
   100. A(C   5,C  16,C  10)          118.32 -0.000403    0.05    118.37   
   101. D(C   8,C   1,O   0,H  36)      6.77  0.000730   -4.02      2.75   
   102. D(C   2,C   1,O   0,H  36)   -173.24  0.000763   -3.77   -177.01   
   103. D(C   5,C   2,C   1,O   0)   -178.87 -0.000012   -0.13   -179.01   
   104. D(C   5,C   2,C   1,C   8)      1.11  0.000021    0.12      1.23   
   105. D(O   3,C   2,C   1,O   0)      0.22 -0.000015   -0.09      0.13   
   106. D(O   3,C   2,C   1,C   8)   -179.80  0.000018    0.16   -179.64   
   107. D(C   4,O   3,C   2,C   5)    -95.28  0.000395   -1.38    -96.65   
   108. D(C   4,O   3,C   2,C   1)     85.66  0.000398   -1.42     84.24   
   109. D(H  20,C   4,O   3,C   2)    -60.96 -0.000050    0.31    -60.65   
   110. D(H  18,C   4,O   3,C   2)   -179.98 -0.000054    0.32   -179.66   
   111. D(H  19,C   4,O   3,C   2)     61.07 -0.000076    0.34     61.41   
   112. D(O   6,C   5,C   2,O   3)      0.92  0.000178   -0.37      0.55   
   113. D(C  16,C   5,C   2,C   1)     -1.38  0.000178   -0.25     -1.63   
   114. D(C  16,C   5,C   2,O   3)    179.57  0.000195   -0.30    179.27   
   115. D(O   6,C   5,C   2,C   1)    179.97  0.000162   -0.33    179.64   
   116. D(C   7,O   6,C   5,C  16)    152.35 -0.000127    0.44    152.80   
   117. D(C   7,O   6,C   5,C   2)    -28.92 -0.000112    0.52    -28.41   
   118. D(H  23,C   7,O   6,C   5)    -40.49  0.000195   -0.74    -41.23   
   119. D(H  22,C   7,O   6,C   5)     82.00 -0.000005   -0.63     81.37   
   120. D(H  21,C   7,O   6,C   5)   -158.99  0.000455   -0.84   -159.83   
   121. D(C  10,C   8,C   1,C   2)      0.37 -0.000066   -0.01      0.36   
   122. D(C   9,C   8,C   1,C   2)   -179.38 -0.000013   -0.23   -179.60   
   123. D(C   9,C   8,C   1,O   0)      0.60  0.000022    0.07      0.68   
   124. D(C  10,C   8,C   1,O   0)   -179.65 -0.000030    0.29   -179.36   
   125. D(H  26,C   9,C   8,C  10)   -116.21  0.000154   -0.92   -117.13   
   126. D(H  26,C   9,C   8,C   1)     63.52  0.000098   -0.68     62.84   
   127. D(H  25,C   9,C   8,C  10)      3.96  0.000223   -0.92      3.04   
   128. D(H  25,C   9,C   8,C   1)   -176.31  0.000167   -0.69   -177.00   
   129. D(H  24,C   9,C   8,C  10)    123.58  0.000010   -0.66    122.92   
   130. D(H  24,C   9,C   8,C   1)    -56.69 -0.000046   -0.43    -57.11   
   131. D(C  11,C  10,C   8,C   1)   -179.33 -0.000023   -0.16   -179.49   
   132. D(C  16,C  10,C   8,C   9)    178.22 -0.000145    0.26    178.49   
   133. D(C  16,C  10,C   8,C   1)     -1.50 -0.000086    0.02     -1.48   
   134. D(C  11,C  10,C   8,C   9)      0.40 -0.000082    0.08      0.48   
   135. D(H  28,C  11,C  10,C  16)     26.22 -0.000042   -0.05     26.17   
   136. D(H  28,C  11,C  10,C   8)   -155.86 -0.000094    0.13   -155.73   
   137. D(H  27,C  11,C  10,C  16)    142.45 -0.000026   -0.04    142.41   
   138. D(H  27,C  11,C  10,C   8)    -39.63 -0.000078    0.13    -39.49   
   139. D(C  12,C  11,C  10,C  16)    -96.12  0.000005   -0.08    -96.20   
   140. D(C  12,C  11,C  10,C   8)     81.80 -0.000047    0.10     81.90   
   141. D(H  29,C  12,C  11,H  28)    175.39  0.000047   -0.58    174.80   
   142. D(H  29,C  12,C  11,H  27)     58.05  0.000052   -0.59     57.46   
   143. D(H  29,C  12,C  11,C  10)    -63.68  0.000114   -0.58    -64.26   
   144. D(C  13,C  12,C  11,H  28)     -4.44  0.000049   -0.55     -4.99   
   145. D(C  13,C  12,C  11,H  27)   -121.78  0.000054   -0.55   -122.33   
   146. D(C  13,C  12,C  11,C  10)    116.49  0.000115   -0.54    115.95   
   147. D(C  15,C  13,C  12,H  29)    179.68  0.000029   -0.06    179.62   
   148. D(C  15,C  13,C  12,C  11)     -0.50  0.000027   -0.09     -0.59   
   149. D(C  14,C  13,C  12,H  29)     -1.39  0.000016   -0.00     -1.39   
   150. D(C  14,C  13,C  12,C  11)    178.44  0.000014   -0.04    178.40   
   151. D(H  32,C  14,C  13,C  15)    -60.87 -0.000010    0.04    -60.83   
   152. D(H  32,C  14,C  13,C  12)    120.10  0.000008   -0.01    120.09   
   153. D(H  31,C  14,C  13,C  15)     57.00 -0.000015    0.04     57.04   
   154. D(H  31,C  14,C  13,C  12)   -122.03  0.000004   -0.01   -122.04   
   155. D(H  30,C  14,C  13,C  15)    177.96 -0.000007    0.05    178.01   
   156. D(H  30,C  14,C  13,C  12)     -1.07  0.000012   -0.00     -1.07   
   157. D(H  35,C  15,C  13,C  14)    -79.50 -0.000337    1.74    -77.76   
   158. D(H  35,C  15,C  13,C  12)     99.49 -0.000350    1.79    101.28   
   159. D(H  34,C  15,C  13,C  14)     38.49 -0.000039    1.61     40.10   
   160. D(H  34,C  15,C  13,C  12)   -142.52 -0.000053    1.66   -140.86   
   161. D(H  33,C  15,C  13,C  14)    158.97 -0.000217    1.64    160.61   
   162. D(H  33,C  15,C  13,C  12)    -22.05 -0.000231    1.69    -20.35   
   163. D(C  10,C  16,C   5,C   2)      0.28 -0.000326    0.29      0.57   
   164. D(O  17,C  16,C  10,C  11)     -2.12 -0.000465    0.23     -1.89   
   165. D(O  17,C  16,C  10,C   8)    179.90 -0.000415    0.06    179.96   
   166. D(C   5,C  16,C  10,C  11)    179.19  0.000226   -0.00    179.18   
   167. D(C   5,C  16,C  10,C   8)      1.21  0.000276   -0.17      1.03   
   168. D(O  17,C  16,C   5,O   6)      0.36  0.000360    0.14      0.49   
   169. D(O  17,C  16,C   5,C   2)   -178.45  0.000349    0.07   -178.39   
   170. D(C  10,C  16,C   5,O   6)    179.09 -0.000316    0.37    179.45   
    ----------------------------------------------------------------------------

         *************************************************************
         *                GEOMETRY OPTIMIZATION CYCLE  11            *
         *************************************************************
---------------------------------
CARTESIAN COORDINATES (ANGSTROEM)
---------------------------------
  O    -16.042727   -2.103480    2.571823
  C    -15.084491   -2.210195    1.623107
  C    -14.983515   -3.481763    1.005843
  O    -15.847678   -4.476841    1.410001
  C    -17.129028   -4.443459    0.756486
  C    -14.013456   -3.686068    0.035729
  O    -13.785613   -4.833743   -0.636396
  C    -14.086270   -6.112559   -0.049543
  C    -14.246822   -1.110392    1.276163
  C    -14.458110    0.189506    2.023716
  C    -13.292999   -1.284527    0.285282
  C    -12.339668   -0.188739   -0.158198
  C    -11.139865   -0.059949    0.760356
  C     -9.847815   -0.275151    0.460972
  C     -8.772092   -0.062038    1.501930
  C     -9.341594   -0.713245   -0.895868
  C    -13.128189   -2.582220   -0.368447
  O    -12.272161   -2.771407   -1.271289
  H    -17.703992   -5.273383    1.173342
  H    -17.017703   -4.579757   -0.325999
  H    -17.646317   -3.499168    0.958278
  H    -13.488871   -6.830625   -0.615958
  H    -15.146578   -6.358873   -0.144139
  H    -13.794995   -6.135456    1.003657
  H    -15.492396    0.549092    1.925762
  H    -13.809617    0.984167    1.654684
  H    -14.251407    0.069107    3.095947
  H    -12.871095    0.771327   -0.189273
  H    -12.020868   -0.409037   -1.177710
  H    -11.378229    0.248259    1.779651
  H     -9.185233    0.287133    2.454271
  H     -8.033256    0.676272    1.157757
  H     -8.215568   -0.992111    1.687024
  H    -10.122402   -1.175314   -1.504573
  H     -8.528001   -1.441460   -0.781524
  H     -8.924270    0.136678   -1.455709
  H    -16.080904   -1.192917    2.913264

----------------------------
CARTESIAN COORDINATES (A.U.)
----------------------------
  NO LB      ZA    FRAG     MASS         X           Y           Z
   0 O     8.0000    0    15.999  -30.316360   -3.975000    4.860041
   1 C     6.0000    0    12.011  -28.505556   -4.176663    3.067228
   2 C     6.0000    0    12.011  -28.314740   -6.579579    1.900768
   3 O     8.0000    0    15.999  -29.947771   -8.460003    2.664515
   4 C     6.0000    0    12.011  -32.369172   -8.396921    1.429551
   5 C     6.0000    0    12.011  -26.481594   -6.965659    0.067517
   6 O     8.0000    0    15.999  -26.051034   -9.134450   -1.202615
   7 C     6.0000    0    12.011  -26.619193  -11.551062   -0.093623
   8 C     6.0000    0    12.011  -26.922592   -2.098336    2.411599
   9 C     6.0000    0    12.011  -27.321868    0.358115    3.824268
  10 C     6.0000    0    12.011  -25.120128   -2.427403    0.539105
  11 C     6.0000    0    12.011  -23.318594   -0.356664   -0.298951
  12 C     6.0000    0    12.011  -21.051294   -0.113288    1.436865
  13 C     6.0000    0    12.011  -18.609674   -0.519959    0.871111
  14 C     6.0000    0    12.011  -16.576852   -0.117235    2.838236
  15 C     6.0000    0    12.011  -17.653054   -1.347837   -1.692945
  16 C     6.0000    0    12.011  -24.808681   -4.879688   -0.696264
  17 O     8.0000    0    15.999  -23.191024   -5.237201   -2.402388
  18 H     1.0000    0     1.008  -33.455696   -9.965249    2.217295
  19 H     1.0000    0     1.008  -32.158799   -8.654486   -0.616048
  20 H     1.0000    0     1.008  -33.346707   -6.612470    1.810883
  21 H     1.0000    0     1.008  -25.490273  -12.908010   -1.163992
  22 H     1.0000    0     1.008  -28.622885  -12.016528   -0.272383
  23 H     1.0000    0     1.008  -26.068763  -11.594332    1.896637
  24 H     1.0000    0     1.008  -29.276385    1.037633    3.639164
  25 H     1.0000    0     1.008  -26.096393    1.859805    3.126899
  26 H     1.0000    0     1.008  -26.931256    0.130593    5.850493
  27 H     1.0000    0     1.008  -24.322844    1.457597   -0.357674
  28 H     1.0000    0     1.008  -22.716148   -0.772968   -2.225550
  29 H     1.0000    0     1.008  -21.501736    0.469142    3.363053
  30 H     1.0000    0     1.008  -17.357574    0.542602    4.637900
  31 H     1.0000    0     1.008  -15.180654    1.277969    2.187844
  32 H     1.0000    0     1.008  -15.525174   -1.874818    3.188014
  33 H     1.0000    0     1.008  -19.128567   -2.221022   -2.843231
  34 H     1.0000    0     1.008  -16.115587   -2.723964   -1.476867
  35 H     1.0000    0     1.008  -16.864426    0.258284   -2.750892
  36 H     1.0000    0     1.008  -30.388505   -2.254286    5.505272

--------------------------------
INTERNAL COORDINATES (ANGSTROEM)
--------------------------------
 O      0   0   0     0.000000000000     0.00000000     0.00000000
 C      1   0   0     1.352651652483     0.00000000     0.00000000
 C      2   1   0     1.417073446571   115.26364045     0.00000000
 O      3   2   1     1.378513610613   118.38223677     0.11502267
 C      4   3   2     1.438768534447   114.10276590    84.24374967
 C      3   2   1     1.387039068792   119.12158554   180.98245401
 O      6   3   2     1.349377955284   126.28097294   179.63456646
 C      7   6   3     1.438805808434   121.16473375   331.59269699
 C      2   1   3     1.425351395034   121.74745541   179.75974096
 C      9   2   1     1.514335282046   117.39884170     0.66241471
 C      9   2   1     1.386342849496   118.77669162   180.62726385
 C     11   9   2     1.518639507388   123.36650348   180.51352314
 C     12  11   9     1.516528242209   112.39857484    81.89723188
 C     13  12  11     1.343627495248   127.75020307   115.94828824
 C     14  13  12     1.512015031555   120.54164442   178.39814664
 C     14  13  12     1.513010804989   124.60601060   359.41061481
 C     11   9   2     1.462371902283   120.56512848   358.52543110
 O     17  11   9     1.258450627161   122.05808224   179.96172321
 H      5   4   3     1.092303071167   106.12975259   180.33753196
 H      5   4   3     1.096696121317   110.79626450    61.41450822
 H      5   4   3     1.095441987526   110.90880007   299.35053748
 H      8   7   6     1.092396531866   104.97967484   200.16855372
 H      8   7   6     1.092644122195   111.58180258    81.37339430
 H      8   7   6     1.092975943967   110.85253535   318.76848616
 H     10   9   2     1.099383074060   111.59500587   302.88380159
 H     10   9   2     1.090051882765   112.06451646   183.00006009
 H     10   9   2     1.098591316003   111.19100763    62.83728886
 H     12  11   9     1.097772978022   109.59802663   320.50639629
 H     12  11   9     1.090674025217   108.10252859   204.26610623
 H     13  12  11     1.091224690496   114.64150492   295.74118479
 H     15  14  13     1.095243908549   112.03644227   358.92932926
 H     15  14  13     1.099743068405   110.92445592   237.96144621
 H     15  14  13     1.099552148084   110.90148688   120.08971145
 H     16  14  13     1.092561936649   112.51823171   339.64638250
 H     16  14  13     1.097863434650   110.27980636   219.14071224
 H     16  14  13     1.099977180677   111.07757760   101.28063179
 H      1   2   3     0.973223874628   110.34490111   182.99116691

---------------------------
INTERNAL COORDINATES (A.U.)
---------------------------
 O      0   0   0     0.000000000000     0.00000000     0.00000000
 C      1   0   0     2.556141177789     0.00000000     0.00000000
 C      2   1   0     2.677880725670   115.26364045     0.00000000
 O      3   2   1     2.605013195942   118.38223677     0.11502267
 C      4   3   2     2.718878500208   114.10276590    84.24374967
 C      3   2   1     2.621123977065   119.12158554   180.98245401
 O      6   3   2     2.549954786638   126.28097294   179.63456646
 C      7   6   3     2.718948937835   121.16473375   331.59269699
 C      2   1   3     2.693523781217   121.74745541   179.75974096
 C      9   2   1     2.861678958001   117.39884170     0.66241471
 C      9   2   1     2.619808313267   118.77669162   180.62726385
 C     11   9   2     2.869812765116   123.36650348   180.51352314
 C     12  11   9     2.865823052131   112.39857484    81.89723188
 C     13  12  11     2.539087992025   127.75020307   115.94828824
 C     14  13  12     2.857294320011   120.54164442   178.39814664
 C     14  13  12     2.859176059092   124.60601060   359.41061481
 C     11   9   2     2.763482401257   120.56512848   358.52543110
 O     17  11   9     2.378127038396   122.05808224   179.96172321
 H      5   4   3     2.064153659746   106.12975259   180.33753196
 H      5   4   3     2.072455321423   110.79626450    61.41450822
 H      5   4   3     2.070085352023   110.90880007   299.35053748
 H      8   7   6     2.064330274873   104.97967484   200.16855372
 H      8   7   6     2.064798152788   111.58180258    81.37339430
 H      8   7   6     2.065425205062   110.85253535   318.76848616
 H     10   9   2     2.077532926242   111.59500587   302.88380159
 H     10   9   2     2.059899530192   112.06451646   183.00006009
 H     10   9   2     2.076036720350   111.19100763    62.83728886
 H     12  11   9     2.074490285681   109.59802663   320.50639629
 H     12  11   9     2.061075209042   108.10252859   204.26610623
 H     13  12  11     2.062115815610   114.64150492   295.74118479
 H     15  14  13     2.069711037004   112.03644227   358.92932926
 H     15  14  13     2.078213216963   110.92445592   237.96144621
 H     15  14  13     2.077852429844   110.90148688   120.08971145
 H     16  14  13     2.064642844614   112.51823171   339.64638250
 H     16  14  13     2.074661223934   110.27980636   219.14071224
 H     16  14  13     2.078655625043   111.07757760   101.28063179
 H      1   2   3     1.839126590041   110.34490111   182.99116691


           ************************************************************
           *        Program running with 4 parallel MPI-processes     *
           *              working on a common directory               *
           ************************************************************
------------------------------------------------------------------------------
                   ___                                                        
                  /   \      - P O W E R E D   B Y -                         
                 /     \                                                     
                 |  |  |   _    _      __       _____    __    __             
                 |  |  |  | |  | |    /  \     |  _  \  |  |  /  |          
                  \  \/   | |  | |   /    \    | | | |  |  | /  /          
                 / \  \   | |__| |  /  /\  \   | |_| |  |  |/  /          
                |  |  |   |  __  | /  /__\  \  |    /   |      \           
                |  |  |   | |  | | |   __   |  |    \   |  |\   \          
                \     /   | |  | | |  |  |  |  | |\  \  |  | \   \       
                 \___/    |_|  |_| |__|  |__|  |_| \__\ |__|  \__/        
                                                                              
                      - O R C A' S   B I G   F R I E N D -                    
                                      &                                       
                       - I N T E G R A L  F E E D E R -                       
                                                                              
 v1 FN, 2020, v2 2021                                                         
------------------------------------------------------------------------------


Reading SHARK input file UQ1_1e_1H_B3LYP_631Gd_opt.SHARKINP.tmp ... ok
----------------------
SHARK INTEGRAL PACKAGE
----------------------

Number of atoms                             ...     37
Number of basis functions                   ...    290
Number of shells                            ...    146
Maximum angular momentum                    ...      2
Integral batch strategy                     ... SHARK/LIBINT Hybrid
RI-J (if used) integral strategy            ... SPLIT-RIJ (Revised 2003 algorithm where possible)
Printlevel                                  ...      1
Contraction scheme used                     ... SEGMENTED contraction
Coulomb Range Separation                    ... NOT USED
Exchange Range Separation                   ... NOT USED
Finite Nucleus Model                        ... NOT USED
Auxiliary Coulomb fitting basis             ... AVAILABLE
   # of basis functions in Aux-J            ...   1091
   # of shells in Aux-J                     ...    365
   Maximum angular momentum in Aux-J        ...      4
Auxiliary J/K fitting basis                 ... NOT available
Auxiliary Correlation fitting basis         ... NOT available
Auxiliary 'external' fitting basis          ... NOT available
Integral threshold                          ...     2.500000e-11
Primitive cut-off                           ...     2.500000e-12
Primitive pair pre-selection threshold      ...     2.500000e-12

Calculating pre-screening integrals         ... done (  0.0 sec) Dimension = 146
Organizing shell pair data                  ... done (  0.0 sec)
Shell pair information
Total number of shell pairs                 ...     10731
Shell pairs after pre-screening             ...      8184
Total number of primitive shell pairs       ...     60466
Primitive shell pairs kept                  ...     25961
          la=0 lb=0:   3052 shell pairs
          la=1 lb=0:   2736 shell pairs
          la=1 lb=1:    602 shell pairs
          la=2 lb=0:   1141 shell pairs
          la=2 lb=1:    536 shell pairs
          la=2 lb=2:    117 shell pairs

Calculating one electron integrals          ... done (  0.0 sec)
Calculating RI/J V-Matrix + Cholesky decomp.... done (  0.1 sec)
Calculating Nuclear repulsion               ... done (  0.0 sec) ENN=   1361.145390130932 Eh

SHARK setup successfully completed in   0.3 seconds

Maximum memory used throughout the entire GTOINT-calculation: 20.0 MB
[1717821616.791573] [eu-a2p-443:66935:0]          mpool.c:38   UCX  WARN  object 0x46197c0 was not returned to mpool ucp_requests
[1717821616.791601] [eu-a2p-443:66935:0]          mpool.c:38   UCX  WARN  object 0x4619980 was not returned to mpool ucp_requests
[1717821616.791606] [eu-a2p-443:66935:0]          mpool.c:38   UCX  WARN  object 0x4619b40 was not returned to mpool ucp_requests
[1717821616.791610] [eu-a2p-443:66935:0]          mpool.c:38   UCX  WARN  object 0x4619d00 was not returned to mpool ucp_requests
[1717821616.791614] [eu-a2p-443:66935:0]          mpool.c:38   UCX  WARN  object 0x4619ec0 was not returned to mpool ucp_requests
[1717821616.791617] [eu-a2p-443:66935:0]          mpool.c:38   UCX  WARN  object 0x461a080 was not returned to mpool ucp_requests
[1717821616.791621] [eu-a2p-443:66935:0]          mpool.c:38   UCX  WARN  object 0x461a240 was not returned to mpool ucp_requests
[1717821616.791624] [eu-a2p-443:66935:0]          mpool.c:38   UCX  WARN  object 0x461a400 was not returned to mpool ucp_requests
[1717821616.791628] [eu-a2p-443:66935:0]          mpool.c:38   UCX  WARN  object 0x461a5c0 was not returned to mpool ucp_requests
[1717821616.791631] [eu-a2p-443:66935:0]          mpool.c:38   UCX  WARN  object 0x461a780 was not returned to mpool ucp_requests
[1717821616.791634] [eu-a2p-443:66935:0]          mpool.c:38   UCX  WARN  object 0x461a940 was not returned to mpool ucp_requests
[1717821616.791638] [eu-a2p-443:66935:0]          mpool.c:38   UCX  WARN  object 0x461ab00 was not returned to mpool ucp_requests
[1717821616.791641] [eu-a2p-443:66935:0]          mpool.c:38   UCX  WARN  object 0x461acc0 was not returned to mpool ucp_requests
[1717821616.791669] [eu-a2p-443:66935:0]          mpool.c:38   UCX  WARN  object 0x461ae80 was not returned to mpool ucp_requests
[1717821616.791672] [eu-a2p-443:66935:0]          mpool.c:38   UCX  WARN  object 0x461b040 was not returned to mpool ucp_requests
[1717821616.791676] [eu-a2p-443:66935:0]          mpool.c:38   UCX  WARN  object 0x461b200 was not returned to mpool ucp_requests
[1717821616.791679] [eu-a2p-443:66935:0]          mpool.c:38   UCX  WARN  object 0x461b3c0 was not returned to mpool ucp_requests
[1717821616.799328] [eu-a2p-443:66934:0]          mpool.c:38   UCX  WARN  object 0x42f1140 was not returned to mpool ucp_requests
[1717821616.799347] [eu-a2p-443:66934:0]          mpool.c:38   UCX  WARN  object 0x42f1300 was not returned to mpool ucp_requests
[1717821616.799352] [eu-a2p-443:66934:0]          mpool.c:38   UCX  WARN  object 0x42f14c0 was not returned to mpool ucp_requests
[1717821616.799355] [eu-a2p-443:66934:0]          mpool.c:38   UCX  WARN  object 0x42f1680 was not returned to mpool ucp_requests
[1717821616.799358] [eu-a2p-443:66934:0]          mpool.c:38   UCX  WARN  object 0x42f1840 was not returned to mpool ucp_requests
[1717821616.799360] [eu-a2p-443:66934:0]          mpool.c:38   UCX  WARN  object 0x42f1a00 was not returned to mpool ucp_requests
[1717821616.799363] [eu-a2p-443:66934:0]          mpool.c:38   UCX  WARN  object 0x42f1bc0 was not returned to mpool ucp_requests
[1717821616.799366] [eu-a2p-443:66934:0]          mpool.c:38   UCX  WARN  object 0x42f1d80 was not returned to mpool ucp_requests
[1717821616.799369] [eu-a2p-443:66934:0]          mpool.c:38   UCX  WARN  object 0x42f1f40 was not returned to mpool ucp_requests
[1717821616.799372] [eu-a2p-443:66934:0]          mpool.c:38   UCX  WARN  object 0x42f2100 was not returned to mpool ucp_requests
[1717821616.799375] [eu-a2p-443:66934:0]          mpool.c:38   UCX  WARN  object 0x42f22c0 was not returned to mpool ucp_requests
[1717821616.799377] [eu-a2p-443:66934:0]          mpool.c:38   UCX  WARN  object 0x42f2480 was not returned to mpool ucp_requests
[1717821616.799380] [eu-a2p-443:66934:0]          mpool.c:38   UCX  WARN  object 0x42f2640 was not returned to mpool ucp_requests
[1717821616.799383] [eu-a2p-443:66934:0]          mpool.c:38   UCX  WARN  object 0x42f2800 was not returned to mpool ucp_requests
[1717821616.799386] [eu-a2p-443:66934:0]          mpool.c:38   UCX  WARN  object 0x42f29c0 was not returned to mpool ucp_requests
[1717821616.799389] [eu-a2p-443:66934:0]          mpool.c:38   UCX  WARN  object 0x42f2b80 was not returned to mpool ucp_requests
[1717821616.799392] [eu-a2p-443:66934:0]          mpool.c:38   UCX  WARN  object 0x42f2d40 was not returned to mpool ucp_requests
[1717821616.802711] [eu-a2p-443:66933:0]          mpool.c:38   UCX  WARN  object 0x3539f40 was not returned to mpool ucp_requests
[1717821616.802734] [eu-a2p-443:66933:0]          mpool.c:38   UCX  WARN  object 0x353a100 was not returned to mpool ucp_requests
[1717821616.802738] [eu-a2p-443:66933:0]          mpool.c:38   UCX  WARN  object 0x353a480 was not returned to mpool ucp_requests
[1717821616.802741] [eu-a2p-443:66933:0]          mpool.c:38   UCX  WARN  object 0x353a640 was not returned to mpool ucp_requests
[1717821616.802744] [eu-a2p-443:66933:0]          mpool.c:38   UCX  WARN  object 0x353a800 was not returned to mpool ucp_requests
[1717821616.802746] [eu-a2p-443:66933:0]          mpool.c:38   UCX  WARN  object 0x353a9c0 was not returned to mpool ucp_requests
[1717821616.802749] [eu-a2p-443:66933:0]          mpool.c:38   UCX  WARN  object 0x353ab80 was not returned to mpool ucp_requests
[1717821616.802751] [eu-a2p-443:66933:0]          mpool.c:38   UCX  WARN  object 0x353ad40 was not returned to mpool ucp_requests


           ************************************************************
           *        Program running with 4 parallel MPI-processes     *
           *              working on a common directory               *
           ************************************************************

Diagonalization of the overlap matrix:
Smallest eigenvalue                        ... 3.699e-04
Time for diagonalization                   ...    0.011 sec
Threshold for overlap eigenvalues          ... 1.000e-08
Number of eigenvalues below threshold      ... 0
Time for construction of square roots      ...    0.006 sec
Total time needed                          ...    0.019 sec

-------------------
DFT GRID GENERATION
-------------------

General Integration Accuracy     IntAcc      ... 4.959
Radial Grid Type                 RadialGrid  ... OptM3 with GC (2021)
Angular Grid (max. ang.)         AngularGrid ... 6 (Lebedev-590)
Angular grid pruning method      GridPruning ... 4 (adaptive)
Weight generation scheme         WeightScheme... Becke
Basis function cutoff            BFCut       ... 1.0000e-11
Integration weight cutoff        WCut        ... 1.0000e-14
Angular grids for H and He will be reduced by one unit
Partially contracted basis set               ... off
Rotationally invariant grid construction     ... off

Total number of grid points                  ...   418851
Total number of batches                      ...     6562
Average number of points per batch           ...       63
Average number of grid points per atom       ...    11320
Time for grid setup =    5.420 sec

--------------------
COSX GRID GENERATION
--------------------

GRIDX 1
-------
General Integration Accuracy     IntAcc      ... 4.020
Radial Grid Type                 RadialGrid  ... OptM3 with GC (2021)
Angular Grid (max. ang.)         AngularGrid ... 2 (Lebedev-110)
Angular grid pruning method      GridPruning ... 4 (adaptive)
Weight generation scheme         WeightScheme... Becke
Basis function cutoff            BFCut       ... 1.0000e-11
Integration weight cutoff        WCut        ... 1.0000e-14
Angular grids for H and He will be reduced by one unit
Partially contracted basis set               ... on
Rotationally invariant grid construction     ... off

Total number of grid points                  ...    45812
Total number of batches                      ...      732
Average number of points per batch           ...       62
Average number of grid points per atom       ...     1238
UseSFitting                                  ... on

GRIDX 2
-------
General Integration Accuracy     IntAcc      ... 4.338
Radial Grid Type                 RadialGrid  ... OptM3 with GC (2021)
Angular Grid (max. ang.)         AngularGrid ... 3 (Lebedev-194)
Angular grid pruning method      GridPruning ... 4 (adaptive)
Weight generation scheme         WeightScheme... Becke
Basis function cutoff            BFCut       ... 1.0000e-11
Integration weight cutoff        WCut        ... 1.0000e-14
Angular grids for H and He will be reduced by one unit
Partially contracted basis set               ... on
Rotationally invariant grid construction     ... off

Total number of grid points                  ...    99982
Total number of batches                      ...     1579
Average number of points per batch           ...       63
Average number of grid points per atom       ...     2702
UseSFitting                                  ... on

GRIDX 3
-------
General Integration Accuracy     IntAcc      ... 4.871
Radial Grid Type                 RadialGrid  ... OptM3 with GC (2021)
Angular Grid (max. ang.)         AngularGrid ... 4 (Lebedev-302)
Angular grid pruning method      GridPruning ... 4 (adaptive)
Weight generation scheme         WeightScheme... Becke
Basis function cutoff            BFCut       ... 1.0000e-11
Integration weight cutoff        WCut        ... 1.0000e-14
Angular grids for H and He will be reduced by one unit
Partially contracted basis set               ... on
Rotationally invariant grid construction     ... off

Total number of grid points                  ...   190436
Total number of batches                      ...     2995
Average number of points per batch           ...       63
Average number of grid points per atom       ...     5147
UseSFitting                                  ... on

Time for X-Grid setup             =    2.629 sec


--------------------
CPCM SOLVATION MODEL
--------------------
CPCM parameters:
  Epsilon                                         ...      80.4000
  Refrac                                          ...       1.3300
  Rsolv                                           ...       1.3000
  Surface type                                    ... GAUSSIAN VDW
  Epsilon function type                           ...         CPCM
Radii:
 Radius for O  used is    3.4469 Bohr (=   1.8240 Ang.)
 Radius for C  used is    3.8550 Bohr (=   2.0400 Ang.)
 Radius for H  used is    2.4944 Bohr (=   1.3200 Ang.)
Calculating surface                               ...        done! (  0.0s)
GEPOL surface points                              ...         1949
GEPOL Volume                                      ...    2106.4306
GEPOL Surface-area                                ...    1095.4029
Calculating surface distance matrix               ...        done! (  0.0s)
Performing Cholesky decomposition & store         ...        done! (  0.1s)
Overall time for CPCM initialization              ...                 0.2s
--------------
SCF ITERATIONS
--------------
ITER       Energy         Delta-E        Max-DP      RMS-DP      [F,P]     Damp
               ***  Starting incremental Fock matrix formation  ***
  0   -845.2484592300   0.000000000000 0.00186136  0.00002235  0.0099698 0.7000
  1   -845.2487145862  -0.000255356167 0.00165506  0.00002112  0.0077410 0.7000
                               ***Turning on DIIS***
  2   -845.2489160629  -0.000201476735 0.00421154  0.00005703  0.0057441 0.0000
  3   -845.2494302350  -0.000514172091 0.00104647  0.00001510  0.0007200 0.0000
               *** Restarting incremental Fock matrix formation ***
                                   *** Resetting DIIS ***
  4   -845.2494390801  -0.000008845139 0.00024751  0.00000421  0.0001918 0.0000
  5   -845.2494387979   0.000000282235 0.00015050  0.00000256  0.0002784 0.0000
  6   -845.2494395332  -0.000000735243 0.00002725  0.00000065  0.0000411 0.0000
  7   -845.2494395504  -0.000000017245 0.00001756  0.00000037  0.0000385 0.0000
  8   -845.2494395609  -0.000000010517 0.00001215  0.00000024  0.0000125 0.0000
  9   -845.2494395639  -0.000000002936 0.00000621  0.00000013  0.0000090 0.0000
 10   -845.2494395624   0.000000001486 0.00000770  0.00000016  0.0000035 0.0000
 11   -845.2494395695  -0.000000007113 0.00000178  0.00000003  0.0000021 0.0000
 12   -845.2494395548   0.000000014691 0.00000465  0.00000007  0.0000015 0.0000
                            ***DIIS convergence achieved***

               *****************************************************
               *                     SUCCESS                       *
               *           SCF CONVERGED AFTER  13 CYCLES          *
               *****************************************************

Old exchange energy                            =    -22.461744251 Eh
New exchange energy                            =    -22.461746866 Eh
Exchange energy change after final integration =     -0.000002615 Eh
Total energy after final integration           =   -845.249442171 Eh
Final COS-X integration done in                =    17.447 sec
Total Energy       :         -845.24944217 Eh          -23000.40664 eV
  Last Energy change         ...   -1.1984e-09  Tolerance :   1.0000e-08
  Last MAX-Density change    ...    0.0000e+00  Tolerance :   1.0000e-07
             **** THE GBW FILE WAS UPDATED (UQ1_1e_1H_B3LYP_631Gd_opt.gbw) ****
             **** DENSITY UQ1_1e_1H_B3LYP_631Gd_opt.scfp WAS UPDATED ****
             **** ENERGY FILE WAS UPDATED (UQ1_1e_1H_B3LYP_631Gd_opt.en.tmp) ****
----------------------
UHF SPIN CONTAMINATION
----------------------

Warning: in a DFT calculation there is little theoretical justification to 
         calculate <S**2> as in Hartree-Fock theory. We will do it anyways
         but you should keep in mind that the values have only limited relevance

Expectation value of <S**2>     :     0.769502
Ideal value S*(S+1) for S=0.5   :     0.750000
Deviation                       :     0.019502

             **** THE GBW FILE WAS UPDATED (UQ1_1e_1H_B3LYP_631Gd_opt.gbw) ****
             **** DENSITY UQ1_1e_1H_B3LYP_631Gd_opt.scfp WAS UPDATED ****
Total SCF time: 0 days 0 hours 2 min 17 sec 

Maximum memory used throughout the entire SCF-calculation: 123.2 MB

-------------------------   --------------------
FINAL SINGLE POINT ENERGY      -845.249442170879
-------------------------   --------------------


           ************************************************************
           *        Program running with 4 parallel MPI-processes     *
           *              working on a common directory               *
           ************************************************************
------------------------------------------------------------------------------
                         ORCA SCF GRADIENT CALCULATION
------------------------------------------------------------------------------

 ... reading COSX grid (gridx3)
Gradient of the Kohn-Sham DFT energy:
Kohn-Sham wavefunction type      ... UKS
Hartree-Fock exchange scaling    ...    0.200
Number of operators              ...    2
Number of atoms                  ...   37
Basis set dimensions             ...  290
Integral neglect threshold       ... 2.5e-11
Integral primitive cutoff        ... 2.5e-12
SHARK Integral package           ... ON

Nuc. rep. gradient       (SHARK) ... done (  0.0 sec)
HCore & Overlap gradient (SHARK) ... done (  0.3 sec)
RI-J gradient            (SHARK) ... done (  1.2 sec)
COSX-gradient                    ... done ( 24.2 sec)
Exchange-correlation gradient    ... done

------------------
CARTESIAN GRADIENT
------------------

   1   O   :   -0.000209923    0.000388593    0.000759352
   2   C   :    0.000329660   -0.000668123   -0.000924898
   3   C   :    0.000494867    0.000409589   -0.000178488
   4   O   :   -0.000456074    0.000121242    0.000320397
   5   C   :   -0.000009487   -0.000202088   -0.000229985
   6   C   :   -0.000160224    0.000589687    0.000240503
   7   O   :   -0.000292936   -0.000125245   -0.000914897
   8   C   :    0.000514896    0.000189062    0.000479394
   9   C   :   -0.000563714   -0.000413631    0.000445314
  10   C   :    0.000305672    0.000084896    0.000268145
  11   C   :   -0.000212561    0.000169826   -0.000155191
  12   C   :    0.000123147    0.000044571   -0.000169921
  13   C   :    0.000010807    0.000193048    0.000083426
  14   C   :   -0.000042510   -0.000186007    0.000220029
  15   C   :   -0.000061109   -0.000104866    0.000071753
  16   C   :    0.000465062    0.000093972   -0.000089534
  17   C   :    0.001396878   -0.000681239    0.000531399
  18   O   :   -0.000555025    0.000214390   -0.000223895
  19   H   :    0.000001463   -0.000021612   -0.000006016
  20   H   :   -0.000023871    0.000012267    0.000026662
  21   H   :    0.000042602    0.000046701    0.000072787
  22   H   :    0.000018358   -0.000115316    0.000098167
  23   H   :   -0.000209804   -0.000142687   -0.000024556
  24   H   :   -0.000117508   -0.000018080   -0.000139741
  25   H   :    0.000010643    0.000018243    0.000146510
  26   H   :   -0.000152046    0.000140461   -0.000240194
  27   H   :   -0.000158528   -0.000175079   -0.000131280
  28   H   :   -0.000030669   -0.000011765   -0.000095995
  29   H   :    0.000102978   -0.000020440    0.000003842
  30   H   :   -0.000052862   -0.000070393    0.000002190
  31   H   :   -0.000011431    0.000005057   -0.000000445
  32   H   :    0.000024297   -0.000011431    0.000006645
  33   H   :   -0.000006858   -0.000022718   -0.000027590
  34   H   :   -0.000115374   -0.000133719    0.000105851
  35   H   :   -0.000037930    0.000093811    0.000011697
  36   H   :   -0.000256691    0.000063265   -0.000334566
  37   H   :   -0.000153877    0.000224995   -0.000043236

Difference to translation invariance:
           :   -0.0000496809   -0.0000207620   -0.0000363653

Difference to rotation invariance:
           :   -0.0006453283   -0.0001971047   -0.0002984844

Norm of the cartesian gradient     ...    0.0031788295
RMS gradient                       ...    0.0003017211
MAX gradient                       ...    0.0013968779

-------
TIMINGS
-------

Total SCF gradient time            ...       39.096 sec

One electron gradient       ....       0.254 sec  (  0.6%)
RI-J Coulomb gradient       ....       1.223 sec  (  3.1%)
COSX gradient               ....      24.198 sec  ( 61.9%)
XC gradient                 ....       9.884 sec  ( 25.3%)
CPCM gradient               ....       0.731 sec  (  1.9%)
   A-Matrix (El+Nuc)        ....       0.153 sec  (  0.4%)
   Potential                ....       0.578 sec  (  1.5%)

Maximum memory used throughout the entire SCFGRAD-calculation: 96.4 MB
------------------------------------------------------------------------------
                         ORCA GEOMETRY RELAXATION STEP
------------------------------------------------------------------------------

Reading the OPT-File                    .... done
Getting information on internals        .... done
Copying old internal coords+grads       .... done
Making the new internal coordinates     .... (new redundants).... done
Validating the new internal coordinates .... (new redundants).... done
Calculating the B-matrix                .... done
Calculating the G,G- and P matrices     .... done
Transforming gradient to internals      .... done
Projecting the internal gradient        .... done
Number of atoms                         ....  37
Number of internal coordinates          .... 170
Current Energy                          ....  -845.249442171 Eh
Current gradient norm                   ....     0.003178829 Eh/bohr
Maximum allowed component of the step   ....  0.300
Current trust radius                    ....  0.300
Updating the Hessian (BFGS)             .... done
Forming the augmented Hessian           .... done
Diagonalizing the augmented Hessian     .... done
Last element of RFO vector              ....  0.980956098
Lowest eigenvalues of augmented Hessian:
 -0.000163853  0.003135270  0.008556981  0.011715767  0.011789836
Length of the computed step             ....  0.198000289
The final length of the internal step   ....  0.198000289
Converting the step to cartesian space:
 Initial RMS(Int)=    0.0151859289
Transforming coordinates:
 Iter   0:  RMS(Cart)=    0.0386694615 RMS(Int)=    0.4816057287
 Iter   1:  RMS(Cart)=    0.0009779240 RMS(Int)=    0.0006387907
 Iter   2:  RMS(Cart)=    0.0000526157 RMS(Int)=    0.0000271769
 Iter   3:  RMS(Cart)=    0.0000032237 RMS(Int)=    0.0000023469
 Iter   4:  RMS(Cart)=    0.0000001968 RMS(Int)=    0.0000001137
 Iter   5:  RMS(Cart)=    0.0000000126 RMS(Int)=    0.0000000094
done
Storing new coordinates                 .... done

                                .--------------------.
          ----------------------|Geometry convergence|-------------------------
          Item                value                   Tolerance       Converged
          ---------------------------------------------------------------------
          Energy change      -0.0001587940            0.0000002000      NO
          RMS gradient        0.0001858129            0.0000080000      NO
          MAX gradient        0.0008074024            0.0000300000      NO
          RMS step            0.0151859289            0.0001000000      NO
          MAX step            0.0653345305            0.0002000000      NO
          ........................................................
          Max(Bonds)      0.0017      Max(Angles)    0.32
          Max(Dihed)        3.74      Max(Improp)    0.00
          ---------------------------------------------------------------------

The optimization has not yet converged - more geometry cycles are needed


    ---------------------------------------------------------------------------
                         Redundant Internal Coordinates
                            (Angstroem and degrees)

        Definition                    Value    dE/dq     Step     New-Value
    ----------------------------------------------------------------------------
     1. B(C   1,O   0)                1.3527  0.000807  0.0004    1.3531   
     2. B(C   2,C   1)                1.4171 -0.000309 -0.0010    1.4160   
     3. B(O   3,C   2)                1.3785  0.000356  0.0000    1.3786   
     4. B(C   4,O   3)                1.4388  0.000048 -0.0004    1.4383   
     5. B(C   5,C   2)                1.3870  0.000197  0.0014    1.3885   
     6. B(O   6,C   5)                1.3494  0.000427 -0.0017    1.3477   
     7. B(C   7,O   6)                1.4388  0.000188 -0.0003    1.4385   
     8. B(C   8,C   1)                1.4254 -0.000491  0.0008    1.4261   
     9. B(C   9,C   8)                1.5143  0.000079 -0.0000    1.5143   
    10. B(C  10,C   8)                1.3863  0.000354 -0.0000    1.3863   
    11. B(C  11,C  10)                1.5186  0.000094  0.0002    1.5189   
    12. B(C  12,C  11)                1.5165  0.000000  0.0001    1.5166   
    13. B(C  13,C  12)                1.3436 -0.000011  0.0001    1.3437   
    14. B(C  14,C  13)                1.5120 -0.000006  0.0001    1.5122   
    15. B(C  15,C  13)                1.5130  0.000238 -0.0010    1.5120   
    16. B(C  16,C  10)                1.4624  0.000124 -0.0006    1.4618   
    17. B(C  16,C   5)                1.4716 -0.000035  0.0005    1.4721   
    18. B(O  17,C  16)                1.2585 -0.000248  0.0003    1.2587   
    19. B(H  18,C   4)                1.0923  0.000012  0.0000    1.0923   
    20. B(H  19,C   4)                1.0967 -0.000025  0.0001    1.0968   
    21. B(H  20,C   4)                1.0954  0.000030 -0.0001    1.0953   
    22. B(H  21,C   7)                1.0924  0.000039  0.0001    1.0925   
    23. B(H  22,C   7)                1.0926  0.000234  0.0003    1.0929   
    24. B(H  23,C   7)                1.0930 -0.000169 -0.0006    1.0924   
    25. B(H  24,C   9)                1.0994 -0.000017 -0.0000    1.0994   
    26. B(H  25,C   9)                1.0901  0.000090 -0.0004    1.0897   
    27. B(H  26,C   9)                1.0986 -0.000136  0.0004    1.0990   
    28. B(H  27,C  11)                1.0978  0.000008 -0.0001    1.0977   
    29. B(H  28,C  11)                1.0907  0.000027 -0.0001    1.0906   
    30. B(H  29,C  12)                1.0912 -0.000001  0.0000    1.0912   
    31. B(H  30,C  14)                1.0952  0.000012 -0.0000    1.0952   
    32. B(H  31,C  14)                1.0997  0.000006 -0.0000    1.0997   
    33. B(H  32,C  14)                1.0996  0.000010 -0.0000    1.0995   
    34. B(H  33,C  15)                1.0926  0.000074 -0.0004    1.0922   
    35. B(H  34,C  15)                1.0979 -0.000090  0.0004    1.0983   
    36. B(H  35,C  15)                1.1000  0.000123 -0.0002    1.0997   
    37. B(H  36,O   0)                0.9732  0.000198 -0.0005    0.9728   
    38. A(C   1,O   0,H  36)          110.34  0.000055   -0.05    110.30   
    39. A(O   0,C   1,C   8)          121.75 -0.000705   -0.06    121.69   
    40. A(O   0,C   1,C   2)          115.26  0.000751   -0.04    115.22   
    41. A(C   2,C   1,C   8)          122.99 -0.000047    0.12    123.10   
    42. A(O   3,C   2,C   5)          122.49  0.000165   -0.10    122.39   
    43. A(C   1,C   2,O   3)          118.38 -0.000227    0.20    118.58   
    44. A(C   1,C   2,C   5)          119.12  0.000064   -0.12    119.00   
    45. A(C   2,O   3,C   4)          114.10  0.000078    0.07    114.17   
    46. A(O   3,C   4,H  18)          106.13  0.000012   -0.02    106.11   
    47. A(H  18,C   4,H  19)          109.61 -0.000004   -0.03    109.59   
    48. A(O   3,C   4,H  19)          110.80  0.000057    0.02    110.81   
    49. A(H  19,C   4,H  20)          109.69  0.000038   -0.02    109.67   
    50. A(H  18,C   4,H  20)          109.64  0.000038   -0.01    109.62   
    51. A(O   3,C   4,H  20)          110.91 -0.000141    0.06    110.97   
    52. A(C   2,C   5,O   6)          126.28 -0.000054    0.14    126.42   
    53. A(O   6,C   5,C  16)          113.55 -0.000088   -0.15    113.41   
    54. A(C   2,C   5,C  16)          120.15  0.000142    0.01    120.16   
    55. A(C   5,O   6,C   7)          121.16 -0.000741    0.32    121.48   
    56. A(O   6,C   7,H  23)          110.85  0.000010    0.19    111.04   
    57. A(H  22,C   7,H  23)          109.71 -0.000079    0.14    109.86   
    58. A(H  21,C   7,H  23)          109.88 -0.000088    0.06    109.95   
    59. A(H  21,C   7,H  22)          109.73 -0.000089   -0.14    109.59   
    60. A(O   6,C   7,H  22)          111.58  0.000075   -0.24    111.35   
    61. A(O   6,C   7,H  21)          104.98  0.000177   -0.03    104.95   
    62. A(C   9,C   8,C  10)          123.82  0.000044   -0.07    123.75   
    63. A(C   1,C   8,C  10)          118.78  0.000138   -0.02    118.76   
    64. A(C   1,C   8,C   9)          117.40 -0.000181    0.09    117.49   
    65. A(H  25,C   9,H  26)          107.36  0.000247   -0.04    107.32   
    66. A(H  24,C   9,H  26)          107.45 -0.000070   -0.03    107.42   
    67. A(H  24,C   9,H  25)          106.92 -0.000108    0.18    107.11   
    68. A(C   8,C   9,H  26)          111.19 -0.000226   -0.02    111.17   
    69. A(C   8,C   9,H  25)          112.06  0.000053   -0.00    112.06   
    70. A(C   8,C   9,H  24)          111.60  0.000110   -0.08    111.51   
    71. A(C   8,C  10,C  11)          123.37  0.000103   -0.01    123.35   
    72. A(C  11,C  10,C  16)          116.04 -0.000108    0.06    116.10   
    73. A(C   8,C  10,C  16)          120.57  0.000004   -0.04    120.52   
    74. A(C  10,C  11,C  12)          112.40 -0.000061    0.02    112.42   
    75. A(H  27,C  11,H  28)          106.96 -0.000015    0.01    106.96   
    76. A(C  10,C  11,H  28)          108.10  0.000106   -0.03    108.08   
    77. A(C  12,C  11,H  27)          109.02  0.000091   -0.05    108.97   
    78. A(C  10,C  11,H  27)          109.60 -0.000041   -0.02    109.57   
    79. A(C  12,C  11,H  28)          110.61 -0.000078    0.07    110.68   
    80. A(C  11,C  12,C  13)          127.75 -0.000331    0.18    127.93   
    81. A(C  13,C  12,H  29)          117.61  0.000215   -0.11    117.49   
    82. A(C  11,C  12,H  29)          114.64  0.000116   -0.06    114.58   
    83. A(C  14,C  13,C  15)          114.85  0.000265   -0.14    114.71   
    84. A(C  12,C  13,C  15)          124.61 -0.000357    0.19    124.80   
    85. A(C  12,C  13,C  14)          120.54  0.000092   -0.05    120.49   
    86. A(H  31,C  14,H  32)          106.29 -0.000005    0.00    106.29   
    87. A(C  13,C  14,H  32)          110.90 -0.000050    0.01    110.91   
    88. A(H  30,C  14,H  31)          108.15 -0.000004    0.00    108.15   
    89. A(C  13,C  14,H  31)          110.92  0.000047   -0.01    110.92   
    90. A(C  13,C  14,H  30)          112.04 -0.000009   -0.00    112.04   
    91. A(H  30,C  14,H  32)          108.31  0.000022   -0.01    108.30   
    92. A(H  34,C  15,H  35)          106.52  0.000054   -0.10    106.42   
    93. A(H  33,C  15,H  35)          108.32 -0.000093    0.15    108.48   
    94. A(C  13,C  15,H  35)          111.08  0.000297   -0.12    110.96   
    95. A(H  33,C  15,H  34)          107.89  0.000055   -0.04    107.84   
    96. A(C  13,C  15,H  34)          110.28  0.000005   -0.07    110.21   
    97. A(C  13,C  15,H  33)          112.52 -0.000306    0.18    112.70   
    98. A(C  10,C  16,O  17)          122.06  0.000120    0.01    122.07   
    99. A(C   5,C  16,O  17)          119.57  0.000174   -0.07    119.50   
   100. A(C   5,C  16,C  10)          118.36 -0.000302    0.06    118.42   
   101. D(C   8,C   1,O   0,H  36)      2.75  0.000159   -2.20      0.55   
   102. D(C   2,C   1,O   0,H  36)   -177.01  0.000162   -1.87   -178.88   
   103. D(C   5,C   2,C   1,O   0)   -179.02 -0.000000   -0.28   -179.30   
   104. D(C   5,C   2,C   1,C   8)      1.23  0.000004    0.06      1.29   
   105. D(O   3,C   2,C   1,O   0)      0.12  0.000089   -0.45     -0.33   
   106. D(O   3,C   2,C   1,C   8)   -179.64  0.000094   -0.11   -179.75   
   107. D(C   4,O   3,C   2,C   5)    -96.65  0.000218   -1.34    -97.99   
   108. D(C   4,O   3,C   2,C   1)     84.24  0.000126   -1.17     83.08   
   109. D(H  20,C   4,O   3,C   2)    -60.65 -0.000038   -0.01    -60.66   
   110. D(H  18,C   4,O   3,C   2)   -179.66 -0.000014   -0.02   -179.68   
   111. D(H  19,C   4,O   3,C   2)     61.41 -0.000048    0.02     61.43   
   112. D(O   6,C   5,C   2,O   3)      0.54 -0.000054   -0.13      0.41   
   113. D(C  16,C   5,C   2,C   1)     -1.64  0.000079   -0.27     -1.91   
   114. D(C  16,C   5,C   2,O   3)    179.26 -0.000011   -0.09    179.17   
   115. D(O   6,C   5,C   2,C   1)    179.63  0.000036   -0.31    179.33   
   116. D(C   7,O   6,C   5,C  16)    152.80 -0.000349    2.85    155.65   
   117. D(C   7,O   6,C   5,C   2)    -28.41 -0.000305    2.89    -25.52   
   118. D(H  23,C   7,O   6,C   5)    -41.23  0.000129    0.21    -41.02   
   119. D(H  22,C   7,O   6,C   5)     81.37  0.000088    0.36     81.74   
   120. D(H  21,C   7,O   6,C   5)   -159.83  0.000127    0.05   -159.78   
   121. D(C  10,C   8,C   1,C   2)      0.37  0.000003    0.01      0.38   
   122. D(C   9,C   8,C   1,C   2)   -179.60  0.000007   -0.15   -179.75   
   123. D(C   9,C   8,C   1,O   0)      0.66  0.000008    0.18      0.84   
   124. D(C  10,C   8,C   1,O   0)   -179.37  0.000005    0.34   -179.04   
   125. D(H  26,C   9,C   8,C  10)   -117.13 -0.000045   -1.62   -118.75   
   126. D(H  26,C   9,C   8,C   1)     62.84 -0.000049   -1.46     61.38   
   127. D(H  25,C   9,C   8,C  10)      3.04  0.000150   -1.68      1.35   
   128. D(H  25,C   9,C   8,C   1)   -177.00  0.000146   -1.52   -178.52   
   129. D(H  24,C   9,C   8,C  10)    122.92  0.000124   -1.51    121.41   
   130. D(H  24,C   9,C   8,C   1)    -57.12  0.000120   -1.34    -58.46   
   131. D(C  11,C  10,C   8,C   1)   -179.49 -0.000073   -0.06   -179.55   
   132. D(C  16,C  10,C   8,C   9)    178.49 -0.000105    0.30    178.78   
   133. D(C  16,C  10,C   8,C   1)     -1.47 -0.000101    0.13     -1.35   
   134. D(C  11,C  10,C   8,C   9)      0.48 -0.000077    0.10      0.58   
   135. D(H  28,C  11,C  10,C  16)     26.17 -0.000034   -0.20     25.97   
   136. D(H  28,C  11,C  10,C   8)   -155.73 -0.000058   -0.02   -155.75   
   137. D(H  27,C  11,C  10,C  16)    142.41 -0.000015   -0.22    142.19   
   138. D(H  27,C  11,C  10,C   8)    -39.49 -0.000040   -0.04    -39.53   
   139. D(C  12,C  11,C  10,C  16)    -96.20  0.000031   -0.28    -96.48   
   140. D(C  12,C  11,C  10,C   8)     81.90  0.000006   -0.10     81.80   
   141. D(H  29,C  12,C  11,H  28)    174.80  0.000029   -1.20    173.61   
   142. D(H  29,C  12,C  11,H  27)     57.46  0.000038   -1.22     56.25   
   143. D(H  29,C  12,C  11,C  10)    -64.26  0.000067   -1.17    -65.43   
   144. D(C  13,C  12,C  11,H  28)     -4.99  0.000042   -1.22     -6.21   
   145. D(C  13,C  12,C  11,H  27)   -122.33  0.000051   -1.24   -123.57   
   146. D(C  13,C  12,C  11,C  10)    115.95  0.000080   -1.19    114.75   
   147. D(C  15,C  13,C  12,H  29)    179.62  0.000002   -0.08    179.54   
   148. D(C  15,C  13,C  12,C  11)     -0.59 -0.000012   -0.06     -0.64   
   149. D(C  14,C  13,C  12,H  29)     -1.39 -0.000007    0.01     -1.38   
   150. D(C  14,C  13,C  12,C  11)    178.40 -0.000021    0.04    178.43   
   151. D(H  32,C  14,C  13,C  15)    -60.83 -0.000012    0.11    -60.72   
   152. D(H  32,C  14,C  13,C  12)    120.09  0.000003    0.02    120.11   
   153. D(H  31,C  14,C  13,C  15)     57.04 -0.000020    0.12     57.16   
   154. D(H  31,C  14,C  13,C  12)   -122.04 -0.000006    0.03   -122.01   
   155. D(H  30,C  14,C  13,C  15)    178.01  0.000001    0.12    178.13   
   156. D(H  30,C  14,C  13,C  12)     -1.07  0.000016    0.03     -1.04   
   157. D(H  35,C  15,C  13,C  14)    -77.76 -0.000298    3.66    -74.10   
   158. D(H  35,C  15,C  13,C  12)    101.28 -0.000308    3.74    105.02   
   159. D(H  34,C  15,C  13,C  14)     40.10 -0.000044    3.41     43.51   
   160. D(H  34,C  15,C  13,C  12)   -140.86 -0.000053    3.49   -137.37   
   161. D(H  33,C  15,C  13,C  14)    160.61 -0.000177    3.41    164.01   
   162. D(H  33,C  15,C  13,C  12)    -20.35 -0.000186    3.49    -16.86   
   163. D(C  10,C  16,C   5,C   2)      0.57 -0.000173    0.38      0.95   
   164. D(O  17,C  16,C  10,C  11)     -1.89 -0.000308    0.57     -1.31   
   165. D(O  17,C  16,C  10,C   8)    179.96 -0.000286    0.40    180.36   
   166. D(C   5,C  16,C  10,C  11)    179.19  0.000156   -0.14    179.05   
   167. D(C   5,C  16,C  10,C   8)      1.04  0.000178   -0.31      0.72   
   168. D(O  17,C  16,C   5,O   6)      0.49  0.000318   -0.28      0.21   
   169. D(O  17,C  16,C   5,C   2)   -178.39  0.000280   -0.31   -178.70   
   170. D(C  10,C  16,C   5,O   6)    179.44 -0.000135    0.42    179.86   
    ----------------------------------------------------------------------------

         *************************************************************
         *                GEOMETRY OPTIMIZATION CYCLE  12            *
         *************************************************************
---------------------------------
CARTESIAN COORDINATES (ANGSTROEM)
---------------------------------
  O    -16.036290   -2.110425    2.568927
  C    -15.074905   -2.215868    1.622641
  C    -14.971027   -3.486928    1.007204
  O    -15.827003   -4.488376    1.413190
  C    -17.119996   -4.448900    0.784382
  C    -14.000030   -3.686906    0.035093
  O    -13.761736   -4.832149   -0.634219
  C    -14.102839   -6.113316   -0.076163
  C    -14.242947   -1.111279    1.273810
  C    -14.459849    0.189596    2.018024
  C    -13.290463   -1.281033    0.280920
  C    -12.344258   -0.179958   -0.165570
  C    -11.144151   -0.041524    0.751308
  C     -9.852126   -0.269147    0.460695
  C     -8.779890   -0.042461    1.502593
  C     -9.339247   -0.736181   -0.882785
  C    -13.123665   -2.577192   -0.374039
  O    -12.263941   -2.765627   -1.273925
  H    -17.685269   -5.285651    1.200887
  H    -17.029007   -4.571010   -0.301791
  H    -17.636029   -3.508889    1.007689
  H    -13.490185   -6.831989   -0.625361
  H    -15.160677   -6.343549   -0.225934
  H    -13.861242   -6.154375    0.988392
  H    -15.489793    0.555232    1.899027
  H    -13.796716    0.978751    1.664622
  H    -14.276955    0.066172    3.094607
  H    -12.881751    0.776583   -0.196744
  H    -12.026473   -0.399775   -1.185426
  H    -11.382401    0.286609    1.764392
  H     -9.195539    0.325703    2.446615
  H     -8.036083    0.686027    1.148487
  H     -8.228635   -0.971594    1.707116
  H    -10.127843   -1.152318   -1.513464
  H     -8.572581   -1.510937   -0.747638
  H     -8.855759    0.087857   -1.427438
  H    -16.056496   -1.207509    2.930294

----------------------------
CARTESIAN COORDINATES (A.U.)
----------------------------
  NO LB      ZA    FRAG     MASS         X           Y           Z
   0 O     8.0000    0    15.999  -30.304196   -3.988126    4.854568
   1 C     6.0000    0    12.011  -28.487443   -4.187384    3.066347
   2 C     6.0000    0    12.011  -28.291141   -6.589339    1.903339
   3 O     8.0000    0    15.999  -29.908701   -8.481801    2.670542
   4 C     6.0000    0    12.011  -32.352104   -8.407202    1.482267
   5 C     6.0000    0    12.011  -26.456223   -6.967243    0.066317
   6 O     8.0000    0    15.999  -26.005912   -9.131438   -1.198501
   7 C     6.0000    0    12.011  -26.650503  -11.552493   -0.143926
   8 C     6.0000    0    12.011  -26.915269   -2.100013    2.407153
   9 C     6.0000    0    12.011  -27.325154    0.358284    3.813512
  10 C     6.0000    0    12.011  -25.115336   -2.420801    0.530862
  11 C     6.0000    0    12.011  -23.327266   -0.340072   -0.312882
  12 C     6.0000    0    12.011  -21.059393   -0.078468    1.419767
  13 C     6.0000    0    12.011  -18.617821   -0.508614    0.870588
  14 C     6.0000    0    12.011  -16.591587   -0.080240    2.839490
  15 C     6.0000    0    12.011  -17.648620   -1.391181   -1.668222
  16 C     6.0000    0    12.011  -24.800133   -4.870187   -0.706831
  17 O     8.0000    0    15.999  -23.175490   -5.226277   -2.407369
  18 H     1.0000    0     1.008  -33.420314   -9.988432    2.269348
  19 H     1.0000    0     1.008  -32.180160   -8.637958   -0.570302
  20 H     1.0000    0     1.008  -33.327265   -6.630838    1.904256
  21 H     1.0000    0     1.008  -25.492755  -12.910588   -1.181761
  22 H     1.0000    0     1.008  -28.649528  -11.987571   -0.426954
  23 H     1.0000    0     1.008  -26.193951  -11.630083    1.867791
  24 H     1.0000    0     1.008  -29.271466    1.049237    3.588640
  25 H     1.0000    0     1.008  -26.072014    1.849572    3.145679
  26 H     1.0000    0     1.008  -26.979536    0.125047    5.847960
  27 H     1.0000    0     1.008  -24.342982    1.467529   -0.371793
  28 H     1.0000    0     1.008  -22.726739   -0.755466   -2.240130
  29 H     1.0000    0     1.008  -21.509620    0.541612    3.334217
  30 H     1.0000    0     1.008  -17.377049    0.615489    4.623432
  31 H     1.0000    0     1.008  -15.185996    1.296404    2.170326
  32 H     1.0000    0     1.008  -15.549866   -1.836047    3.225981
  33 H     1.0000    0     1.008  -19.138849   -2.177565   -2.860033
  34 H     1.0000    0     1.008  -16.199830   -2.855256   -1.412830
  35 H     1.0000    0     1.008  -16.734959    0.166026   -2.697467
  36 H     1.0000    0     1.008  -30.342380   -2.281862    5.537453

--------------------------------
INTERNAL COORDINATES (ANGSTROEM)
--------------------------------
 O      0   0   0     0.000000000000     0.00000000     0.00000000
 C      1   0   0     1.353083521420     0.00000000     0.00000000
 C      2   1   0     1.416032102294   115.21565840     0.00000000
 O      3   2   1     1.378556364611   118.58924447   359.67947534
 C      4   3   2     1.438328334280   114.17302332    83.07915782
 C      3   2   1     1.388461190845   119.00454040   180.71603936
 O      6   3   2     1.347718249840   126.42337409   179.33361936
 C      7   6   3     1.438459987644   121.48315691   334.48092269
 C      2   1   3     1.426167931198   121.68042842   179.43520861
 C      9   2   1     1.514323225512   117.48938232     0.85755133
 C      9   2   1     1.386316063773   118.75981887   180.98040334
 C     11   9   2     1.518889043154   123.35190643   180.44972400
 C     12  11   9     1.516603356160   112.42106054    81.79648285
 C     13  12  11     1.343724463398   127.92671402   114.75502306
 C     14  13  12     1.512160455875   120.48974987   178.43334294
 C     14  13  12     1.511986899483   124.79580163   359.35565576
 C     11   9   2     1.461787212849   120.52219868   358.65429400
 O     17  11   9     1.258740671028   122.07245272   180.35954402
 H      5   4   3     1.092319218457   106.11016243   180.32222717
 H      5   4   3     1.096795987390   110.81266883    61.43363588
 H      5   4   3     1.095343588097   110.97359316   299.34214009
 H      8   7   6     1.092453669980   104.94551292   200.22284939
 H      8   7   6     1.092914158130   111.34482064    81.73674724
 H      8   7   6     1.092397460531   111.04482029   318.97596213
 H     10   9   2     1.099379385063   111.51213924   301.53953543
 H     10   9   2     1.089681317510   112.05998690   181.48082614
 H     10   9   2     1.098961144258   111.16936678    61.38307443
 H     12  11   9     1.097653231213   109.57421540   320.46551526
 H     12  11   9     1.090602211703   108.07721277   204.24618800
 H     13  12  11     1.091225136019   114.57895629   294.57287856
 H     15  14  13     1.095210351133   112.03581303   358.96062508
 H     15  14  13     1.099697897678   110.91862950   237.99383574
 H     15  14  13     1.099545264090   110.91484280   120.11318012
 H     16  14  13     1.092157788638   112.69788016   343.14225524
 H     16  14  13     1.098311455639   110.20232924   222.63192921
 H     16  14  13     1.099748807320   110.96128624   105.02192509
 H      1   2   3     0.972754728520   110.29745745   181.11747447

---------------------------
INTERNAL COORDINATES (A.U.)
---------------------------
 O      0   0   0     0.000000000000     0.00000000     0.00000000
 C      1   0   0     2.556957291806     0.00000000     0.00000000
 C      2   1   0     2.675912870177   115.21565840     0.00000000
 O      3   2   1     2.605093989289   118.58924447   359.67947534
 C      4   3   2     2.718046642448   114.17302332    83.07915782
 C      3   2   1     2.623811398275   119.00454040   180.71603936
 O      6   3   2     2.546818397886   126.42337409   179.33361936
 C      7   6   3     2.718295431251   121.48315691   334.48092269
 C      2   1   3     2.695066810945   121.68042842   179.43520861
 C      9   2   1     2.861656174454   117.48938232     0.85755133
 C      9   2   1     2.619757695587   118.75981887   180.98040334
 C     11   9   2     2.870284319375   123.35190643   180.44972400
 C     12  11   9     2.865964996928   112.42106054    81.79648285
 C     13  12  11     2.539271235272   127.92671402   114.75502306
 C     14  13  12     2.857569132150   120.48974987   178.43334294
 C     14  13  12     2.857241158100   124.79580163   359.35565576
 C     11   9   2     2.762377498352   120.52219868   358.65429400
 O     17  11   9     2.378675141871   122.07245272   180.35954402
 H      5   4   3     2.064184173703   106.11016243   180.32222717
 H      5   4   3     2.072644040951   110.81266883    61.43363588
 H      5   4   3     2.069899404050   110.97359316   299.34214009
 H      8   7   6     2.064438250260   104.94551292   200.22284939
 H      8   7   6     2.065308446752   111.34482064    81.73674724
 H      8   7   6     2.064332029795   111.04482029   318.97596213
 H     10   9   2     2.077525955048   111.51213924   301.53953543
 H     10   9   2     2.059199263344   112.05998690   181.48082614
 H     10   9   2     2.076735594468   111.16936678    61.38307443
 H     12  11   9     2.074263997006   109.57421540   320.46551526
 H     12  11   9     2.060939501167   108.07721277   204.24618800
 H     13  12  11     2.062116657527   114.57895629   294.57287856
 H     15  14  13     2.069647622677   112.03581303   358.96062508
 H     15  14  13     2.078127856660   110.91862950   237.99383574
 H     15  14  13     2.077839420981   110.91484280   120.11318012
 H     16  14  13     2.063879115554   112.69788016   343.14225524
 H     16  14  13     2.075507860906   110.20232924   222.63192921
 H     16  14  13     2.078224061941   110.96128624   105.02192509
 H      1   2   3     1.838240032380   110.29745745   181.11747447


           ************************************************************
           *        Program running with 4 parallel MPI-processes     *
           *              working on a common directory               *
           ************************************************************
------------------------------------------------------------------------------
                   ___                                                        
                  /   \      - P O W E R E D   B Y -                         
                 /     \                                                     
                 |  |  |   _    _      __       _____    __    __             
                 |  |  |  | |  | |    /  \     |  _  \  |  |  /  |          
                  \  \/   | |  | |   /    \    | | | |  |  | /  /          
                 / \  \   | |__| |  /  /\  \   | |_| |  |  |/  /          
                |  |  |   |  __  | /  /__\  \  |    /   |      \           
                |  |  |   | |  | | |   __   |  |    \   |  |\   \          
                \     /   | |  | | |  |  |  |  | |\  \  |  | \   \       
                 \___/    |_|  |_| |__|  |__|  |_| \__\ |__|  \__/        
                                                                              
                      - O R C A' S   B I G   F R I E N D -                    
                                      &                                       
                       - I N T E G R A L  F E E D E R -                       
                                                                              
 v1 FN, 2020, v2 2021                                                         
------------------------------------------------------------------------------


Reading SHARK input file UQ1_1e_1H_B3LYP_631Gd_opt.SHARKINP.tmp ... ok
----------------------
SHARK INTEGRAL PACKAGE
----------------------

Number of atoms                             ...     37
Number of basis functions                   ...    290
Number of shells                            ...    146
Maximum angular momentum                    ...      2
Integral batch strategy                     ... SHARK/LIBINT Hybrid
RI-J (if used) integral strategy            ... SPLIT-RIJ (Revised 2003 algorithm where possible)
Printlevel                                  ...      1
Contraction scheme used                     ... SEGMENTED contraction
Coulomb Range Separation                    ... NOT USED
Exchange Range Separation                   ... NOT USED
Finite Nucleus Model                        ... NOT USED
Auxiliary Coulomb fitting basis             ... AVAILABLE
   # of basis functions in Aux-J            ...   1091
   # of shells in Aux-J                     ...    365
   Maximum angular momentum in Aux-J        ...      4
Auxiliary J/K fitting basis                 ... NOT available
Auxiliary Correlation fitting basis         ... NOT available
Auxiliary 'external' fitting basis          ... NOT available
Integral threshold                          ...     2.500000e-11
Primitive cut-off                           ...     2.500000e-12
Primitive pair pre-selection threshold      ...     2.500000e-12

Calculating pre-screening integrals         ... done (  0.1 sec) Dimension = 146
Organizing shell pair data                  ... done (  0.3 sec)
Shell pair information
Total number of shell pairs                 ...     10731
Shell pairs after pre-screening             ...      8189
Total number of primitive shell pairs       ...     60466
Primitive shell pairs kept                  ...     25977
          la=0 lb=0:   3055 shell pairs
          la=1 lb=0:   2736 shell pairs
          la=1 lb=1:    602 shell pairs
          la=2 lb=0:   1143 shell pairs
          la=2 lb=1:    536 shell pairs
          la=2 lb=2:    117 shell pairs

Calculating one electron integrals          ... done (  0.1 sec)
Calculating RI/J V-Matrix + Cholesky decomp.... done (  0.1 sec)
Calculating Nuclear repulsion               ... done (  0.0 sec) ENN=   1361.402647789134 Eh

SHARK setup successfully completed in   0.8 seconds

Maximum memory used throughout the entire GTOINT-calculation: 20.0 MB
[1717821796.845557] [eu-a2p-443:68793:0]          mpool.c:38   UCX  WARN  object 0x38284c0 was not returned to mpool ucp_requests
[1717821796.845579] [eu-a2p-443:68793:0]          mpool.c:38   UCX  WARN  object 0x3828680 was not returned to mpool ucp_requests
[1717821796.845590] [eu-a2p-443:68793:0]          mpool.c:38   UCX  WARN  object 0x3828840 was not returned to mpool ucp_requests
[1717821796.845593] [eu-a2p-443:68793:0]          mpool.c:38   UCX  WARN  object 0x3828a00 was not returned to mpool ucp_requests
[1717821796.845596] [eu-a2p-443:68793:0]          mpool.c:38   UCX  WARN  object 0x3828bc0 was not returned to mpool ucp_requests
[1717821796.845599] [eu-a2p-443:68793:0]          mpool.c:38   UCX  WARN  object 0x3828d80 was not returned to mpool ucp_requests
[1717821796.845602] [eu-a2p-443:68793:0]          mpool.c:38   UCX  WARN  object 0x3828f40 was not returned to mpool ucp_requests
[1717821796.845605] [eu-a2p-443:68793:0]          mpool.c:38   UCX  WARN  object 0x3829100 was not returned to mpool ucp_requests
[1717821796.845607] [eu-a2p-443:68793:0]          mpool.c:38   UCX  WARN  object 0x38292c0 was not returned to mpool ucp_requests
[1717821796.845610] [eu-a2p-443:68793:0]          mpool.c:38   UCX  WARN  object 0x3829480 was not returned to mpool ucp_requests
[1717821796.845613] [eu-a2p-443:68793:0]          mpool.c:38   UCX  WARN  object 0x3829640 was not returned to mpool ucp_requests
[1717821796.845616] [eu-a2p-443:68793:0]          mpool.c:38   UCX  WARN  object 0x3829800 was not returned to mpool ucp_requests
[1717821796.845619] [eu-a2p-443:68793:0]          mpool.c:38   UCX  WARN  object 0x3829b80 was not returned to mpool ucp_requests
[1717821796.845621] [eu-a2p-443:68793:0]          mpool.c:38   UCX  WARN  object 0x3829d40 was not returned to mpool ucp_requests
[1717821796.852562] [eu-a2p-443:68794:0]          mpool.c:38   UCX  WARN  object 0x3065300 was not returned to mpool ucp_requests
[1717821796.852587] [eu-a2p-443:68794:0]          mpool.c:38   UCX  WARN  object 0x30654c0 was not returned to mpool ucp_requests
[1717821796.852591] [eu-a2p-443:68794:0]          mpool.c:38   UCX  WARN  object 0x3065680 was not returned to mpool ucp_requests
[1717821796.852594] [eu-a2p-443:68794:0]          mpool.c:38   UCX  WARN  object 0x3065840 was not returned to mpool ucp_requests
[1717821796.852597] [eu-a2p-443:68794:0]          mpool.c:38   UCX  WARN  object 0x3065a00 was not returned to mpool ucp_requests
[1717821796.852599] [eu-a2p-443:68794:0]          mpool.c:38   UCX  WARN  object 0x3065bc0 was not returned to mpool ucp_requests
[1717821796.852602] [eu-a2p-443:68794:0]          mpool.c:38   UCX  WARN  object 0x3065d80 was not returned to mpool ucp_requests
[1717821796.852604] [eu-a2p-443:68794:0]          mpool.c:38   UCX  WARN  object 0x3065f40 was not returned to mpool ucp_requests
[1717821796.852607] [eu-a2p-443:68794:0]          mpool.c:38   UCX  WARN  object 0x3066100 was not returned to mpool ucp_requests
[1717821796.852609] [eu-a2p-443:68794:0]          mpool.c:38   UCX  WARN  object 0x30662c0 was not returned to mpool ucp_requests
[1717821796.852612] [eu-a2p-443:68794:0]          mpool.c:38   UCX  WARN  object 0x3066480 was not returned to mpool ucp_requests
[1717821796.852614] [eu-a2p-443:68794:0]          mpool.c:38   UCX  WARN  object 0x3066640 was not returned to mpool ucp_requests
[1717821796.852617] [eu-a2p-443:68794:0]          mpool.c:38   UCX  WARN  object 0x3066800 was not returned to mpool ucp_requests
[1717821796.852619] [eu-a2p-443:68794:0]          mpool.c:38   UCX  WARN  object 0x30669c0 was not returned to mpool ucp_requests
[1717821796.852622] [eu-a2p-443:68794:0]          mpool.c:38   UCX  WARN  object 0x3066b80 was not returned to mpool ucp_requests
[1717821796.852624] [eu-a2p-443:68794:0]          mpool.c:38   UCX  WARN  object 0x3066d40 was not returned to mpool ucp_requests
[1717821796.853867] [eu-a2p-443:68792:0]          mpool.c:38   UCX  WARN  object 0x2e48400 was not returned to mpool ucp_requests
[1717821796.853894] [eu-a2p-443:68792:0]          mpool.c:38   UCX  WARN  object 0x2e485c0 was not returned to mpool ucp_requests
[1717821796.853899] [eu-a2p-443:68792:0]          mpool.c:38   UCX  WARN  object 0x2e48780 was not returned to mpool ucp_requests
[1717821796.853903] [eu-a2p-443:68792:0]          mpool.c:38   UCX  WARN  object 0x2e48b00 was not returned to mpool ucp_requests
[1717821796.853906] [eu-a2p-443:68792:0]          mpool.c:38   UCX  WARN  object 0x2e48cc0 was not returned to mpool ucp_requests
[1717821796.853910] [eu-a2p-443:68792:0]          mpool.c:38   UCX  WARN  object 0x2e48e80 was not returned to mpool ucp_requests
[1717821796.853913] [eu-a2p-443:68792:0]          mpool.c:38   UCX  WARN  object 0x2e49040 was not returned to mpool ucp_requests
[1717821796.853916] [eu-a2p-443:68792:0]          mpool.c:38   UCX  WARN  object 0x2e49200 was not returned to mpool ucp_requests
[1717821796.853920] [eu-a2p-443:68792:0]          mpool.c:38   UCX  WARN  object 0x2e493c0 was not returned to mpool ucp_requests


           ************************************************************
           *        Program running with 4 parallel MPI-processes     *
           *              working on a common directory               *
           ************************************************************

Diagonalization of the overlap matrix:
Smallest eigenvalue                        ... 3.707e-04
Time for diagonalization                   ...    0.011 sec
Threshold for overlap eigenvalues          ... 1.000e-08
Number of eigenvalues below threshold      ... 0
Time for construction of square roots      ...    0.005 sec
Total time needed                          ...    0.016 sec

-------------------
DFT GRID GENERATION
-------------------

General Integration Accuracy     IntAcc      ... 4.959
Radial Grid Type                 RadialGrid  ... OptM3 with GC (2021)
Angular Grid (max. ang.)         AngularGrid ... 6 (Lebedev-590)
Angular grid pruning method      GridPruning ... 4 (adaptive)
Weight generation scheme         WeightScheme... Becke
Basis function cutoff            BFCut       ... 1.0000e-11
Integration weight cutoff        WCut        ... 1.0000e-14
Angular grids for H and He will be reduced by one unit
Partially contracted basis set               ... off
Rotationally invariant grid construction     ... off

Total number of grid points                  ...   418870
Total number of batches                      ...     6562
Average number of points per batch           ...       63
Average number of grid points per atom       ...    11321
Time for grid setup =    5.869 sec

--------------------
COSX GRID GENERATION
--------------------

GRIDX 1
-------
General Integration Accuracy     IntAcc      ... 4.020
Radial Grid Type                 RadialGrid  ... OptM3 with GC (2021)
Angular Grid (max. ang.)         AngularGrid ... 2 (Lebedev-110)
Angular grid pruning method      GridPruning ... 4 (adaptive)
Weight generation scheme         WeightScheme... Becke
Basis function cutoff            BFCut       ... 1.0000e-11
Integration weight cutoff        WCut        ... 1.0000e-14
Angular grids for H and He will be reduced by one unit
Partially contracted basis set               ... on
Rotationally invariant grid construction     ... off

Total number of grid points                  ...    45804
Total number of batches                      ...      734
Average number of points per batch           ...       62
Average number of grid points per atom       ...     1238
UseSFitting                                  ... on

GRIDX 2
-------
General Integration Accuracy     IntAcc      ... 4.338
Radial Grid Type                 RadialGrid  ... OptM3 with GC (2021)
Angular Grid (max. ang.)         AngularGrid ... 3 (Lebedev-194)
Angular grid pruning method      GridPruning ... 4 (adaptive)
Weight generation scheme         WeightScheme... Becke
Basis function cutoff            BFCut       ... 1.0000e-11
Integration weight cutoff        WCut        ... 1.0000e-14
Angular grids for H and He will be reduced by one unit
Partially contracted basis set               ... on
Rotationally invariant grid construction     ... off

Total number of grid points                  ...    99999
Total number of batches                      ...     1581
Average number of points per batch           ...       63
Average number of grid points per atom       ...     2703
UseSFitting                                  ... on

GRIDX 3
-------
General Integration Accuracy     IntAcc      ... 4.871
Radial Grid Type                 RadialGrid  ... OptM3 with GC (2021)
Angular Grid (max. ang.)         AngularGrid ... 4 (Lebedev-302)
Angular grid pruning method      GridPruning ... 4 (adaptive)
Weight generation scheme         WeightScheme... Becke
Basis function cutoff            BFCut       ... 1.0000e-11
Integration weight cutoff        WCut        ... 1.0000e-14
Angular grids for H and He will be reduced by one unit
Partially contracted basis set               ... on
Rotationally invariant grid construction     ... off

Total number of grid points                  ...   190427
Total number of batches                      ...     2996
Average number of points per batch           ...       63
Average number of grid points per atom       ...     5147
UseSFitting                                  ... on

Time for X-Grid setup             =    2.607 sec


--------------------
CPCM SOLVATION MODEL
--------------------
CPCM parameters:
  Epsilon                                         ...      80.4000
  Refrac                                          ...       1.3300
  Rsolv                                           ...       1.3000
  Surface type                                    ... GAUSSIAN VDW
  Epsilon function type                           ...         CPCM
Radii:
 Radius for O  used is    3.4469 Bohr (=   1.8240 Ang.)
 Radius for C  used is    3.8550 Bohr (=   2.0400 Ang.)
 Radius for H  used is    2.4944 Bohr (=   1.3200 Ang.)
Calculating surface                               ...        done! (  0.0s)
GEPOL surface points                              ...         1952
GEPOL Volume                                      ...    2105.5448
GEPOL Surface-area                                ...    1094.5562
Calculating surface distance matrix               ...        done! (  0.0s)
Performing Cholesky decomposition & store         ...        done! (  0.1s)
Overall time for CPCM initialization              ...                 0.2s
--------------
SCF ITERATIONS
--------------
ITER       Energy         Delta-E        Max-DP      RMS-DP      [F,P]     Damp
               ***  Starting incremental Fock matrix formation  ***
  0   -845.2469451286   0.000000000000 0.00177104  0.00003320  0.0190087 0.7000
  1   -845.2476183572  -0.000673228655 0.00161824  0.00003194  0.0150343 0.7000
                               ***Turning on DIIS***
  2   -845.2481528575  -0.000534500238 0.00415266  0.00008626  0.0112935 0.0000
  3   -845.2495192355  -0.001366378047 0.00068433  0.00001318  0.0015157 0.0000
  4   -845.2495379976  -0.000018762108 0.00039428  0.00000955  0.0004130 0.0000
               *** Restarting incremental Fock matrix formation ***
                                   *** Resetting DIIS ***
  5   -845.2495405157  -0.000002518118 0.00037987  0.00000611  0.0004302 0.0000
  6   -845.2495392930   0.000001222695 0.00027682  0.00000391  0.0008037 0.0000
  7   -845.2495412456  -0.000001952585 0.00003736  0.00000068  0.0000331 0.0000
  8   -845.2495412597  -0.000000014132 0.00001823  0.00000033  0.0000308 0.0000
  9   -845.2495412753  -0.000000015587 0.00001317  0.00000025  0.0000077 0.0000
 10   -845.2495412725   0.000000002832 0.00001007  0.00000021  0.0000103 0.0000
 11   -845.2495412758  -0.000000003328 0.00000876  0.00000016  0.0000018 0.0000
 12   -845.2495412738   0.000000002067 0.00000154  0.00000003  0.0000026 0.0000
                 **** Energy Check signals convergence ****

               *****************************************************
               *                     SUCCESS                       *
               *           SCF CONVERGED AFTER  13 CYCLES          *
               *****************************************************

Old exchange energy                            =    -22.461869133 Eh
New exchange energy                            =    -22.461871591 Eh
Exchange energy change after final integration =     -0.000002458 Eh
Total energy after final integration           =   -845.249543732 Eh
Final COS-X integration done in                =    18.651 sec
Total Energy       :         -845.24954373 Eh          -23000.40940 eV
  Last Energy change         ...   -7.0838e-10  Tolerance :   1.0000e-08
  Last MAX-Density change    ...    0.0000e+00  Tolerance :   1.0000e-07
             **** THE GBW FILE WAS UPDATED (UQ1_1e_1H_B3LYP_631Gd_opt.gbw) ****
             **** DENSITY UQ1_1e_1H_B3LYP_631Gd_opt.scfp WAS UPDATED ****
             **** ENERGY FILE WAS UPDATED (UQ1_1e_1H_B3LYP_631Gd_opt.en.tmp) ****
----------------------
UHF SPIN CONTAMINATION
----------------------

Warning: in a DFT calculation there is little theoretical justification to 
         calculate <S**2> as in Hartree-Fock theory. We will do it anyways
         but you should keep in mind that the values have only limited relevance

Expectation value of <S**2>     :     0.769415
Ideal value S*(S+1) for S=0.5   :     0.750000
Deviation                       :     0.019415

             **** THE GBW FILE WAS UPDATED (UQ1_1e_1H_B3LYP_631Gd_opt.gbw) ****
             **** DENSITY UQ1_1e_1H_B3LYP_631Gd_opt.scfp WAS UPDATED ****
Total SCF time: 0 days 0 hours 2 min 21 sec 

Maximum memory used throughout the entire SCF-calculation: 123.2 MB

-------------------------   --------------------
FINAL SINGLE POINT ENERGY      -845.249543732305
-------------------------   --------------------


           ************************************************************
           *        Program running with 4 parallel MPI-processes     *
           *              working on a common directory               *
           ************************************************************
------------------------------------------------------------------------------
                         ORCA SCF GRADIENT CALCULATION
------------------------------------------------------------------------------

 ... reading COSX grid (gridx3)
Gradient of the Kohn-Sham DFT energy:
Kohn-Sham wavefunction type      ... UKS
Hartree-Fock exchange scaling    ...    0.200
Number of operators              ...    2
Number of atoms                  ...   37
Basis set dimensions             ...  290
Integral neglect threshold       ... 2.5e-11
Integral primitive cutoff        ... 2.5e-12
SHARK Integral package           ... ON

Nuc. rep. gradient       (SHARK) ... done (  0.0 sec)
HCore & Overlap gradient (SHARK) ... done (  0.2 sec)
RI-J gradient            (SHARK) ... done (  1.2 sec)
COSX-gradient                    ... done ( 23.8 sec)
Exchange-correlation gradient    ... done

------------------
CARTESIAN GRADIENT
------------------

   1   O   :   -0.000691751    0.000661514    0.000497030
   2   C   :    0.000834602   -0.001333385   -0.001043588
   3   C   :   -0.000421003    0.000657218    0.000914384
   4   O   :   -0.000290960   -0.000328663   -0.000046640
   5   C   :    0.000265498   -0.000125942   -0.000115657
   6   C   :    0.000717968    0.000034795   -0.000180190
   7   O   :   -0.000652422    0.000158568   -0.000582524
   8   C   :    0.000562758    0.000386149    0.000898497
   9   C   :   -0.000699319   -0.000040258    0.000686644
  10   C   :    0.000689509    0.000647393   -0.000155975
  11   C   :    0.000302418    0.000127562   -0.000131430
  12   C   :    0.000061925    0.000162969   -0.000118206
  13   C   :   -0.000040277    0.000103845    0.000095017
  14   C   :    0.000005863   -0.000225795    0.000092972
  15   C   :   -0.000056370   -0.000031838    0.000016621
  16   C   :    0.000335099    0.000158047   -0.000072472
  17   C   :    0.000067431   -0.000030472   -0.000187954
  18   O   :    0.000005667   -0.000040172   -0.000002268
  19   H   :    0.000018436   -0.000018558   -0.000007072
  20   H   :   -0.000078323    0.000013708    0.000008686
  21   H   :    0.000005167    0.000053658    0.000040089
  22   H   :   -0.000051311   -0.000164824    0.000100114
  23   H   :   -0.000182305   -0.000067431   -0.000363153
  24   H   :   -0.000155963   -0.000027946   -0.000106988
  25   H   :   -0.000047068   -0.000083326    0.000164806
  26   H   :   -0.000137975   -0.000032990   -0.000194446
  27   H   :   -0.000232806   -0.000316831   -0.000004136
  28   H   :   -0.000036286   -0.000026418   -0.000063078
  29   H   :    0.000013558    0.000018735    0.000041124
  30   H   :   -0.000015468   -0.000022943   -0.000018401
  31   H   :   -0.000005771    0.000007365   -0.000014296
  32   H   :    0.000019892   -0.000022612    0.000014775
  33   H   :   -0.000016829   -0.000008251   -0.000026342
  34   H   :   -0.000057599   -0.000097804    0.000096560
  35   H   :   -0.000021547    0.000061447    0.000002687
  36   H   :   -0.000197273   -0.000035150   -0.000178252
  37   H   :    0.000133220   -0.000201037   -0.000073548

Difference to translation invariance:
           :   -0.0000496135   -0.0000296714   -0.0000166088

Difference to rotation invariance:
           :   -0.0007110870    0.0002418500   -0.0000215068

Norm of the cartesian gradient     ...    0.0034756520
RMS gradient                       ...    0.0003298943
MAX gradient                       ...    0.0013333854

-------
TIMINGS
-------

Total SCF gradient time            ...       37.185 sec

One electron gradient       ....       0.234 sec  (  0.6%)
RI-J Coulomb gradient       ....       1.202 sec  (  3.2%)
COSX gradient               ....      23.849 sec  ( 64.1%)
XC gradient                 ....       9.881 sec  ( 26.6%)
CPCM gradient               ....       0.666 sec  (  1.8%)
   A-Matrix (El+Nuc)        ....       0.192 sec  (  0.5%)
   Potential                ....       0.474 sec  (  1.3%)

Maximum memory used throughout the entire SCFGRAD-calculation: 96.6 MB
------------------------------------------------------------------------------
                         ORCA GEOMETRY RELAXATION STEP
------------------------------------------------------------------------------

Reading the OPT-File                    .... done
Getting information on internals        .... done
Copying old internal coords+grads       .... done
Making the new internal coordinates     .... (new redundants).... done
Validating the new internal coordinates .... (new redundants).... done
Calculating the B-matrix                .... done
Calculating the G,G- and P matrices     .... done
Transforming gradient to internals      .... done
Projecting the internal gradient        .... done
Number of atoms                         ....  37
Number of internal coordinates          .... 170
Current Energy                          ....  -845.249543732 Eh
Current gradient norm                   ....     0.003475652 Eh/bohr
Maximum allowed component of the step   ....  0.300
Current trust radius                    ....  0.300
Updating the Hessian (BFGS)             .... done
Forming the augmented Hessian           .... done
Diagonalizing the augmented Hessian     .... done
Last element of RFO vector              ....  0.989945689
Lowest eigenvalues of augmented Hessian:
 -0.000078999  0.002174235  0.008003007  0.011723808  0.011804577
Length of the computed step             ....  0.142884590
The final length of the internal step   ....  0.142884590
Converting the step to cartesian space:
 Initial RMS(Int)=    0.0109587478
Transforming coordinates:
 Iter   0:  RMS(Cart)=    0.0272251419 RMS(Int)=    0.6802506377
 Iter   1:  RMS(Cart)=    0.0004591466 RMS(Int)=    0.0003179292
 Iter   2:  RMS(Cart)=    0.0000200177 RMS(Int)=    0.0000116219
 Iter   3:  RMS(Cart)=    0.0000009724 RMS(Int)=    0.0000007432
 Iter   4:  RMS(Cart)=    0.0000000476 RMS(Int)=    0.0000000286
done
Storing new coordinates                 .... done

                                .--------------------.
          ----------------------|Geometry convergence|-------------------------
          Item                value                   Tolerance       Converged
          ---------------------------------------------------------------------
          Energy change      -0.0001015614            0.0000002000      NO
          RMS gradient        0.0002037174            0.0000080000      NO
          MAX gradient        0.0012200963            0.0000300000      NO
          RMS step            0.0109587478            0.0001000000      NO
          MAX step            0.0502611960            0.0002000000      NO
          ........................................................
          Max(Bonds)      0.0008      Max(Angles)    0.40
          Max(Dihed)        2.88      Max(Improp)    0.00
          ---------------------------------------------------------------------

The optimization has not yet converged - more geometry cycles are needed


    ---------------------------------------------------------------------------
                         Redundant Internal Coordinates
                            (Angstroem and degrees)

        Definition                    Value    dE/dq     Step     New-Value
    ----------------------------------------------------------------------------
     1. B(C   1,O   0)                1.3531  0.000727 -0.0004    1.3526   
     2. B(C   2,C   1)                1.4160 -0.000678  0.0004    1.4165   
     3. B(O   3,C   2)                1.3786  0.000299 -0.0003    1.3783   
     4. B(C   4,O   3)                1.4383 -0.000159 -0.0000    1.4383   
     5. B(C   5,C   2)                1.3885  0.000413  0.0005    1.3890   
     6. B(O   6,C   5)                1.3477 -0.000288 -0.0006    1.3471   
     7. B(C   7,O   6)                1.4385  0.000035 -0.0002    1.4382   
     8. B(C   8,C   1)                1.4262  0.000161  0.0001    1.4263   
     9. B(C   9,C   8)                1.5143  0.000051 -0.0001    1.5142   
    10. B(C  10,C   8)                1.3863  0.000427 -0.0003    1.3860   
    11. B(C  11,C  10)                1.5189  0.000078  0.0000    1.5189   
    12. B(C  12,C  11)                1.5166 -0.000005  0.0000    1.5166   
    13. B(C  13,C  12)                1.3437  0.000045  0.0000    1.3437   
    14. B(C  14,C  13)                1.5122 -0.000041  0.0001    1.5123   
    15. B(C  15,C  13)                1.5120  0.000109 -0.0008    1.5112   
    16. B(C  16,C  10)                1.4618  0.000080 -0.0005    1.4613   
    17. B(C  16,C   5)                1.4720  0.000025  0.0002    1.4722   
    18. B(O  17,C  16)                1.2587  0.000013  0.0002    1.2589   
    19. B(H  18,C   4)                1.0923 -0.000000  0.0000    1.0923   
    20. B(H  19,C   4)                1.0968 -0.000011  0.0001    1.0969   
    21. B(H  20,C   4)                1.0953  0.000048 -0.0001    1.0952   
    22. B(H  21,C   7)                1.0925  0.000033 -0.0000    1.0924   
    23. B(H  22,C   7)                1.0929  0.000237 -0.0002    1.0927   
    24. B(H  23,C   7)                1.0924 -0.000142 -0.0001    1.0923   
    25. B(H  24,C   9)                1.0994 -0.000002 -0.0000    1.0994   
    26. B(H  25,C   9)                1.0897 -0.000047 -0.0001    1.0896   
    27. B(H  26,C   9)                1.0990 -0.000005  0.0002    1.0992   
    28. B(H  27,C  11)                1.0977 -0.000002 -0.0001    1.0976   
    29. B(H  28,C  11)                1.0906 -0.000042  0.0000    1.0907   
    30. B(H  29,C  12)                1.0912 -0.000016  0.0000    1.0913   
    31. B(H  30,C  14)                1.0952 -0.000002 -0.0000    1.0952   
    32. B(H  31,C  14)                1.0997 -0.000007 -0.0000    1.0997   
    33. B(H  32,C  14)                1.0995 -0.000007  0.0000    1.0996   
    34. B(H  33,C  15)                1.0922  0.000018 -0.0003    1.0919   
    35. B(H  34,C  15)                1.0983 -0.000060  0.0004    1.0987   
    36. B(H  35,C  15)                1.0997 -0.000023 -0.0001    1.0997   
    37. B(H  36,O   0)                0.9728 -0.000220  0.0000    0.9728   
    38. A(C   1,O   0,H  36)          110.30 -0.000168    0.01    110.31   
    39. A(O   0,C   1,C   8)          121.68 -0.000616    0.05    121.73   
    40. A(O   0,C   1,C   2)          115.22  0.000466   -0.09    115.12   
    41. A(C   2,C   1,C   8)          123.10  0.000149    0.04    123.14   
    42. A(O   3,C   2,C   5)          122.40 -0.000416    0.01    122.41   
    43. A(C   1,C   2,O   3)          118.59  0.000627    0.02    118.61   
    44. A(C   1,C   2,C   5)          119.00 -0.000210   -0.03    118.97   
    45. A(C   2,O   3,C   4)          114.17 -0.000058    0.06    114.23   
    46. A(O   3,C   4,H  18)          106.11 -0.000032   -0.00    106.11   
    47. A(H  18,C   4,H  19)          109.59 -0.000031   -0.01    109.58   
    48. A(O   3,C   4,H  19)          110.81  0.000134   -0.02    110.79   
    49. A(H  19,C   4,H  20)          109.67 -0.000016   -0.01    109.65   
    50. A(H  18,C   4,H  20)          109.62  0.000026   -0.01    109.61   
    51. A(O   3,C   4,H  20)          110.97 -0.000081    0.06    111.03   
    52. A(C   2,C   5,O   6)          126.42 -0.000738    0.21    126.63   
    53. A(O   6,C   5,C  16)          113.41  0.000395   -0.15    113.26   
    54. A(C   2,C   5,C  16)          120.16  0.000343   -0.06    120.10   
    55. A(C   5,O   6,C   7)          121.48 -0.001220    0.40    121.88   
    56. A(O   6,C   7,H  23)          111.04  0.000183    0.06    111.11   
    57. A(H  22,C   7,H  23)          109.86  0.000100    0.06    109.91   
    58. A(H  21,C   7,H  23)          109.95 -0.000055    0.03    109.98   
    59. A(H  21,C   7,H  22)          109.59 -0.000189   -0.01    109.58   
    60. A(O   6,C   7,H  22)          111.34 -0.000311   -0.07    111.28   
    61. A(O   6,C   7,H  21)          104.95  0.000272   -0.07    104.87   
    62. A(C   9,C   8,C  10)          123.75 -0.000388    0.03    123.78   
    63. A(C   1,C   8,C  10)          118.76  0.000066   -0.02    118.74   
    64. A(C   1,C   8,C   9)          117.49  0.000322   -0.01    117.47   
    65. A(H  25,C   9,H  26)          107.32  0.000355   -0.14    107.18   
    66. A(H  24,C   9,H  26)          107.42 -0.000047    0.04    107.46   
    67. A(H  24,C   9,H  25)          107.11  0.000033    0.09    107.20   
    68. A(C   8,C   9,H  26)          111.17 -0.000368    0.07    111.24   
    69. A(C   8,C   9,H  25)          112.06  0.000019   -0.03    112.03   
    70. A(C   8,C   9,H  24)          111.51  0.000030   -0.04    111.47   
    71. A(C   8,C  10,C  11)          123.35  0.000039   -0.01    123.34   
    72. A(C  11,C  10,C  16)          116.10  0.000076    0.02    116.13   
    73. A(C   8,C  10,C  16)          120.52 -0.000115   -0.01    120.51   
    74. A(C  10,C  11,C  12)          112.42 -0.000024    0.02    112.44   
    75. A(H  27,C  11,H  28)          106.96 -0.000020    0.01    106.97   
    76. A(C  10,C  11,H  28)          108.08  0.000035   -0.02    108.06   
    77. A(C  12,C  11,H  27)          108.97  0.000082   -0.06    108.92   
    78. A(C  10,C  11,H  27)          109.57 -0.000029   -0.01    109.56   
    79. A(C  12,C  11,H  28)          110.68 -0.000045    0.05    110.73   
    80. A(C  11,C  12,C  13)          127.93 -0.000220    0.14    128.06   
    81. A(C  13,C  12,H  29)          117.49  0.000129   -0.08    117.41   
    82. A(C  11,C  12,H  29)          114.58  0.000092   -0.05    114.53   
    83. A(C  14,C  13,C  15)          114.71  0.000144   -0.10    114.61   
    84. A(C  12,C  13,C  15)          124.80 -0.000167    0.13    124.93   
    85. A(C  12,C  13,C  14)          120.49  0.000023   -0.03    120.46   
    86. A(H  31,C  14,H  32)          106.29 -0.000009    0.00    106.30   
    87. A(C  13,C  14,H  32)          110.91 -0.000048    0.02    110.93   
    88. A(H  30,C  14,H  31)          108.15 -0.000008   -0.00    108.15   
    89. A(C  13,C  14,H  31)          110.92  0.000054   -0.02    110.90   
    90. A(C  13,C  14,H  30)          112.04 -0.000011    0.00    112.04   
    91. A(H  30,C  14,H  32)          108.30  0.000023   -0.01    108.29   
    92. A(H  34,C  15,H  35)          106.42  0.000027   -0.10    106.32   
    93. A(H  33,C  15,H  35)          108.48 -0.000054    0.11    108.59   
    94. A(C  13,C  15,H  35)          110.96  0.000215   -0.13    110.84   
    95. A(H  33,C  15,H  34)          107.84  0.000026   -0.01    107.83   
    96. A(C  13,C  15,H  34)          110.20  0.000001   -0.05    110.16   
    97. A(C  13,C  15,H  33)          112.70 -0.000207    0.16    112.86   
    98. A(C  10,C  16,O  17)          122.07  0.000156   -0.02    122.05   
    99. A(C   5,C  16,O  17)          119.50  0.000079   -0.05    119.45   
   100. A(C   5,C  16,C  10)          118.42 -0.000234    0.08    118.50   
   101. D(C   8,C   1,O   0,H  36)      0.55 -0.000106   -1.15     -0.59   
   102. D(C   2,C   1,O   0,H  36)   -178.88 -0.000050   -1.16   -180.04   
   103. D(C   5,C   2,C   1,O   0)   -179.28 -0.000088    0.17   -179.12   
   104. D(C   5,C   2,C   1,C   8)      1.29 -0.000026    0.16      1.45   
   105. D(O   3,C   2,C   1,O   0)     -0.32 -0.000054    0.01     -0.31   
   106. D(O   3,C   2,C   1,C   8)   -179.75  0.000008    0.00   -179.74   
   107. D(C   4,O   3,C   2,C   5)    -97.99  0.000151   -1.20    -99.19   
   108. D(C   4,O   3,C   2,C   1)     83.08  0.000113   -1.03     82.05   
   109. D(H  20,C   4,O   3,C   2)    -60.66 -0.000043    0.17    -60.49   
   110. D(H  18,C   4,O   3,C   2)   -179.68 -0.000011    0.16   -179.52   
   111. D(H  19,C   4,O   3,C   2)     61.43 -0.000027    0.18     61.61   
   112. D(O   6,C   5,C   2,O   3)      0.41 -0.000088    0.08      0.49   
   113. D(C  16,C   5,C   2,C   1)     -1.90 -0.000021   -0.09     -1.99   
   114. D(C  16,C   5,C   2,O   3)    179.18 -0.000069    0.08    179.26   
   115. D(O   6,C   5,C   2,C   1)    179.33 -0.000041   -0.09    179.24   
   116. D(C   7,O   6,C   5,C  16)    155.64  0.000029    1.40    157.05   
   117. D(C   7,O   6,C   5,C   2)    -25.52  0.000048    1.41    -24.11   
   118. D(H  23,C   7,O   6,C   5)    -41.02  0.000327   -1.18    -42.21   
   119. D(H  22,C   7,O   6,C   5)     81.74  0.000365   -1.11     80.62   
   120. D(H  21,C   7,O   6,C   5)   -159.78  0.000139   -1.21   -160.98   
   121. D(C  10,C   8,C   1,C   2)      0.37  0.000050   -0.18      0.19   
   122. D(C   9,C   8,C   1,C   2)   -179.75  0.000048   -0.27   -180.02   
   123. D(C   9,C   8,C   1,O   0)      0.86  0.000107   -0.26      0.59   
   124. D(C  10,C   8,C   1,O   0)   -179.02  0.000109   -0.17   -179.19   
   125. D(H  26,C   9,C   8,C  10)   -118.75 -0.000134   -1.01   -119.76   
   126. D(H  26,C   9,C   8,C   1)     61.38 -0.000133   -0.92     60.47   
   127. D(H  25,C   9,C   8,C  10)      1.35  0.000078   -1.15      0.20   
   128. D(H  25,C   9,C   8,C   1)   -178.52  0.000079   -1.06   -179.58   
   129. D(H  24,C   9,C   8,C  10)    121.41  0.000154   -1.08    120.33   
   130. D(H  24,C   9,C   8,C   1)    -58.46  0.000156   -0.99    -59.45   
   131. D(C  11,C  10,C   8,C   1)   -179.55 -0.000052    0.05   -179.50   
   132. D(C  16,C  10,C   8,C   9)    178.79 -0.000037    0.22    179.00   
   133. D(C  16,C  10,C   8,C   1)     -1.35 -0.000038    0.13     -1.22   
   134. D(C  11,C  10,C   8,C   9)      0.58 -0.000051    0.14      0.72   
   135. D(H  28,C  11,C  10,C  16)     25.97 -0.000007   -0.09     25.88   
   136. D(H  28,C  11,C  10,C   8)   -155.75  0.000003   -0.02   -155.77   
   137. D(H  27,C  11,C  10,C  16)    142.19 -0.000027   -0.09    142.10   
   138. D(H  27,C  11,C  10,C   8)    -39.53 -0.000017   -0.02    -39.55   
   139. D(C  12,C  11,C  10,C  16)    -96.48  0.000041   -0.16    -96.64   
   140. D(C  12,C  11,C  10,C   8)     81.80  0.000051   -0.09     81.71   
   141. D(H  29,C  12,C  11,H  28)    173.61 -0.000003   -0.65    172.96   
   142. D(H  29,C  12,C  11,H  27)     56.25 -0.000002   -0.66     55.59   
   143. D(H  29,C  12,C  11,C  10)    -65.43 -0.000006   -0.62    -66.05   
   144. D(C  13,C  12,C  11,H  28)     -6.21  0.000018   -0.72     -6.93   
   145. D(C  13,C  12,C  11,H  27)   -123.57  0.000020   -0.73   -124.30   
   146. D(C  13,C  12,C  11,C  10)    114.76  0.000015   -0.69    114.06   
   147. D(C  15,C  13,C  12,H  29)    179.54 -0.000015   -0.05    179.49   
   148. D(C  15,C  13,C  12,C  11)     -0.64 -0.000037    0.02     -0.62   
   149. D(C  14,C  13,C  12,H  29)     -1.38 -0.000031    0.06     -1.32   
   150. D(C  14,C  13,C  12,C  11)    178.43 -0.000053    0.13    178.57   
   151. D(H  32,C  14,C  13,C  15)    -60.72 -0.000018    0.13    -60.59   
   152. D(H  32,C  14,C  13,C  12)    120.11 -0.000001    0.03    120.14   
   153. D(H  31,C  14,C  13,C  15)     57.16 -0.000025    0.14     57.30   
   154. D(H  31,C  14,C  13,C  12)   -122.01 -0.000008    0.03   -121.97   
   155. D(H  30,C  14,C  13,C  15)    178.13 -0.000005    0.13    178.26   
   156. D(H  30,C  14,C  13,C  12)     -1.04  0.000012    0.02     -1.02   
   157. D(H  35,C  15,C  13,C  14)    -74.10 -0.000190    2.77    -71.33   
   158. D(H  35,C  15,C  13,C  12)    105.02 -0.000206    2.88    107.90   
   159. D(H  34,C  15,C  13,C  14)     43.51 -0.000025    2.54     46.05   
   160. D(H  34,C  15,C  13,C  12)   -137.37 -0.000041    2.65   -134.72   
   161. D(H  33,C  15,C  13,C  14)    164.02 -0.000130    2.60    166.61   
   162. D(H  33,C  15,C  13,C  12)    -16.86 -0.000146    2.71    -14.15   
   163. D(C  10,C  16,C   5,C   2)      0.95  0.000033    0.04      0.99   
   164. D(O  17,C  16,C  10,C  11)     -1.31  0.000032    0.13     -1.18   
   165. D(O  17,C  16,C  10,C   8)   -179.64  0.000019    0.06   -179.58   
   166. D(C   5,C  16,C  10,C  11)    179.05  0.000009    0.01    179.06   
   167. D(C   5,C  16,C  10,C   8)      0.72 -0.000004   -0.06      0.66   
   168. D(O  17,C  16,C   5,O   6)      0.22  0.000014   -0.06      0.16   
   169. D(O  17,C  16,C   5,C   2)   -178.70  0.000010   -0.07   -178.77   
   170. D(C  10,C  16,C   5,O   6)    179.87  0.000036    0.05    179.92   
    ----------------------------------------------------------------------------

         *************************************************************
         *                GEOMETRY OPTIMIZATION CYCLE  13            *
         *************************************************************
---------------------------------
CARTESIAN COORDINATES (ANGSTROEM)
---------------------------------
  O    -16.027969   -2.116600    2.570272
  C    -15.069167   -2.218379    1.621608
  C    -14.963778   -3.490239    1.007102
  O    -15.815355   -4.493627    1.416609
  C    -17.118601   -4.445901    0.809991
  C    -13.992539   -3.688975    0.034223
  O    -13.747801   -4.831908   -0.635455
  C    -14.105265   -6.117817   -0.099570
  C    -14.241755   -1.111267    1.269506
  C    -14.465042    0.190886    2.009350
  C    -13.289562   -1.280058    0.276651
  C    -12.347259   -0.176690   -0.172522
  C    -11.148014   -0.030708    0.744379
  C     -9.855524   -0.265443    0.461576
  C     -8.787340   -0.030810    1.506088
  C     -9.335816   -0.750370   -0.872052
  C    -13.120380   -2.576282   -0.376465
  O    -12.259696   -2.763911   -1.275881
  H    -17.679162   -5.284176    1.229823
  H    -17.045928   -4.560650   -0.278434
  H    -17.628757   -3.506484    1.048099
  H    -13.498872   -6.833369   -0.659634
  H    -15.164861   -6.332746   -0.257926
  H    -13.868015   -6.180176    0.964781
  H    -15.491730    0.559811    1.873718
  H    -13.792435    0.976437    1.666339
  H    -14.298326    0.069169    3.088970
  H    -12.888160    0.777777   -0.205579
  H    -12.029166   -0.397884   -1.192036
  H    -11.387731    0.309818    1.753048
  H     -9.206251    0.348224    2.444332
  H     -8.040203    0.692132    1.147690
  H     -8.239319   -0.959059    1.722983
  H    -10.126204   -1.130198   -1.522648
  H     -8.605926   -1.557896   -0.722940
  H     -8.803225    0.053819   -1.400147
  H    -16.038660   -1.218784    2.944572

----------------------------
CARTESIAN COORDINATES (A.U.)
----------------------------
  NO LB      ZA    FRAG     MASS         X           Y           Z
   0 O     8.0000    0    15.999  -30.288471   -3.999795    4.857110
   1 C     6.0000    0    12.011  -28.476600   -4.192129    3.064394
   2 C     6.0000    0    12.011  -28.277442   -6.595596    1.903148
   3 O     8.0000    0    15.999  -29.886690   -8.491724    2.677002
   4 C     6.0000    0    12.011  -32.349468   -8.401536    1.530661
   5 C     6.0000    0    12.011  -26.442067   -6.971152    0.064672
   6 O     8.0000    0    15.999  -25.979579   -9.130983   -1.200837
   7 C     6.0000    0    12.011  -26.655088  -11.560998   -0.188161
   8 C     6.0000    0    12.011  -26.913016   -2.099991    2.399018
   9 C     6.0000    0    12.011  -27.334969    0.360722    3.797120
  10 C     6.0000    0    12.011  -25.113633   -2.418959    0.522795
  11 C     6.0000    0    12.011  -23.332938   -0.333896   -0.326018
  12 C     6.0000    0    12.011  -21.066693   -0.058030    1.406673
  13 C     6.0000    0    12.011  -18.624242   -0.501615    0.872252
  14 C     6.0000    0    12.011  -16.605667   -0.058222    2.846093
  15 C     6.0000    0    12.011  -17.642135   -1.417994   -1.647939
  16 C     6.0000    0    12.011  -24.793926   -4.868467   -0.711416
  17 O     8.0000    0    15.999  -23.167468   -5.223034   -2.411065
  18 H     1.0000    0     1.008  -33.408775   -9.985645    2.324028
  19 H     1.0000    0     1.008  -32.212135   -8.618379   -0.526165
  20 H     1.0000    0     1.008  -33.313522   -6.626294    1.980620
  21 H     1.0000    0     1.008  -25.509172  -12.913196   -1.246527
  22 H     1.0000    0     1.008  -28.657435  -11.967156   -0.487409
  23 H     1.0000    0     1.008  -26.206751  -11.678840    1.823172
  24 H     1.0000    0     1.008  -29.275127    1.057889    3.540815
  25 H     1.0000    0     1.008  -26.063925    1.845199    3.148925
  26 H     1.0000    0     1.008  -27.019920    0.130710    5.837307
  27 H     1.0000    0     1.008  -24.355092    1.469785   -0.388489
  28 H     1.0000    0     1.008  -22.731829   -0.751892   -2.252622
  29 H     1.0000    0     1.008  -21.519694    0.585471    3.312780
  30 H     1.0000    0     1.008  -17.397293    0.658049    4.619118
  31 H     1.0000    0     1.008  -15.193782    1.307940    2.168820
  32 H     1.0000    0     1.008  -15.570056   -1.812358    3.255966
  33 H     1.0000    0     1.008  -19.135752   -2.135764   -2.877388
  34 H     1.0000    0     1.008  -16.262843   -2.943996   -1.366159
  35 H     1.0000    0     1.008  -16.635684    0.101702   -2.645895
  36 H     1.0000    0     1.008  -30.308674   -2.303168    5.564434

--------------------------------
INTERNAL COORDINATES (ANGSTROEM)
--------------------------------
 O      0   0   0     0.000000000000     0.00000000     0.00000000
 C      1   0   0     1.352635520095     0.00000000     0.00000000
 C      2   1   0     1.416457412698   115.12345337     0.00000000
 O      3   2   1     1.378283415975   118.60791320   359.68268051
 C      4   3   2     1.438301964283   114.22813589    82.04993694
 C      3   2   1     1.388990433733   118.97086361   180.88043618
 O      6   3   2     1.347094089493   126.62898578   179.24004145
 C      7   6   3     1.438232961705   121.88388352   335.88945896
 C      2   1   3     1.426283389571   121.73173015   179.43837995
 C      9   2   1     1.514209175562   117.47436524     0.58811906
 C      9   2   1     1.385972844980   118.74201981   180.79969216
 C     11   9   2     1.518918079878   123.33868747   180.49625059
 C     12  11   9     1.516643179606   112.43826710    81.71043361
 C     13  12  11     1.343728629945   128.06248205   114.06455534
 C     14  13  12     1.512307689248   120.45956114   178.56650261
 C     14  13  12     1.511229395734   124.92940693   359.37486010
 C     11   9   2     1.461293598722   120.51343670   358.77717440
 O     17  11   9     1.258939924976   122.05002747   180.41637692
 H      5   4   3     1.092333031386   106.10661648   180.47986410
 H      5   4   3     1.096867503872   110.79393836    61.61454958
 H      5   4   3     1.095198440283   111.02888135   299.51255019
 H      8   7   6     1.092427659122   104.87146915   199.01620747
 H      8   7   6     1.092710281649   111.27696035    80.62301227
 H      8   7   6     1.092254643432   111.10881778   317.79234497
 H     10   9   2     1.099358429153   111.47036015   300.55172513
 H     10   9   2     1.089563027933   112.03422102   180.41949773
 H     10   9   2     1.099176835974   111.24243322    60.46877859
 H     12  11   9     1.097576261377   109.56509369   320.44568754
 H     12  11   9     1.090651352804   108.06181504   204.22755092
 H     13  12  11     1.091254011483   114.52832186   293.95363812
 H     15  14  13     1.095196502933   112.03793244   358.98489016
 H     15  14  13     1.099685292142   110.90287165   238.02804110
 H     15  14  13     1.099553192751   110.93444315   120.13878465
 H     16  14  13     1.091905562174   112.86116451   345.84906059
 H     16  14  13     1.098668092186   110.15401760   225.27976426
 H     16  14  13     1.099662255304   110.83579339   107.90059090
 H      1   2   3     0.972773876603   110.30989056   179.96456173

---------------------------
INTERNAL COORDINATES (A.U.)
---------------------------
 O      0   0   0     0.000000000000     0.00000000     0.00000000
 C      1   0   0     2.556110691994     0.00000000     0.00000000
 C      2   1   0     2.676716590362   115.12345337     0.00000000
 O      3   2   1     2.604578191118   118.60791320   359.68268051
 C      4   3   2     2.717996810375   114.22813589    82.04993694
 C      3   2   1     2.624811522392   118.97086361   180.88043618
 O      6   3   2     2.545638905766   126.62898578   179.24004145
 C      7   6   3     2.717866414401   121.88388352   335.88945896
 C      2   1   3     2.695284995650   121.73173015   179.43837995
 C      9   2   1     2.861440651284   117.47436524     0.58811906
 C      9   2   1     2.619109106065   118.74201981   180.79969216
 C     11   9   2     2.870339190831   123.33868747   180.49625059
 C     12  11   9     2.866040252336   112.43826710    81.71043361
 C     13  12  11     2.539279108906   128.06248205   114.06455534
 C     14  13  12     2.857847362903   120.45956114   178.56650261
 C     14  13  12     2.855809683469   124.92940693   359.37486010
 C     11   9   2     2.761444702837   120.51343670   358.77717440
 O     17  11   9     2.379051677263   122.05002747   180.41637692
 H      5   4   3     2.064210276356   106.10661648   180.47986410
 H      5   4   3     2.072779187515   110.79393836    61.61454958
 H      5   4   3     2.069625114433   111.02888135   299.51255019
 H      8   7   6     2.064389096861   104.87146915   199.01620747
 H      8   7   6     2.064923176037   111.27696035    80.62301227
 H      8   7   6     2.064062144591   111.10881778   317.79234497
 H     10   9   2     2.077486354118   111.47036015   300.55172513
 H     10   9   2     2.058975728439   112.03422102   180.41949773
 H     10   9   2     2.077143192741   111.24243322    60.46877859
 H     12  11   9     2.074118545095   109.56509369   320.44568754
 H     12  11   9     2.061032364390   108.06181504   204.22755092
 H     13  12  11     2.062171224245   114.52832186   293.95363812
 H     15  14  13     2.069621453373   112.03793244   358.98489016
 H     15  14  13     2.078104035649   110.90287165   238.02804110
 H     15  14  13     2.077854403978   110.93444315   120.13878465
 H     16  14  13     2.063402476615   112.86116451   345.84906059
 H     16  14  13     2.076181806308   110.15401760   225.27976426
 H     16  14  13     2.078060502336   110.83579339   107.90059090
 H      1   2   3     1.838276217013   110.30989056   179.96456173


           ************************************************************
           *        Program running with 4 parallel MPI-processes     *
           *              working on a common directory               *
           ************************************************************
------------------------------------------------------------------------------
                   ___                                                        
                  /   \      - P O W E R E D   B Y -                         
                 /     \                                                     
                 |  |  |   _    _      __       _____    __    __             
                 |  |  |  | |  | |    /  \     |  _  \  |  |  /  |          
                  \  \/   | |  | |   /    \    | | | |  |  | /  /          
                 / \  \   | |__| |  /  /\  \   | |_| |  |  |/  /          
                |  |  |   |  __  | /  /__\  \  |    /   |      \           
                |  |  |   | |  | | |   __   |  |    \   |  |\   \          
                \     /   | |  | | |  |  |  |  | |\  \  |  | \   \       
                 \___/    |_|  |_| |__|  |__|  |_| \__\ |__|  \__/        
                                                                              
                      - O R C A' S   B I G   F R I E N D -                    
                                      &                                       
                       - I N T E G R A L  F E E D E R -                       
                                                                              
 v1 FN, 2020, v2 2021                                                         
------------------------------------------------------------------------------


Reading SHARK input file UQ1_1e_1H_B3LYP_631Gd_opt.SHARKINP.tmp ... ok
----------------------
SHARK INTEGRAL PACKAGE
----------------------

Number of atoms                             ...     37
Number of basis functions                   ...    290
Number of shells                            ...    146
Maximum angular momentum                    ...      2
Integral batch strategy                     ... SHARK/LIBINT Hybrid
RI-J (if used) integral strategy            ... SPLIT-RIJ (Revised 2003 algorithm where possible)
Printlevel                                  ...      1
Contraction scheme used                     ... SEGMENTED contraction
Coulomb Range Separation                    ... NOT USED
Exchange Range Separation                   ... NOT USED
Finite Nucleus Model                        ... NOT USED
Auxiliary Coulomb fitting basis             ... AVAILABLE
   # of basis functions in Aux-J            ...   1091
   # of shells in Aux-J                     ...    365
   Maximum angular momentum in Aux-J        ...      4
Auxiliary J/K fitting basis                 ... NOT available
Auxiliary Correlation fitting basis         ... NOT available
Auxiliary 'external' fitting basis          ... NOT available
Integral threshold                          ...     2.500000e-11
Primitive cut-off                           ...     2.500000e-12
Primitive pair pre-selection threshold      ...     2.500000e-12

Calculating pre-screening integrals         ... done (  0.1 sec) Dimension = 146
Organizing shell pair data                  ... done (  0.0 sec)
Shell pair information
Total number of shell pairs                 ...     10731
Shell pairs after pre-screening             ...      8189
Total number of primitive shell pairs       ...     60466
Primitive shell pairs kept                  ...     25968
          la=0 lb=0:   3056 shell pairs
          la=1 lb=0:   2735 shell pairs
          la=1 lb=1:    602 shell pairs
          la=2 lb=0:   1143 shell pairs
          la=2 lb=1:    536 shell pairs
          la=2 lb=2:    117 shell pairs

Calculating one electron integrals          ... done (  0.0 sec)
Calculating RI/J V-Matrix + Cholesky decomp.... done (  0.1 sec)
Calculating Nuclear repulsion               ... done (  0.0 sec) ENN=   1361.392098117958 Eh

SHARK setup successfully completed in   0.3 seconds

Maximum memory used throughout the entire GTOINT-calculation: 20.0 MB
[1717821978.281460] [eu-a2p-443:69998:0]          mpool.c:38   UCX  WARN  object 0x2825140 was not returned to mpool ucp_requests
[1717821978.281492] [eu-a2p-443:69998:0]          mpool.c:38   UCX  WARN  object 0x2825300 was not returned to mpool ucp_requests
[1717821978.281496] [eu-a2p-443:69998:0]          mpool.c:38   UCX  WARN  object 0x28254c0 was not returned to mpool ucp_requests
[1717821978.281500] [eu-a2p-443:69998:0]          mpool.c:38   UCX  WARN  object 0x2825680 was not returned to mpool ucp_requests
[1717821978.281503] [eu-a2p-443:69998:0]          mpool.c:38   UCX  WARN  object 0x2825840 was not returned to mpool ucp_requests
[1717821978.281508] [eu-a2p-443:69998:0]          mpool.c:38   UCX  WARN  object 0x2825a00 was not returned to mpool ucp_requests
[1717821978.281511] [eu-a2p-443:69998:0]          mpool.c:38   UCX  WARN  object 0x2825bc0 was not returned to mpool ucp_requests
[1717821978.281514] [eu-a2p-443:69998:0]          mpool.c:38   UCX  WARN  object 0x2825d80 was not returned to mpool ucp_requests
[1717821978.281517] [eu-a2p-443:69998:0]          mpool.c:38   UCX  WARN  object 0x2825f40 was not returned to mpool ucp_requests
[1717821978.281520] [eu-a2p-443:69998:0]          mpool.c:38   UCX  WARN  object 0x2826100 was not returned to mpool ucp_requests
[1717821978.281526] [eu-a2p-443:69998:0]          mpool.c:38   UCX  WARN  object 0x28262c0 was not returned to mpool ucp_requests
[1717821978.281529] [eu-a2p-443:69998:0]          mpool.c:38   UCX  WARN  object 0x2826480 was not returned to mpool ucp_requests
[1717821978.281531] [eu-a2p-443:69998:0]          mpool.c:38   UCX  WARN  object 0x2826640 was not returned to mpool ucp_requests
[1717821978.281534] [eu-a2p-443:69998:0]          mpool.c:38   UCX  WARN  object 0x2826800 was not returned to mpool ucp_requests
[1717821978.281537] [eu-a2p-443:69998:0]          mpool.c:38   UCX  WARN  object 0x28269c0 was not returned to mpool ucp_requests
[1717821978.281543] [eu-a2p-443:69998:0]          mpool.c:38   UCX  WARN  object 0x2826b80 was not returned to mpool ucp_requests
[1717821978.281546] [eu-a2p-443:69998:0]          mpool.c:38   UCX  WARN  object 0x2826d40 was not returned to mpool ucp_requests
[1717821978.299455] [eu-a2p-443:69999:0]          mpool.c:38   UCX  WARN  object 0x41a4140 was not returned to mpool ucp_requests
[1717821978.299480] [eu-a2p-443:69999:0]          mpool.c:38   UCX  WARN  object 0x41a4300 was not returned to mpool ucp_requests
[1717821978.299484] [eu-a2p-443:69999:0]          mpool.c:38   UCX  WARN  object 0x41a44c0 was not returned to mpool ucp_requests
[1717821978.299487] [eu-a2p-443:69999:0]          mpool.c:38   UCX  WARN  object 0x41a4680 was not returned to mpool ucp_requests
[1717821978.299490] [eu-a2p-443:69999:0]          mpool.c:38   UCX  WARN  object 0x41a4840 was not returned to mpool ucp_requests
[1717821978.299492] [eu-a2p-443:69999:0]          mpool.c:38   UCX  WARN  object 0x41a4a00 was not returned to mpool ucp_requests
[1717821978.299495] [eu-a2p-443:69999:0]          mpool.c:38   UCX  WARN  object 0x41a4bc0 was not returned to mpool ucp_requests
[1717821978.299497] [eu-a2p-443:69999:0]          mpool.c:38   UCX  WARN  object 0x41a4d80 was not returned to mpool ucp_requests
[1717821978.299500] [eu-a2p-443:69999:0]          mpool.c:38   UCX  WARN  object 0x41a4f40 was not returned to mpool ucp_requests
[1717821978.299502] [eu-a2p-443:69999:0]          mpool.c:38   UCX  WARN  object 0x41a5100 was not returned to mpool ucp_requests
[1717821978.299505] [eu-a2p-443:69999:0]          mpool.c:38   UCX  WARN  object 0x41a52c0 was not returned to mpool ucp_requests
[1717821978.299507] [eu-a2p-443:69999:0]          mpool.c:38   UCX  WARN  object 0x41a5480 was not returned to mpool ucp_requests
[1717821978.299510] [eu-a2p-443:69999:0]          mpool.c:38   UCX  WARN  object 0x41a5640 was not returned to mpool ucp_requests
[1717821978.299513] [eu-a2p-443:69999:0]          mpool.c:38   UCX  WARN  object 0x41a5800 was not returned to mpool ucp_requests
[1717821978.299515] [eu-a2p-443:69999:0]          mpool.c:38   UCX  WARN  object 0x41a59c0 was not returned to mpool ucp_requests
[1717821978.299518] [eu-a2p-443:69999:0]          mpool.c:38   UCX  WARN  object 0x41a5b80 was not returned to mpool ucp_requests
[1717821978.299520] [eu-a2p-443:69999:0]          mpool.c:38   UCX  WARN  object 0x41a5d40 was not returned to mpool ucp_requests
[1717821978.302521] [eu-a2p-443:69997:0]          mpool.c:38   UCX  WARN  object 0x31d6bc0 was not returned to mpool ucp_requests
[1717821978.302549] [eu-a2p-443:69997:0]          mpool.c:38   UCX  WARN  object 0x31d6d80 was not returned to mpool ucp_requests
[1717821978.302554] [eu-a2p-443:69997:0]          mpool.c:38   UCX  WARN  object 0x31d6f40 was not returned to mpool ucp_requests
[1717821978.302558] [eu-a2p-443:69997:0]          mpool.c:38   UCX  WARN  object 0x31d7100 was not returned to mpool ucp_requests
[1717821978.302562] [eu-a2p-443:69997:0]          mpool.c:38   UCX  WARN  object 0x31d7480 was not returned to mpool ucp_requests
[1717821978.302565] [eu-a2p-443:69997:0]          mpool.c:38   UCX  WARN  object 0x31d7640 was not returned to mpool ucp_requests
[1717821978.302568] [eu-a2p-443:69997:0]          mpool.c:38   UCX  WARN  object 0x31d7800 was not returned to mpool ucp_requests
[1717821978.302571] [eu-a2p-443:69997:0]          mpool.c:38   UCX  WARN  object 0x31d79c0 was not returned to mpool ucp_requests
[1717821978.302575] [eu-a2p-443:69997:0]          mpool.c:38   UCX  WARN  object 0x31d7b80 was not returned to mpool ucp_requests
[1717821978.302578] [eu-a2p-443:69997:0]          mpool.c:38   UCX  WARN  object 0x31d7d40 was not returned to mpool ucp_requests


           ************************************************************
           *        Program running with 4 parallel MPI-processes     *
           *              working on a common directory               *
           ************************************************************

Diagonalization of the overlap matrix:
Smallest eigenvalue                        ... 3.712e-04
Time for diagonalization                   ...    0.011 sec
Threshold for overlap eigenvalues          ... 1.000e-08
Number of eigenvalues below threshold      ... 0
Time for construction of square roots      ...    0.005 sec
Total time needed                          ...    0.016 sec

-------------------
DFT GRID GENERATION
-------------------

General Integration Accuracy     IntAcc      ... 4.959
Radial Grid Type                 RadialGrid  ... OptM3 with GC (2021)
Angular Grid (max. ang.)         AngularGrid ... 6 (Lebedev-590)
Angular grid pruning method      GridPruning ... 4 (adaptive)
Weight generation scheme         WeightScheme... Becke
Basis function cutoff            BFCut       ... 1.0000e-11
Integration weight cutoff        WCut        ... 1.0000e-14
Angular grids for H and He will be reduced by one unit
Partially contracted basis set               ... off
Rotationally invariant grid construction     ... off

Total number of grid points                  ...   418876
Total number of batches                      ...     6563
Average number of points per batch           ...       63
Average number of grid points per atom       ...    11321
Time for grid setup =    5.499 sec

--------------------
COSX GRID GENERATION
--------------------

GRIDX 1
-------
General Integration Accuracy     IntAcc      ... 4.020
Radial Grid Type                 RadialGrid  ... OptM3 with GC (2021)
Angular Grid (max. ang.)         AngularGrid ... 2 (Lebedev-110)
Angular grid pruning method      GridPruning ... 4 (adaptive)
Weight generation scheme         WeightScheme... Becke
Basis function cutoff            BFCut       ... 1.0000e-11
Integration weight cutoff        WCut        ... 1.0000e-14
Angular grids for H and He will be reduced by one unit
Partially contracted basis set               ... on
Rotationally invariant grid construction     ... off

Total number of grid points                  ...    45809
Total number of batches                      ...      733
Average number of points per batch           ...       62
Average number of grid points per atom       ...     1238
UseSFitting                                  ... on

GRIDX 2
-------
General Integration Accuracy     IntAcc      ... 4.338
Radial Grid Type                 RadialGrid  ... OptM3 with GC (2021)
Angular Grid (max. ang.)         AngularGrid ... 3 (Lebedev-194)
Angular grid pruning method      GridPruning ... 4 (adaptive)
Weight generation scheme         WeightScheme... Becke
Basis function cutoff            BFCut       ... 1.0000e-11
Integration weight cutoff        WCut        ... 1.0000e-14
Angular grids for H and He will be reduced by one unit
Partially contracted basis set               ... on
Rotationally invariant grid construction     ... off

Total number of grid points                  ...    99994
Total number of batches                      ...     1581
Average number of points per batch           ...       63
Average number of grid points per atom       ...     2703
UseSFitting                                  ... on

GRIDX 3
-------
General Integration Accuracy     IntAcc      ... 4.871
Radial Grid Type                 RadialGrid  ... OptM3 with GC (2021)
Angular Grid (max. ang.)         AngularGrid ... 4 (Lebedev-302)
Angular grid pruning method      GridPruning ... 4 (adaptive)
Weight generation scheme         WeightScheme... Becke
Basis function cutoff            BFCut       ... 1.0000e-11
Integration weight cutoff        WCut        ... 1.0000e-14
Angular grids for H and He will be reduced by one unit
Partially contracted basis set               ... on
Rotationally invariant grid construction     ... off

Total number of grid points                  ...   190431
Total number of batches                      ...     2994
Average number of points per batch           ...       63
Average number of grid points per atom       ...     5147
UseSFitting                                  ... on

Time for X-Grid setup             =    2.608 sec


--------------------
CPCM SOLVATION MODEL
--------------------
CPCM parameters:
  Epsilon                                         ...      80.4000
  Refrac                                          ...       1.3300
  Rsolv                                           ...       1.3000
  Surface type                                    ... GAUSSIAN VDW
  Epsilon function type                           ...         CPCM
Radii:
 Radius for O  used is    3.4469 Bohr (=   1.8240 Ang.)
 Radius for C  used is    3.8550 Bohr (=   2.0400 Ang.)
 Radius for H  used is    2.4944 Bohr (=   1.3200 Ang.)
Calculating surface                               ...        done! (  0.0s)
GEPOL surface points                              ...         1955
GEPOL Volume                                      ...    2107.0502
GEPOL Surface-area                                ...    1095.2930
Calculating surface distance matrix               ...        done! (  0.0s)
Performing Cholesky decomposition & store         ...        done! (  0.1s)
Overall time for CPCM initialization              ...                 0.2s
--------------
SCF ITERATIONS
--------------
ITER       Energy         Delta-E        Max-DP      RMS-DP      [F,P]     Damp
               ***  Starting incremental Fock matrix formation  ***
  0   -845.2484738300   0.000000000000 0.00131368  0.00002055  0.0139481 0.7000
  1   -845.2487649968  -0.000291166839 0.00120060  0.00002001  0.0110332 0.7000
                               ***Turning on DIIS***
  2   -845.2489960383  -0.000231041509 0.00308104  0.00005423  0.0082890 0.0000
  3   -845.2495865999  -0.000590561545 0.00050993  0.00000831  0.0011152 0.0000
  4   -845.2495945680  -0.000007968166 0.00029547  0.00000563  0.0003047 0.0000
               *** Restarting incremental Fock matrix formation ***
                                   *** Resetting DIIS ***
  5   -845.2495954517  -0.000000883690 0.00016979  0.00000316  0.0001906 0.0000
  6   -845.2495951055   0.000000346213 0.00011033  0.00000204  0.0003491 0.0000
  7   -845.2495956180  -0.000000512461 0.00002028  0.00000031  0.0000240 0.0000
  8   -845.2495956139   0.000000004066 0.00001278  0.00000017  0.0000318 0.0000
  9   -845.2495956267  -0.000000012740 0.00000493  0.00000008  0.0000031 0.0000
                 **** Energy Check signals convergence ****

               *****************************************************
               *                     SUCCESS                       *
               *           SCF CONVERGED AFTER  10 CYCLES          *
               *****************************************************

Old exchange energy                            =    -22.461954443 Eh
New exchange energy                            =    -22.461956928 Eh
Exchange energy change after final integration =     -0.000002485 Eh
Total energy after final integration           =   -845.249598108 Eh
Final COS-X integration done in                =    20.201 sec
Total Energy       :         -845.24959811 Eh          -23000.41088 eV
  Last Energy change         ...    3.3561e-09  Tolerance :   1.0000e-08
  Last MAX-Density change    ...    0.0000e+00  Tolerance :   1.0000e-07
             **** THE GBW FILE WAS UPDATED (UQ1_1e_1H_B3LYP_631Gd_opt.gbw) ****
             **** DENSITY UQ1_1e_1H_B3LYP_631Gd_opt.scfp WAS UPDATED ****
             **** ENERGY FILE WAS UPDATED (UQ1_1e_1H_B3LYP_631Gd_opt.en.tmp) ****
----------------------
UHF SPIN CONTAMINATION
----------------------

Warning: in a DFT calculation there is little theoretical justification to 
         calculate <S**2> as in Hartree-Fock theory. We will do it anyways
         but you should keep in mind that the values have only limited relevance

Expectation value of <S**2>     :     0.769397
Ideal value S*(S+1) for S=0.5   :     0.750000
Deviation                       :     0.019397

             **** THE GBW FILE WAS UPDATED (UQ1_1e_1H_B3LYP_631Gd_opt.gbw) ****
             **** DENSITY UQ1_1e_1H_B3LYP_631Gd_opt.scfp WAS UPDATED ****
Total SCF time: 0 days 0 hours 1 min 51 sec 

Maximum memory used throughout the entire SCF-calculation: 124.2 MB

-------------------------   --------------------
FINAL SINGLE POINT ENERGY      -845.249598108011
-------------------------   --------------------


           ************************************************************
           *        Program running with 4 parallel MPI-processes     *
           *              working on a common directory               *
           ************************************************************
------------------------------------------------------------------------------
                         ORCA SCF GRADIENT CALCULATION
------------------------------------------------------------------------------

 ... reading COSX grid (gridx3)
Gradient of the Kohn-Sham DFT energy:
Kohn-Sham wavefunction type      ... UKS
Hartree-Fock exchange scaling    ...    0.200
Number of operators              ...    2
Number of atoms                  ...   37
Basis set dimensions             ...  290
Integral neglect threshold       ... 2.5e-11
Integral primitive cutoff        ... 2.5e-12
SHARK Integral package           ... ON

Nuc. rep. gradient       (SHARK) ... done (  0.0 sec)
HCore & Overlap gradient (SHARK) ... done (  0.2 sec)
RI-J gradient            (SHARK) ... done (  1.2 sec)
COSX-gradient                    ... done ( 32.6 sec)
Exchange-correlation gradient    ... done

------------------
CARTESIAN GRADIENT
------------------

   1   O   :   -0.000535686    0.000346766    0.000045000
   2   C   :    0.000508645   -0.000861310   -0.000637103
   3   C   :   -0.000796029    0.000468695    0.001256419
   4   O   :   -0.000248899   -0.000137241   -0.000121339
   5   C   :    0.000300911    0.000009044    0.000035054
   6   C   :    0.001123770   -0.000093437   -0.000539573
   7   O   :   -0.000821044    0.000284153   -0.000231012
   8   C   :    0.000695823   -0.000030125    0.000944269
   9   C   :   -0.000365500    0.000153977    0.000356819
  10   C   :    0.000557598    0.000602252   -0.000253697
  11   C   :    0.000286052    0.000022400   -0.000049076
  12   C   :   -0.000020365    0.000073556    0.000005203
  13   C   :   -0.000017516    0.000092920    0.000016769
  14   C   :    0.000031795   -0.000154839   -0.000020205
  15   C   :   -0.000054737   -0.000053194    0.000009283
  16   C   :    0.000092515    0.000141180   -0.000048176
  17   C   :   -0.000524354    0.000232532   -0.000080141
  18   O   :    0.000197988   -0.000168954   -0.000047546
  19   H   :   -0.000002684   -0.000011010   -0.000009501
  20   H   :   -0.000090265    0.000023060   -0.000013929
  21   H   :   -0.000032083    0.000040228   -0.000008165
  22   H   :   -0.000055591   -0.000149222    0.000006398
  23   H   :    0.000002089    0.000047543   -0.000456034
  24   H   :   -0.000128161   -0.000100201   -0.000224551
  25   H   :   -0.000058436   -0.000075951    0.000101084
  26   H   :   -0.000096763   -0.000138788   -0.000095339
  27   H   :   -0.000172874   -0.000258620    0.000060673
  28   H   :    0.000005392   -0.000031469   -0.000027079
  29   H   :   -0.000033184    0.000033991    0.000000203
  30   H   :    0.000011921    0.000013496   -0.000020181
  31   H   :    0.000005774    0.000017719   -0.000016095
  32   H   :    0.000009899   -0.000015784    0.000001420
  33   H   :   -0.000005275    0.000000626   -0.000008693
  34   H   :   -0.000019008   -0.000082277    0.000071745
  35   H   :    0.000042288    0.000051390    0.000001813
  36   H   :   -0.000099452   -0.000061984   -0.000033536
  37   H   :    0.000266111   -0.000253354    0.000010625

Difference to translation invariance:
           :   -0.0000393339   -0.0000222331   -0.0000181928

Difference to rotation invariance:
           :   -0.0006368771    0.0002021030   -0.0001161505

Norm of the cartesian gradient     ...    0.0032290903
RMS gradient                       ...    0.0003064917
MAX gradient                       ...    0.0012564186

-------
TIMINGS
-------

Total SCF gradient time            ...       47.994 sec

One electron gradient       ....       0.231 sec  (  0.5%)
RI-J Coulomb gradient       ....       1.215 sec  (  2.5%)
COSX gradient               ....      32.564 sec  ( 67.9%)
XC gradient                 ....       9.857 sec  ( 20.5%)
CPCM gradient               ....       0.628 sec  (  1.3%)
   A-Matrix (El+Nuc)        ....       0.154 sec  (  0.3%)
   Potential                ....       0.474 sec  (  1.0%)

Maximum memory used throughout the entire SCFGRAD-calculation: 97.2 MB
------------------------------------------------------------------------------
                         ORCA GEOMETRY RELAXATION STEP
------------------------------------------------------------------------------

Reading the OPT-File                    .... done
Getting information on internals        .... done
Copying old internal coords+grads       .... done
Making the new internal coordinates     .... (new redundants).... done
Validating the new internal coordinates .... (new redundants).... done
Calculating the B-matrix                .... done
Calculating the G,G- and P matrices     .... done
Transforming gradient to internals      .... done
Projecting the internal gradient        .... done
Number of atoms                         ....  37
Number of internal coordinates          .... 170
Current Energy                          ....  -845.249598108 Eh
Current gradient norm                   ....     0.003229090 Eh/bohr
Maximum allowed component of the step   ....  0.300
Current trust radius                    ....  0.300
Updating the Hessian (BFGS)             .... done
Forming the augmented Hessian           .... done
Diagonalizing the augmented Hessian     .... done
Last element of RFO vector              ....  0.988963942
Lowest eigenvalues of augmented Hessian:
 -0.000067626  0.001550528  0.007648883  0.011726335  0.011885414
Length of the computed step             ....  0.149809717
The final length of the internal step   ....  0.149809717
Converting the step to cartesian space:
 Initial RMS(Int)=    0.0114898808
Transforming coordinates:
 Iter   0:  RMS(Cart)=    0.0286416020 RMS(Int)=    0.4808414030
 Iter   1:  RMS(Cart)=    0.0005031019 RMS(Int)=    0.0003417625
 Iter   2:  RMS(Cart)=    0.0000222461 RMS(Int)=    0.0000128302
 Iter   3:  RMS(Cart)=    0.0000010908 RMS(Int)=    0.0000008241
 Iter   4:  RMS(Cart)=    0.0000000537 RMS(Int)=    0.0000000323
done
Storing new coordinates                 .... done

                                .--------------------.
          ----------------------|Geometry convergence|-------------------------
          Item                value                   Tolerance       Converged
          ---------------------------------------------------------------------
          Energy change      -0.0000543757            0.0000002000      NO
          RMS gradient        0.0001479227            0.0000080000      NO
          MAX gradient        0.0008963671            0.0000300000      NO
          RMS step            0.0114898808            0.0001000000      NO
          MAX step            0.0520379963            0.0002000000      NO
          ........................................................
          Max(Bonds)      0.0012      Max(Angles)    0.23
          Max(Dihed)        2.98      Max(Improp)    0.00
          ---------------------------------------------------------------------

The optimization has not yet converged - more geometry cycles are needed


    ---------------------------------------------------------------------------
                         Redundant Internal Coordinates
                            (Angstroem and degrees)

        Definition                    Value    dE/dq     Step     New-Value
    ----------------------------------------------------------------------------
     1. B(C   1,O   0)                1.3526  0.000236 -0.0006    1.3521   
     2. B(C   2,C   1)                1.4165 -0.000540  0.0012    1.4177   
     3. B(O   3,C   2)                1.3783  0.000057 -0.0002    1.3781   
     4. B(C   4,O   3)                1.4383 -0.000158  0.0002    1.4385   
     5. B(C   5,C   2)                1.3890  0.000896 -0.0005    1.3885   
     6. B(O   6,C   5)                1.3471 -0.000109 -0.0005    1.3466   
     7. B(C   7,O   6)                1.4382  0.000166 -0.0005    1.4377   
     8. B(C   8,C   1)                1.4263  0.000291 -0.0002    1.4260   
     9. B(C   9,C   8)                1.5142 -0.000015 -0.0001    1.5141   
    10. B(C  10,C   8)                1.3860  0.000117 -0.0003    1.3856   
    11. B(C  11,C  10)                1.5189  0.000018  0.0000    1.5189   
    12. B(C  12,C  11)                1.5166  0.000003  0.0000    1.5167   
    13. B(C  13,C  12)                1.3437  0.000031 -0.0000    1.3437   
    14. B(C  14,C  13)                1.5123 -0.000034  0.0002    1.5125   
    15. B(C  15,C  13)                1.5112 -0.000021 -0.0006    1.5106   
    16. B(C  16,C  10)                1.4613 -0.000065 -0.0003    1.4610   
    17. B(C  16,C   5)                1.4722 -0.000086  0.0004    1.4726   
    18. B(O  17,C  16)                1.2589  0.000196  0.0000    1.2590   
    19. B(H  18,C   4)                1.0923  0.000004 -0.0000    1.0923   
    20. B(H  19,C   4)                1.0969  0.000010  0.0000    1.0969   
    21. B(H  20,C   4)                1.0952  0.000044 -0.0002    1.0950   
    22. B(H  21,C   7)                1.0924  0.000067 -0.0002    1.0923   
    23. B(H  22,C   7)                1.0927  0.000052 -0.0001    1.0926   
    24. B(H  23,C   7)                1.0923 -0.000245  0.0003    1.0925   
    25. B(H  24,C   9)                1.0994  0.000017 -0.0000    1.0993   
    26. B(H  25,C   9)                1.0896 -0.000132  0.0002    1.0897   
    27. B(H  26,C   9)                1.0992  0.000064  0.0000    1.0992   
    28. B(H  27,C  11)                1.0976 -0.000028 -0.0000    1.0976   
    29. B(H  28,C  11)                1.0907 -0.000020  0.0001    1.0907   
    30. B(H  29,C  12)                1.0913 -0.000013  0.0000    1.0913   
    31. B(H  30,C  14)                1.0952 -0.000005 -0.0000    1.0952   
    32. B(H  31,C  14)                1.0997 -0.000005 -0.0000    1.0997   
    33. B(H  32,C  14)                1.0996 -0.000005  0.0000    1.0996   
    34. B(H  33,C  15)                1.0919 -0.000005 -0.0002    1.0917   
    35. B(H  34,C  15)                1.0987 -0.000011  0.0003    1.0990   
    36. B(H  35,C  15)                1.0997 -0.000076 -0.0000    1.0996   
    37. B(H  36,O   0)                0.9728 -0.000236  0.0002    0.9730   
    38. A(C   1,O   0,H  36)          110.31 -0.000232    0.06    110.37   
    39. A(O   0,C   1,C   8)          121.73 -0.000279    0.10    121.83   
    40. A(O   0,C   1,C   2)          115.12  0.000017   -0.08    115.04   
    41. A(C   2,C   1,C   8)          123.14  0.000261   -0.02    123.13   
    42. A(O   3,C   2,C   5)          122.41 -0.000001    0.00    122.41   
    43. A(C   1,C   2,O   3)          118.61  0.000306   -0.04    118.57   
    44. A(C   1,C   2,C   5)          118.97 -0.000303    0.02    118.99   
    45. A(C   2,O   3,C   4)          114.23 -0.000205    0.08    114.31   
    46. A(O   3,C   4,H  18)          106.11 -0.000013   -0.00    106.11   
    47. A(H  18,C   4,H  19)          109.58 -0.000044    0.00    109.58   
    48. A(O   3,C   4,H  19)          110.79  0.000130   -0.04    110.75   
    49. A(H  19,C   4,H  20)          109.65 -0.000068    0.01    109.66   
    50. A(H  18,C   4,H  20)          109.61 -0.000006   -0.01    109.61   
    51. A(O   3,C   4,H  20)          111.03  0.000001    0.04    111.07   
    52. A(C   2,C   5,O   6)          126.63  0.000107    0.14    126.77   
    53. A(O   6,C   5,C  16)          113.26 -0.000154   -0.08    113.18   
    54. A(C   2,C   5,C  16)          120.10  0.000046   -0.05    120.05   
    55. A(C   5,O   6,C   7)          121.88  0.000389    0.23    122.11   
    56. A(O   6,C   7,H  23)          111.11  0.000366   -0.03    111.08   
    57. A(H  22,C   7,H  23)          109.91  0.000203   -0.02    109.89   
    58. A(H  21,C   7,H  23)          109.98 -0.000046    0.02    109.99   
    59. A(H  21,C   7,H  22)          109.58 -0.000195    0.07    109.65   
    60. A(O   6,C   7,H  22)          111.28 -0.000494    0.05    111.33   
    61. A(O   6,C   7,H  21)          104.87  0.000154   -0.08    104.79   
    62. A(C   9,C   8,C  10)          123.78 -0.000318    0.07    123.85   
    63. A(C   1,C   8,C  10)          118.74 -0.000006   -0.01    118.74   
    64. A(C   1,C   8,C   9)          117.47  0.000324   -0.06    117.41   
    65. A(H  25,C   9,H  26)          107.18  0.000274   -0.20    106.99   
    66. A(H  24,C   9,H  26)          107.46 -0.000017    0.08    107.54   
    67. A(H  24,C   9,H  25)          107.20  0.000082    0.03    107.23   
    68. A(C   8,C   9,H  26)          111.24 -0.000288    0.13    111.37   
    69. A(C   8,C   9,H  25)          112.03 -0.000034   -0.03    112.01   
    70. A(C   8,C   9,H  24)          111.47  0.000005   -0.02    111.45   
    71. A(C   8,C  10,C  11)          123.34  0.000039   -0.03    123.31   
    72. A(C  11,C  10,C  16)          116.13  0.000052    0.01    116.14   
    73. A(C   8,C  10,C  16)          120.51 -0.000090    0.01    120.53   
    74. A(C  10,C  11,C  12)          112.44  0.000044    0.00    112.44   
    75. A(H  27,C  11,H  28)          106.97 -0.000018    0.03    107.00   
    76. A(C  10,C  11,H  28)          108.06 -0.000031   -0.01    108.05   
    77. A(C  12,C  11,H  27)          108.92  0.000005   -0.05    108.87   
    78. A(C  10,C  11,H  27)          109.57  0.000000   -0.01    109.55   
    79. A(C  12,C  11,H  28)          110.73 -0.000003    0.04    110.78   
    80. A(C  11,C  12,C  13)          128.06 -0.000042    0.12    128.18   
    81. A(C  13,C  12,H  29)          117.41  0.000014   -0.07    117.34   
    82. A(C  11,C  12,H  29)          114.53  0.000027   -0.04    114.48   
    83. A(C  14,C  13,C  15)          114.61  0.000040   -0.10    114.51   
    84. A(C  12,C  13,C  15)          124.93 -0.000007    0.11    125.04   
    85. A(C  12,C  13,C  14)          120.46 -0.000033   -0.02    120.44   
    86. A(H  31,C  14,H  32)          106.30 -0.000008    0.01    106.31   
    87. A(C  13,C  14,H  32)          110.93 -0.000009    0.02    110.95   
    88. A(H  30,C  14,H  31)          108.15 -0.000010    0.00    108.16   
    89. A(C  13,C  14,H  31)          110.90  0.000017   -0.02    110.89   
    90. A(C  13,C  14,H  30)          112.04  0.000001    0.00    112.04   
    91. A(H  30,C  14,H  32)          108.29  0.000009   -0.01    108.28   
    92. A(H  34,C  15,H  35)          106.32 -0.000013   -0.09    106.23   
    93. A(H  33,C  15,H  35)          108.59  0.000010    0.09    108.68   
    94. A(C  13,C  15,H  35)          110.84  0.000080   -0.13    110.71   
    95. A(H  33,C  15,H  34)          107.82  0.000017   -0.01    107.82   
    96. A(C  13,C  15,H  34)          110.15 -0.000005   -0.04    110.11   
    97. A(C  13,C  15,H  33)          112.86 -0.000086    0.16    113.02   
    98. A(C  10,C  16,O  17)          122.05  0.000078   -0.03    122.02   
    99. A(C   5,C  16,O  17)          119.45 -0.000168   -0.01    119.44   
   100. A(C   5,C  16,C  10)          118.50  0.000090    0.04    118.54   
   101. D(C   8,C   1,O   0,H  36)     -0.60 -0.000230    0.02     -0.58   
   102. D(C   2,C   1,O   0,H  36)    179.96 -0.000209   -0.12    179.85   
   103. D(C   5,C   2,C   1,O   0)   -179.12 -0.000044    0.32   -178.80   
   104. D(C   5,C   2,C   1,C   8)      1.45 -0.000019    0.18      1.63   
   105. D(O   3,C   2,C   1,O   0)     -0.32  0.000035   -0.04     -0.35   
   106. D(O   3,C   2,C   1,C   8)   -179.75  0.000060   -0.17   -179.92   
   107. D(C   4,O   3,C   2,C   5)    -99.19  0.000025   -0.99   -100.18   
   108. D(C   4,O   3,C   2,C   1)     82.05 -0.000053   -0.63     81.42   
   109. D(H  20,C   4,O   3,C   2)    -60.49 -0.000021    0.18    -60.31   
   110. D(H  18,C   4,O   3,C   2)   -179.52 -0.000007    0.16   -179.36   
   111. D(H  19,C   4,O   3,C   2)     61.61 -0.000017    0.18     61.80   
   112. D(O   6,C   5,C   2,O   3)      0.49 -0.000142    0.37      0.86   
   113. D(C  16,C   5,C   2,C   1)     -1.99 -0.000075    0.10     -1.88   
   114. D(C  16,C   5,C   2,O   3)    179.26 -0.000161    0.48    179.73   
   115. D(O   6,C   5,C   2,C   1)    179.24 -0.000056    0.00    179.24   
   116. D(C   7,O   6,C   5,C  16)    157.05 -0.000125    1.73    158.78   
   117. D(C   7,O   6,C   5,C   2)    -24.11 -0.000141    1.83    -22.28   
   118. D(H  23,C   7,O   6,C   5)    -42.21  0.000251   -1.88    -44.09   
   119. D(H  22,C   7,O   6,C   5)     80.62  0.000422   -1.90     78.73   
   120. D(H  21,C   7,O   6,C   5)   -160.98  0.000027   -1.84   -162.82   
   121. D(C  10,C   8,C   1,C   2)      0.19  0.000065   -0.33     -0.14   
   122. D(C   9,C   8,C   1,C   2)    179.98  0.000059   -0.41    179.57   
   123. D(C   9,C   8,C   1,O   0)      0.59  0.000084   -0.55      0.04   
   124. D(C  10,C   8,C   1,O   0)   -179.20  0.000089   -0.47   -179.67   
   125. D(H  26,C   9,C   8,C  10)   -119.75 -0.000118   -0.79   -120.55   
   126. D(H  26,C   9,C   8,C   1)     60.47 -0.000113   -0.71     59.76   
   127. D(H  25,C   9,C   8,C  10)      0.20  0.000009   -0.98     -0.78   
   128. D(H  25,C   9,C   8,C   1)   -179.58  0.000014   -0.89   -180.47   
   129. D(H  24,C   9,C   8,C  10)    120.33  0.000094   -0.97    119.36   
   130. D(H  24,C   9,C   8,C   1)    -59.45  0.000099   -0.89    -60.33   
   131. D(C  11,C  10,C   8,C   1)   -179.50 -0.000045    0.17   -179.34   
   132. D(C  16,C  10,C   8,C   9)    179.00 -0.000019    0.26    179.26   
   133. D(C  16,C  10,C   8,C   1)     -1.22 -0.000023    0.17     -1.05   
   134. D(C  11,C  10,C   8,C   9)      0.72 -0.000040    0.25      0.97   
   135. D(H  28,C  11,C  10,C  16)     25.88  0.000012   -0.03     25.84   
   136. D(H  28,C  11,C  10,C   8)   -155.77  0.000029   -0.03   -155.80   
   137. D(H  27,C  11,C  10,C  16)    142.10 -0.000028   -0.01    142.08   
   138. D(H  27,C  11,C  10,C   8)    -39.55 -0.000010   -0.01    -39.56   
   139. D(C  12,C  11,C  10,C  16)    -96.64  0.000008   -0.09    -96.73   
   140. D(C  12,C  11,C  10,C   8)     81.71  0.000026   -0.08     81.63   
   141. D(H  29,C  12,C  11,H  28)    172.96 -0.000033   -0.38    172.57   
   142. D(H  29,C  12,C  11,H  27)     55.59 -0.000011   -0.41     55.18   
   143. D(H  29,C  12,C  11,C  10)    -66.05 -0.000044   -0.36    -66.41   
   144. D(C  13,C  12,C  11,H  28)     -6.93 -0.000021   -0.48     -7.41   
   145. D(C  13,C  12,C  11,H  27)   -124.30  0.000001   -0.51   -124.81   
   146. D(C  13,C  12,C  11,C  10)    114.06 -0.000032   -0.46    113.61   
   147. D(C  15,C  13,C  12,H  29)    179.49 -0.000022   -0.03    179.46   
   148. D(C  15,C  13,C  12,C  11)     -0.63 -0.000034    0.07     -0.55   
   149. D(C  14,C  13,C  12,H  29)     -1.32 -0.000029    0.10     -1.22   
   150. D(C  14,C  13,C  12,C  11)    178.57 -0.000042    0.20    178.76   
   151. D(H  32,C  14,C  13,C  15)    -60.59 -0.000010    0.19    -60.40   
   152. D(H  32,C  14,C  13,C  12)    120.14 -0.000004    0.08    120.22   
   153. D(H  31,C  14,C  13,C  15)     57.30 -0.000016    0.20     57.50   
   154. D(H  31,C  14,C  13,C  12)   -121.97 -0.000009    0.09   -121.88   
   155. D(H  30,C  14,C  13,C  15)    178.26 -0.000016    0.19    178.45   
   156. D(H  30,C  14,C  13,C  12)     -1.02 -0.000009    0.08     -0.93   
   157. D(H  35,C  15,C  13,C  14)    -71.33 -0.000083    2.87    -68.47   
   158. D(H  35,C  15,C  13,C  12)    107.90 -0.000090    2.98    110.88   
   159. D(H  34,C  15,C  13,C  14)     46.05 -0.000053    2.66     48.70   
   160. D(H  34,C  15,C  13,C  12)   -134.72 -0.000060    2.77   -131.95   
   161. D(H  33,C  15,C  13,C  14)    166.62 -0.000092    2.73    169.34   
   162. D(H  33,C  15,C  13,C  12)    -14.15 -0.000100    2.84    -11.31   
   163. D(C  10,C  16,C   5,C   2)      0.99  0.000120   -0.25      0.74   
   164. D(O  17,C  16,C  10,C  11)     -1.18  0.000112    0.02     -1.17   
   165. D(O  17,C  16,C  10,C   8)   -179.58  0.000093    0.01   -179.57   
   166. D(C   5,C  16,C  10,C  11)    179.06 -0.000049    0.11    179.17   
   167. D(C   5,C  16,C  10,C   8)      0.66 -0.000069    0.11      0.77   
   168. D(O  17,C  16,C   5,O   6)      0.16 -0.000052   -0.07      0.09   
   169. D(O  17,C  16,C   5,C   2)   -178.77 -0.000038   -0.16   -178.93   
   170. D(C  10,C  16,C   5,O   6)    179.92  0.000106   -0.16    179.75   
    ----------------------------------------------------------------------------

         *************************************************************
         *                GEOMETRY OPTIMIZATION CYCLE  14            *
         *************************************************************
---------------------------------
CARTESIAN COORDINATES (ANGSTROEM)
---------------------------------
  O    -16.014884   -2.123129    2.574831
  C    -15.061687   -2.220001    1.620820
  C    -14.954376   -3.493286    1.006795
  O    -15.798472   -4.499504    1.424124
  C    -17.111493   -4.451826    0.838484
  C    -13.984653   -3.691266    0.033024
  O    -13.736642   -4.832554   -0.637177
  C    -14.121459   -6.119260   -0.124001
  C    -14.239673   -1.110807    1.263621
  C    -14.471655    0.193433    1.996913
  C    -13.286937   -1.279818    0.271801
  C    -12.347660   -0.174778   -0.179645
  C    -11.150221   -0.021675    0.738471
  C     -9.856785   -0.260211    0.463392
  C     -8.793450   -0.020164    1.511858
  C     -9.329153   -0.756933   -0.862073
  C    -13.114020   -2.576964   -0.377849
  O    -12.252112   -2.763967   -1.276262
  H    -17.664492   -5.291417    1.265642
  H    -17.055434   -4.564859   -0.251123
  H    -17.619030   -3.513624    1.085912
  H    -13.531763   -6.836515   -0.699203
  H    -15.185913   -6.308043   -0.282227
  H    -13.882470   -6.206008    0.938530
  H    -15.495658    0.563435    1.845111
  H    -13.792374    0.976809    1.661630
  H    -14.318536    0.077182    3.079166
  H    -12.891618    0.777851   -0.215343
  H    -12.028116   -0.397906   -1.198339
  H    -11.392692    0.327342    1.743612
  H     -9.216711    0.364311    2.445915
  H     -8.044469    0.700534    1.152826
  H     -8.246772   -0.947275    1.736877
  H    -10.118335   -1.096962   -1.535399
  H     -8.638004   -1.596448   -0.703060
  H     -8.748257    0.027769   -1.368058
  H    -16.027817   -1.225800    2.950822

----------------------------
CARTESIAN COORDINATES (A.U.)
----------------------------
  NO LB      ZA    FRAG     MASS         X           Y           Z
   0 O     8.0000    0    15.999  -30.263746   -4.012132    4.865725
   1 C     6.0000    0    12.011  -28.462464   -4.195195    3.062906
   2 C     6.0000    0    12.011  -28.259675   -6.601355    1.902567
   3 O     8.0000    0    15.999  -29.854786   -8.502831    2.691205
   4 C     6.0000    0    12.011  -32.336035   -8.412731    1.584505
   5 C     6.0000    0    12.011  -26.427164   -6.975482    0.062406
   6 O     8.0000    0    15.999  -25.958491   -9.132203   -1.204089
   7 C     6.0000    0    12.011  -26.685690  -11.563726   -0.234328
   8 C     6.0000    0    12.011  -26.909083   -2.099121    2.387898
   9 C     6.0000    0    12.011  -27.347465    0.365535    3.773620
  10 C     6.0000    0    12.011  -25.108672   -2.418506    0.513630
  11 C     6.0000    0    12.011  -23.333696   -0.330283   -0.339480
  12 C     6.0000    0    12.011  -21.070864   -0.040960    1.395507
  13 C     6.0000    0    12.011  -18.626624   -0.491728    0.875684
  14 C     6.0000    0    12.011  -16.617213   -0.038105    2.856998
  15 C     6.0000    0    12.011  -17.629544   -1.430396   -1.629082
  16 C     6.0000    0    12.011  -24.781906   -4.869755   -0.714031
  17 O     8.0000    0    15.999  -23.153137   -5.223140   -2.411785
  18 H     1.0000    0     1.008  -33.381051   -9.999328    2.391716
  19 H     1.0000    0     1.008  -32.230100   -8.626333   -0.474553
  20 H     1.0000    0     1.008  -33.295141   -6.639788    2.052076
  21 H     1.0000    0     1.008  -25.571327  -12.919141   -1.321302
  22 H     1.0000    0     1.008  -28.697217  -11.920473   -0.533331
  23 H     1.0000    0     1.008  -26.234067  -11.727655    1.773565
  24 H     1.0000    0     1.008  -29.282551    1.064739    3.486754
  25 H     1.0000    0     1.008  -26.063810    1.845901    3.140026
  26 H     1.0000    0     1.008  -27.058111    0.145853    5.818781
  27 H     1.0000    0     1.008  -24.361628    1.469924   -0.406939
  28 H     1.0000    0     1.008  -22.729845   -0.751934   -2.264533
  29 H     1.0000    0     1.008  -21.529068    0.618587    3.294950
  30 H     1.0000    0     1.008  -17.417060    0.688448    4.622110
  31 H     1.0000    0     1.008  -15.201844    1.323817    2.178526
  32 H     1.0000    0     1.008  -15.584141   -1.790091    3.282222
  33 H     1.0000    0     1.008  -19.120882   -2.072957   -2.901485
  34 H     1.0000    0     1.008  -16.323461   -3.016849   -1.328591
  35 H     1.0000    0     1.008  -16.531811    0.052476   -2.585254
  36 H     1.0000    0     1.008  -30.288184   -2.316426    5.576245

--------------------------------
INTERNAL COORDINATES (ANGSTROEM)
--------------------------------
 O      0   0   0     0.000000000000     0.00000000     0.00000000
 C      1   0   0     1.352074797639     0.00000000     0.00000000
 C      2   1   0     1.417672865645   115.04441995     0.00000000
 O      3   2   1     1.378091298569   118.57191334   359.64706632
 C      4   3   2     1.438496031460   114.30501312    81.42217319
 C      3   2   1     1.388448709912   118.99278749   181.19922573
 O      6   3   2     1.346556868735   126.76657616   179.24792354
 C      7   6   3     1.437722818618   122.11252162   337.71490151
 C      2   1   3     1.426047009932   121.82891048   179.56890252
 C      9   2   1     1.514124952095   117.41084418     0.03783148
 C      9   2   1     1.385633011086   118.73510117   180.33044245
 C     11   9   2     1.518932957892   123.31148976   180.66079245
 C     12  11   9     1.516653303597   112.44203470    81.63206743
 C     13  12  11     1.343705515970   128.18066164   113.60846065
 C     14  13  12     1.512476561577   120.44121297   178.76236045
 C     14  13  12     1.510624436821   125.04434620   359.44837340
 C     11   9   2     1.461003439187   120.52774204   358.94912820
 O     17  11   9     1.258968094966   122.02027123   180.42706697
 H      5   4   3     1.092329962219   106.10606072   180.64396671
 H      5   4   3     1.096887253300   110.75382155    61.79918136
 H      5   4   3     1.095005160944   111.06812790   299.68960668
 H      8   7   6     1.092269110983   104.78662501   197.17638111
 H      8   7   6     1.092583095551   111.32833376    78.72525029
 H      8   7   6     1.092526134770   111.07855915   315.90922245
 H     10   9   2     1.099330893558   111.45399084   299.66630802
 H     10   9   2     1.089731893456   112.00640516   179.52829729
 H     10   9   2     1.099195734059   111.37028240    59.76010243
 H     12  11   9     1.097573129012   109.55027637   320.43849655
 H     12  11   9     1.090702633081   108.05496109   204.20116834
 H     13  12  11     1.091290350739   114.48346962   293.59442016
 H     15  14  13     1.095186319225   112.03868054   359.06521699
 H     15  14  13     1.099673771306   110.88703453   238.11516801
 H     15  14  13     1.099557035219   110.95168828   120.21581394
 H     16  14  13     1.091693877976   113.02273522   348.69118709
 H     16  14  13     1.098980271170   110.11419559   228.05168041
 H     16  14  13     1.099644481748   110.70776430   110.88207413
 H      1   2   3     0.973003145719   110.37125303   179.84956273

---------------------------
INTERNAL COORDINATES (A.U.)
---------------------------
 O      0   0   0     0.000000000000     0.00000000     0.00000000
 C      1   0   0     2.555051080116     0.00000000     0.00000000
 C      2   1   0     2.679013463560   115.04441995     0.00000000
 O      3   2   1     2.604215141836   118.57191334   359.64706632
 C      4   3   2     2.718363544191   114.30501312    81.42217319
 C      3   2   1     2.623787812731   118.99278749   181.19922573
 O      6   3   2     2.544623705660   126.76657616   179.24792354
 C      7   6   3     2.716902383678   122.11252162   337.71490151
 C      2   1   3     2.694838302869   121.82891048   179.56890252
 C      9   2   1     2.861281491996   117.41084418     0.03783148
 C      9   2   1     2.618466913073   118.73510117   180.33044245
 C     11   9   2     2.870367306202   123.31148976   180.66079245
 C     12  11   9     2.866059383905   112.44203470    81.63206743
 C     13  12  11     2.539235429822   128.18066164   113.60846065
 C     14  13  12     2.858166485355   120.44121297   178.76236045
 C     14  13  12     2.854666476801   125.04434620   359.44837340
 C     11   9   2     2.760896380781   120.52774204   358.94912820
 O     17  11   9     2.379104910830   122.02027123   180.42706697
 H      5   4   3     2.064204476470   106.10606072   180.64396671
 H      5   4   3     2.072816508525   110.75382155    61.79918136
 H      5   4   3     2.069259869415   111.06812790   299.68960668
 H      8   7   6     2.064089484300   104.78662501   197.17638111
 H      8   7   6     2.064682829143   111.32833376    78.72525029
 H      8   7   6     2.064575188867   111.07855915   315.90922245
 H     10   9   2     2.077434319383   111.45399084   299.66630802
 H     10   9   2     2.059294838031   112.00640516   179.52829729
 H     10   9   2     2.077178904947   111.37028240    59.76010243
 H     12  11   9     2.074112625784   109.55027637   320.43849655
 H     12  11   9     2.061129270070   108.05496109   204.20116834
 H     13  12  11     2.062239895487   114.48346962   293.59442016
 H     15  14  13     2.069602208953   112.03868054   359.06521699
 H     15  14  13     2.078082264424   110.88703453   238.11516801
 H     15  14  13     2.077861665191   110.95168828   120.21581394
 H     16  14  13     2.063002451453   113.02273522   348.69118709
 H     16  14  13     2.076771739095   110.11419559   228.05168041
 H     16  14  13     2.078026915181   110.70776430   110.88207413
 H      1   2   3     1.838709472853   110.37125303   179.84956273


           ************************************************************
           *        Program running with 4 parallel MPI-processes     *
           *              working on a common directory               *
           ************************************************************
------------------------------------------------------------------------------
                   ___                                                        
                  /   \      - P O W E R E D   B Y -                         
                 /     \                                                     
                 |  |  |   _    _      __       _____    __    __             
                 |  |  |  | |  | |    /  \     |  _  \  |  |  /  |          
                  \  \/   | |  | |   /    \    | | | |  |  | /  /          
                 / \  \   | |__| |  /  /\  \   | |_| |  |  |/  /          
                |  |  |   |  __  | /  /__\  \  |    /   |      \           
                |  |  |   | |  | | |   __   |  |    \   |  |\   \          
                \     /   | |  | | |  |  |  |  | |\  \  |  | \   \       
                 \___/    |_|  |_| |__|  |__|  |_| \__\ |__|  \__/        
                                                                              
                      - O R C A' S   B I G   F R I E N D -                    
                                      &                                       
                       - I N T E G R A L  F E E D E R -                       
                                                                              
 v1 FN, 2020, v2 2021                                                         
------------------------------------------------------------------------------


Reading SHARK input file UQ1_1e_1H_B3LYP_631Gd_opt.SHARKINP.tmp ... ok
----------------------
SHARK INTEGRAL PACKAGE
----------------------

Number of atoms                             ...     37
Number of basis functions                   ...    290
Number of shells                            ...    146
Maximum angular momentum                    ...      2
Integral batch strategy                     ... SHARK/LIBINT Hybrid
RI-J (if used) integral strategy            ... SPLIT-RIJ (Revised 2003 algorithm where possible)
Printlevel                                  ...      1
Contraction scheme used                     ... SEGMENTED contraction
Coulomb Range Separation                    ... NOT USED
Exchange Range Separation                   ... NOT USED
Finite Nucleus Model                        ... NOT USED
Auxiliary Coulomb fitting basis             ... AVAILABLE
   # of basis functions in Aux-J            ...   1091
   # of shells in Aux-J                     ...    365
   Maximum angular momentum in Aux-J        ...      4
Auxiliary J/K fitting basis                 ... NOT available
Auxiliary Correlation fitting basis         ... NOT available
Auxiliary 'external' fitting basis          ... NOT available
Integral threshold                          ...     2.500000e-11
Primitive cut-off                           ...     2.500000e-12
Primitive pair pre-selection threshold      ...     2.500000e-12

Calculating pre-screening integrals         ... done (  0.0 sec) Dimension = 146
Organizing shell pair data                  ... done (  0.0 sec)
Shell pair information
Total number of shell pairs                 ...     10731
Shell pairs after pre-screening             ...      8186
Total number of primitive shell pairs       ...     60466
Primitive shell pairs kept                  ...     25954
          la=0 lb=0:   3053 shell pairs
          la=1 lb=0:   2734 shell pairs
          la=1 lb=1:    603 shell pairs
          la=2 lb=0:   1142 shell pairs
          la=2 lb=1:    537 shell pairs
          la=2 lb=2:    117 shell pairs

Calculating one electron integrals          ... done (  0.0 sec)
Calculating RI/J V-Matrix + Cholesky decomp.... done (  0.1 sec)
Calculating Nuclear repulsion               ... done (  0.0 sec) ENN=   1361.437782732947 Eh

SHARK setup successfully completed in   0.3 seconds

Maximum memory used throughout the entire GTOINT-calculation: 20.0 MB
[1717822140.348130] [eu-a2p-443:71028:0]          mpool.c:38   UCX  WARN  object 0x3781400 was not returned to mpool ucp_requests
[1717822140.348164] [eu-a2p-443:71028:0]          mpool.c:38   UCX  WARN  object 0x37815c0 was not returned to mpool ucp_requests
[1717822140.348169] [eu-a2p-443:71028:0]          mpool.c:38   UCX  WARN  object 0x3781780 was not returned to mpool ucp_requests
[1717822140.348173] [eu-a2p-443:71028:0]          mpool.c:38   UCX  WARN  object 0x3781940 was not returned to mpool ucp_requests
[1717822140.348177] [eu-a2p-443:71028:0]          mpool.c:38   UCX  WARN  object 0x3781cc0 was not returned to mpool ucp_requests
[1717822140.348180] [eu-a2p-443:71028:0]          mpool.c:38   UCX  WARN  object 0x3781e80 was not returned to mpool ucp_requests
[1717822140.348183] [eu-a2p-443:71028:0]          mpool.c:38   UCX  WARN  object 0x3782040 was not returned to mpool ucp_requests
[1717822140.348186] [eu-a2p-443:71028:0]          mpool.c:38   UCX  WARN  object 0x37823c0 was not returned to mpool ucp_requests
[1717822140.348190] [eu-a2p-443:71028:0]          mpool.c:38   UCX  WARN  object 0x3782580 was not returned to mpool ucp_requests
[1717822140.347948] [eu-a2p-443:71030:0]          mpool.c:38   UCX  WARN  object 0x285d980 was not returned to mpool ucp_requests
[1717822140.347983] [eu-a2p-443:71030:0]          mpool.c:38   UCX  WARN  object 0x285db40 was not returned to mpool ucp_requests
[1717822140.347987] [eu-a2p-443:71030:0]          mpool.c:38   UCX  WARN  object 0x285dd00 was not returned to mpool ucp_requests
[1717822140.347990] [eu-a2p-443:71030:0]          mpool.c:38   UCX  WARN  object 0x285dec0 was not returned to mpool ucp_requests
[1717822140.347993] [eu-a2p-443:71030:0]          mpool.c:38   UCX  WARN  object 0x285e080 was not returned to mpool ucp_requests
[1717822140.347995] [eu-a2p-443:71030:0]          mpool.c:38   UCX  WARN  object 0x285e240 was not returned to mpool ucp_requests
[1717822140.347998] [eu-a2p-443:71030:0]          mpool.c:38   UCX  WARN  object 0x285e400 was not returned to mpool ucp_requests
[1717822140.348000] [eu-a2p-443:71030:0]          mpool.c:38   UCX  WARN  object 0x285e5c0 was not returned to mpool ucp_requests
[1717822140.348003] [eu-a2p-443:71030:0]          mpool.c:38   UCX  WARN  object 0x285e780 was not returned to mpool ucp_requests
[1717822140.348006] [eu-a2p-443:71030:0]          mpool.c:38   UCX  WARN  object 0x285e940 was not returned to mpool ucp_requests
[1717822140.348008] [eu-a2p-443:71030:0]          mpool.c:38   UCX  WARN  object 0x285eb00 was not returned to mpool ucp_requests
[1717822140.348011] [eu-a2p-443:71030:0]          mpool.c:38   UCX  WARN  object 0x285ecc0 was not returned to mpool ucp_requests
[1717822140.348014] [eu-a2p-443:71030:0]          mpool.c:38   UCX  WARN  object 0x285ee80 was not returned to mpool ucp_requests
[1717822140.348017] [eu-a2p-443:71030:0]          mpool.c:38   UCX  WARN  object 0x285f040 was not returned to mpool ucp_requests
[1717822140.348020] [eu-a2p-443:71030:0]          mpool.c:38   UCX  WARN  object 0x285f200 was not returned to mpool ucp_requests
[1717822140.348022] [eu-a2p-443:71030:0]          mpool.c:38   UCX  WARN  object 0x285f3c0 was not returned to mpool ucp_requests
[1717822140.348025] [eu-a2p-443:71030:0]          mpool.c:38   UCX  WARN  object 0x285f580 was not returned to mpool ucp_requests
[1717822140.367008] [eu-a2p-443:71029:0]          mpool.c:38   UCX  WARN  object 0x2fc3140 was not returned to mpool ucp_requests
[1717822140.367031] [eu-a2p-443:71029:0]          mpool.c:38   UCX  WARN  object 0x2fc3300 was not returned to mpool ucp_requests
[1717822140.367035] [eu-a2p-443:71029:0]          mpool.c:38   UCX  WARN  object 0x2fc34c0 was not returned to mpool ucp_requests
[1717822140.367038] [eu-a2p-443:71029:0]          mpool.c:38   UCX  WARN  object 0x2fc3680 was not returned to mpool ucp_requests
[1717822140.367041] [eu-a2p-443:71029:0]          mpool.c:38   UCX  WARN  object 0x2fc3840 was not returned to mpool ucp_requests
[1717822140.367044] [eu-a2p-443:71029:0]          mpool.c:38   UCX  WARN  object 0x2fc3a00 was not returned to mpool ucp_requests
[1717822140.367047] [eu-a2p-443:71029:0]          mpool.c:38   UCX  WARN  object 0x2fc3bc0 was not returned to mpool ucp_requests
[1717822140.367050] [eu-a2p-443:71029:0]          mpool.c:38   UCX  WARN  object 0x2fc3d80 was not returned to mpool ucp_requests
[1717822140.367053] [eu-a2p-443:71029:0]          mpool.c:38   UCX  WARN  object 0x2fc3f40 was not returned to mpool ucp_requests
[1717822140.367056] [eu-a2p-443:71029:0]          mpool.c:38   UCX  WARN  object 0x2fc4100 was not returned to mpool ucp_requests
[1717822140.367059] [eu-a2p-443:71029:0]          mpool.c:38   UCX  WARN  object 0x2fc42c0 was not returned to mpool ucp_requests
[1717822140.367061] [eu-a2p-443:71029:0]          mpool.c:38   UCX  WARN  object 0x2fc4480 was not returned to mpool ucp_requests
[1717822140.367064] [eu-a2p-443:71029:0]          mpool.c:38   UCX  WARN  object 0x2fc4640 was not returned to mpool ucp_requests
[1717822140.367067] [eu-a2p-443:71029:0]          mpool.c:38   UCX  WARN  object 0x2fc4800 was not returned to mpool ucp_requests
[1717822140.367070] [eu-a2p-443:71029:0]          mpool.c:38   UCX  WARN  object 0x2fc49c0 was not returned to mpool ucp_requests
[1717822140.367073] [eu-a2p-443:71029:0]          mpool.c:38   UCX  WARN  object 0x2fc4b80 was not returned to mpool ucp_requests
[1717822140.367076] [eu-a2p-443:71029:0]          mpool.c:38   UCX  WARN  object 0x2fc4d40 was not returned to mpool ucp_requests


           ************************************************************
           *        Program running with 4 parallel MPI-processes     *
           *              working on a common directory               *
           ************************************************************

Diagonalization of the overlap matrix:
Smallest eigenvalue                        ... 3.714e-04
Time for diagonalization                   ...    0.013 sec
Threshold for overlap eigenvalues          ... 1.000e-08
Number of eigenvalues below threshold      ... 0
Time for construction of square roots      ...    0.006 sec
Total time needed                          ...    0.180 sec

-------------------
DFT GRID GENERATION
-------------------

General Integration Accuracy     IntAcc      ... 4.959
Radial Grid Type                 RadialGrid  ... OptM3 with GC (2021)
Angular Grid (max. ang.)         AngularGrid ... 6 (Lebedev-590)
Angular grid pruning method      GridPruning ... 4 (adaptive)
Weight generation scheme         WeightScheme... Becke
Basis function cutoff            BFCut       ... 1.0000e-11
Integration weight cutoff        WCut        ... 1.0000e-14
Angular grids for H and He will be reduced by one unit
Partially contracted basis set               ... off
Rotationally invariant grid construction     ... off

Total number of grid points                  ...   418845
Total number of batches                      ...     6563
Average number of points per batch           ...       63
Average number of grid points per atom       ...    11320
Time for grid setup =    5.977 sec

--------------------
COSX GRID GENERATION
--------------------

GRIDX 1
-------
General Integration Accuracy     IntAcc      ... 4.020
Radial Grid Type                 RadialGrid  ... OptM3 with GC (2021)
Angular Grid (max. ang.)         AngularGrid ... 2 (Lebedev-110)
Angular grid pruning method      GridPruning ... 4 (adaptive)
Weight generation scheme         WeightScheme... Becke
Basis function cutoff            BFCut       ... 1.0000e-11
Integration weight cutoff        WCut        ... 1.0000e-14
Angular grids for H and He will be reduced by one unit
Partially contracted basis set               ... on
Rotationally invariant grid construction     ... off

Total number of grid points                  ...    45802
Total number of batches                      ...      731
Average number of points per batch           ...       62
Average number of grid points per atom       ...     1238
UseSFitting                                  ... on

GRIDX 2
-------
General Integration Accuracy     IntAcc      ... 4.338
Radial Grid Type                 RadialGrid  ... OptM3 with GC (2021)
Angular Grid (max. ang.)         AngularGrid ... 3 (Lebedev-194)
Angular grid pruning method      GridPruning ... 4 (adaptive)
Weight generation scheme         WeightScheme... Becke
Basis function cutoff            BFCut       ... 1.0000e-11
Integration weight cutoff        WCut        ... 1.0000e-14
Angular grids for H and He will be reduced by one unit
Partially contracted basis set               ... on
Rotationally invariant grid construction     ... off

Total number of grid points                  ...    99993
Total number of batches                      ...     1581
Average number of points per batch           ...       63
Average number of grid points per atom       ...     2703
UseSFitting                                  ... on

GRIDX 3
-------
General Integration Accuracy     IntAcc      ... 4.871
Radial Grid Type                 RadialGrid  ... OptM3 with GC (2021)
Angular Grid (max. ang.)         AngularGrid ... 4 (Lebedev-302)
Angular grid pruning method      GridPruning ... 4 (adaptive)
Weight generation scheme         WeightScheme... Becke
Basis function cutoff            BFCut       ... 1.0000e-11
Integration weight cutoff        WCut        ... 1.0000e-14
Angular grids for H and He will be reduced by one unit
Partially contracted basis set               ... on
Rotationally invariant grid construction     ... off

Total number of grid points                  ...   190431
Total number of batches                      ...     2991
Average number of points per batch           ...       63
Average number of grid points per atom       ...     5147
UseSFitting                                  ... on

Time for X-Grid setup             =    2.924 sec


--------------------
CPCM SOLVATION MODEL
--------------------
CPCM parameters:
  Epsilon                                         ...      80.4000
  Refrac                                          ...       1.3300
  Rsolv                                           ...       1.3000
  Surface type                                    ... GAUSSIAN VDW
  Epsilon function type                           ...         CPCM
Radii:
 Radius for O  used is    3.4469 Bohr (=   1.8240 Ang.)
 Radius for C  used is    3.8550 Bohr (=   2.0400 Ang.)
 Radius for H  used is    2.4944 Bohr (=   1.3200 Ang.)
Calculating surface                               ...        done! (  0.0s)
GEPOL surface points                              ...         1954
GEPOL Volume                                      ...    2109.4435
GEPOL Surface-area                                ...    1095.8991
Calculating surface distance matrix               ...        done! (  0.0s)
Performing Cholesky decomposition & store         ...        done! (  0.1s)
Overall time for CPCM initialization              ...                 0.2s
--------------
SCF ITERATIONS
--------------
ITER       Energy         Delta-E        Max-DP      RMS-DP      [F,P]     Damp
               ***  Starting incremental Fock matrix formation  ***
  0   -845.2484482618   0.000000000000 0.00129413  0.00002118  0.0138218 0.7000
  1   -845.2487574951  -0.000309233308 0.00118333  0.00002053  0.0109345 0.7000
                               ***Turning on DIIS***
  2   -845.2490026902  -0.000245195172 0.00303774  0.00005544  0.0082161 0.0000
  3   -845.2496288846  -0.000626194346 0.00050653  0.00000817  0.0011087 0.0000
  4   -845.2496370566  -0.000008172056 0.00029569  0.00000544  0.0003040 0.0000
               *** Restarting incremental Fock matrix formation ***
                                   *** Resetting DIIS ***
  5   -845.2496379566  -0.000000899921 0.00014594  0.00000248  0.0001554 0.0000
  6   -845.2496377531   0.000000203505 0.00008520  0.00000160  0.0002827 0.0000
  7   -845.2496380589  -0.000000305883 0.00001630  0.00000024  0.0000218 0.0000
  8   -845.2496380516   0.000000007361 0.00001003  0.00000014  0.0000255 0.0000
  9   -845.2496380670  -0.000000015463 0.00000396  0.00000006  0.0000031 0.0000
                 **** Energy Check signals convergence ****

               *****************************************************
               *                     SUCCESS                       *
               *           SCF CONVERGED AFTER  10 CYCLES          *
               *****************************************************

Old exchange energy                            =    -22.462106422 Eh
New exchange energy                            =    -22.462109284 Eh
Exchange energy change after final integration =     -0.000002862 Eh
Total energy after final integration           =   -845.249640925 Eh
Final COS-X integration done in                =    19.953 sec
Total Energy       :         -845.24964092 Eh          -23000.41205 eV
  Last Energy change         ...    3.8721e-09  Tolerance :   1.0000e-08
  Last MAX-Density change    ...    0.0000e+00  Tolerance :   1.0000e-07
             **** THE GBW FILE WAS UPDATED (UQ1_1e_1H_B3LYP_631Gd_opt.gbw) ****
             **** DENSITY UQ1_1e_1H_B3LYP_631Gd_opt.scfp WAS UPDATED ****
             **** ENERGY FILE WAS UPDATED (UQ1_1e_1H_B3LYP_631Gd_opt.en.tmp) ****
----------------------
UHF SPIN CONTAMINATION
----------------------

Warning: in a DFT calculation there is little theoretical justification to 
         calculate <S**2> as in Hartree-Fock theory. We will do it anyways
         but you should keep in mind that the values have only limited relevance

Expectation value of <S**2>     :     0.769358
Ideal value S*(S+1) for S=0.5   :     0.750000
Deviation                       :     0.019358

             **** THE GBW FILE WAS UPDATED (UQ1_1e_1H_B3LYP_631Gd_opt.gbw) ****
             **** DENSITY UQ1_1e_1H_B3LYP_631Gd_opt.scfp WAS UPDATED ****
Total SCF time: 0 days 0 hours 2 min 6 sec 

Maximum memory used throughout the entire SCF-calculation: 124.1 MB

-------------------------   --------------------
FINAL SINGLE POINT ENERGY      -845.249640924830
-------------------------   --------------------


           ************************************************************
           *        Program running with 4 parallel MPI-processes     *
           *              working on a common directory               *
           ************************************************************
------------------------------------------------------------------------------
                         ORCA SCF GRADIENT CALCULATION
------------------------------------------------------------------------------

 ... reading COSX grid (gridx3)
Gradient of the Kohn-Sham DFT energy:
Kohn-Sham wavefunction type      ... UKS
Hartree-Fock exchange scaling    ...    0.200
Number of operators              ...    2
Number of atoms                  ...   37
Basis set dimensions             ...  290
Integral neglect threshold       ... 2.5e-11
Integral primitive cutoff        ... 2.5e-12
SHARK Integral package           ... ON

Nuc. rep. gradient       (SHARK) ... done (  0.0 sec)
HCore & Overlap gradient (SHARK) ... done (  0.2 sec)
RI-J gradient            (SHARK) ... done (  1.2 sec)
COSX-gradient                    ... done ( 23.8 sec)
Exchange-correlation gradient    ... done

------------------
CARTESIAN GRADIENT
------------------

   1   O   :   -0.000181257   -0.000084975   -0.000245126
   2   C   :    0.000056561    0.000103163    0.000017807
   3   C   :   -0.000655862   -0.000110100    0.000530835
   4   O   :    0.000158163   -0.000144475   -0.000177284
   5   C   :    0.000168606    0.000078182    0.000061527
   6   C   :    0.000995518   -0.000291624   -0.000480185
   7   O   :   -0.000939254    0.000275459    0.000151085
   8   C   :    0.000529338   -0.000116029    0.000545725
   9   C   :    0.000178723    0.000192619   -0.000129483
  10   C   :    0.000053370    0.000203260   -0.000172649
  11   C   :    0.000065725   -0.000045629    0.000048898
  12   C   :   -0.000056829   -0.000079921    0.000121886
  13   C   :    0.000024291    0.000102380   -0.000081894
  14   C   :    0.000031379   -0.000089257   -0.000074825
  15   C   :   -0.000032270   -0.000084895    0.000023747
  16   C   :   -0.000163224    0.000102766   -0.000067247
  17   C   :   -0.000637048    0.000310210    0.000157146
  18   O   :    0.000258418   -0.000149316   -0.000099992
  19   H   :   -0.000023616    0.000003114   -0.000010629
  20   H   :   -0.000047005    0.000022198   -0.000004509
  21   H   :   -0.000043069   -0.000016168   -0.000036052
  22   H   :   -0.000030293   -0.000044066   -0.000004451
  23   H   :   -0.000014905    0.000149394   -0.000309922
  24   H   :   -0.000072104   -0.000040672   -0.000071290
  25   H   :   -0.000016833    0.000008683   -0.000013366
  26   H   :    0.000020733   -0.000117658    0.000010488
  27   H   :   -0.000050673   -0.000085877    0.000042226
  28   H   :    0.000025084   -0.000002370    0.000031722
  29   H   :   -0.000051343    0.000038439   -0.000037957
  30   H   :    0.000040886    0.000057753   -0.000020882
  31   H   :    0.000018911    0.000028823   -0.000014972
  32   H   :   -0.000000766   -0.000003992   -0.000017867
  33   H   :    0.000004898    0.000011516    0.000008226
  34   H   :    0.000007581   -0.000064231    0.000048884
  35   H   :    0.000085547    0.000044108    0.000013564
  36   H   :    0.000030774   -0.000054169    0.000088960
  37   H   :    0.000236851   -0.000115511    0.000145267

Difference to translation invariance:
           :   -0.0000249960   -0.0000088674   -0.0000225868

Difference to rotation invariance:
           :   -0.0005315354    0.0001560421   -0.0003708994

Norm of the cartesian gradient     ...    0.0022438071
RMS gradient                       ...    0.0002129727
MAX gradient                       ...    0.0009955183

-------
TIMINGS
-------

Total SCF gradient time            ...       39.633 sec

One electron gradient       ....       0.232 sec  (  0.6%)
RI-J Coulomb gradient       ....       1.203 sec  (  3.0%)
COSX gradient               ....      23.822 sec  ( 60.1%)
XC gradient                 ....       9.859 sec  ( 24.9%)
CPCM gradient               ....       0.641 sec  (  1.6%)
   A-Matrix (El+Nuc)        ....       0.165 sec  (  0.4%)
   Potential                ....       0.476 sec  (  1.2%)

Maximum memory used throughout the entire SCFGRAD-calculation: 97.0 MB
------------------------------------------------------------------------------
                         ORCA GEOMETRY RELAXATION STEP
------------------------------------------------------------------------------

Reading the OPT-File                    .... done
Getting information on internals        .... done
Copying old internal coords+grads       .... done
Making the new internal coordinates     .... (new redundants).... done
Validating the new internal coordinates .... (new redundants).... done
Calculating the B-matrix                .... done
Calculating the G,G- and P matrices     .... done
Transforming gradient to internals      .... done
Projecting the internal gradient        .... done
Number of atoms                         ....  37
Number of internal coordinates          .... 170
Current Energy                          ....  -845.249640925 Eh
Current gradient norm                   ....     0.002243807 Eh/bohr
Maximum allowed component of the step   ....  0.300
Current trust radius                    ....  0.300
Updating the Hessian (BFGS)             .... done
Forming the augmented Hessian           .... done
Diagonalizing the augmented Hessian     .... done
Last element of RFO vector              ....  0.996455133
Lowest eigenvalues of augmented Hessian:
 -0.000036074  0.001492236  0.007310116  0.010741785  0.011756615
Length of the computed step             ....  0.084425177
The final length of the internal step   ....  0.084425177
Converting the step to cartesian space:
 Initial RMS(Int)=    0.0064751155
Transforming coordinates:
 Iter   0:  RMS(Cart)=    0.0145627674 RMS(Int)=    0.6802824570
 Iter   1:  RMS(Cart)=    0.0001459853 RMS(Int)=    0.0000939616
 Iter   2:  RMS(Cart)=    0.0000031375 RMS(Int)=    0.0000017699
 Iter   3:  RMS(Cart)=    0.0000000735 RMS(Int)=    0.0000000525
done
Storing new coordinates                 .... done

                                .--------------------.
          ----------------------|Geometry convergence|-------------------------
          Item                value                   Tolerance       Converged
          ---------------------------------------------------------------------
          Energy change      -0.0000428168            0.0000002000      NO
          RMS gradient        0.0001093863            0.0000080000      NO
          MAX gradient        0.0004806450            0.0000300000      NO
          RMS step            0.0064751155            0.0001000000      NO
          MAX step            0.0252224177            0.0002000000      NO
          ........................................................
          Max(Bonds)      0.0008      Max(Angles)    0.16
          Max(Dihed)        1.45      Max(Improp)    0.00
          ---------------------------------------------------------------------

The optimization has not yet converged - more geometry cycles are needed


    ---------------------------------------------------------------------------
                         Redundant Internal Coordinates
                            (Angstroem and degrees)

        Definition                    Value    dE/dq     Step     New-Value
    ----------------------------------------------------------------------------
     1. B(C   1,O   0)                1.3521 -0.000125 -0.0004    1.3517   
     2. B(C   2,C   1)                1.4177  0.000023  0.0008    1.4185   
     3. B(O   3,C   2)                1.3781 -0.000145  0.0001    1.3782   
     4. B(C   4,O   3)                1.4385 -0.000050  0.0002    1.4387   
     5. B(C   5,C   2)                1.3884  0.000247 -0.0007    1.3878   
     6. B(O   6,C   5)                1.3466 -0.000432  0.0004    1.3469   
     7. B(C   7,O   6)                1.4377 -0.000017 -0.0002    1.4375   
     8. B(C   8,C   1)                1.4260  0.000279 -0.0004    1.4257   
     9. B(C   9,C   8)                1.5141 -0.000060  0.0000    1.5142   
    10. B(C  10,C   8)                1.3856 -0.000159 -0.0001    1.3855   
    11. B(C  11,C  10)                1.5189 -0.000021  0.0000    1.5189   
    12. B(C  12,C  11)                1.5167  0.000022 -0.0000    1.5166   
    13. B(C  13,C  12)                1.3437 -0.000010 -0.0000    1.3437   
    14. B(C  14,C  13)                1.5125 -0.000001  0.0001    1.5125   
    15. B(C  15,C  13)                1.5106 -0.000116 -0.0001    1.5106   
    16. B(C  16,C  10)                1.4610 -0.000073  0.0000    1.4610   
    17. B(C  16,C   5)                1.4726 -0.000095  0.0004    1.4730   
    18. B(O  17,C  16)                1.2590  0.000271 -0.0002    1.2587   
    19. B(H  18,C   4)                1.0923  0.000004 -0.0000    1.0923   
    20. B(H  19,C   4)                1.0969  0.000005 -0.0000    1.0969   
    21. B(H  20,C   4)                1.0950 -0.000005 -0.0001    1.0949   
    22. B(H  21,C   7)                1.0923  0.000018 -0.0001    1.0922   
    23. B(H  22,C   7)                1.0926  0.000031 -0.0002    1.0924   
    24. B(H  23,C   7)                1.0925 -0.000085  0.0002    1.0928   
    25. B(H  24,C   9)                1.0993  0.000021  0.0000    1.0993   
    26. B(H  25,C   9)                1.0897 -0.000077  0.0002    1.0900   
    27. B(H  26,C   9)                1.0992  0.000045 -0.0001    1.0991   
    28. B(H  27,C  11)                1.0976 -0.000015  0.0000    1.0976   
    29. B(H  28,C  11)                1.0907  0.000010 -0.0000    1.0907   
    30. B(H  29,C  12)                1.0913 -0.000006  0.0000    1.0913   
    31. B(H  30,C  14)                1.0952 -0.000004  0.0000    1.0952   
    32. B(H  31,C  14)                1.0997  0.000001 -0.0000    1.0997   
    33. B(H  32,C  14)                1.0996 -0.000006  0.0000    1.0996   
    34. B(H  33,C  15)                1.0917 -0.000020 -0.0000    1.0916   
    35. B(H  34,C  15)                1.0990  0.000021  0.0001    1.0991   
    36. B(H  35,C  15)                1.0996 -0.000063  0.0000    1.0997   
    37. B(H  36,O   0)                0.9730 -0.000057  0.0002    0.9732   
    38. A(C   1,O   0,H  36)          110.37 -0.000104    0.05    110.42   
    39. A(O   0,C   1,C   8)          121.83  0.000172    0.06    121.88   
    40. A(O   0,C   1,C   2)          115.04 -0.000235   -0.02    115.03   
    41. A(C   2,C   1,C   8)          123.13  0.000063   -0.03    123.09   
    42. A(O   3,C   2,C   5)          122.42 -0.000247    0.10    122.52   
    43. A(C   1,C   2,O   3)          118.57  0.000407   -0.14    118.43   
    44. A(C   1,C   2,C   5)          118.99 -0.000160    0.05    119.04   
    45. A(C   2,O   3,C   4)          114.31 -0.000201    0.05    114.36   
    46. A(O   3,C   4,H  18)          106.11  0.000021   -0.00    106.10   
    47. A(H  18,C   4,H  19)          109.58 -0.000033    0.01    109.59   
    48. A(O   3,C   4,H  19)          110.75  0.000045   -0.03    110.73   
    49. A(H  19,C   4,H  20)          109.66 -0.000067    0.02    109.68   
    50. A(H  18,C   4,H  20)          109.61 -0.000036    0.01    109.61   
    51. A(O   3,C   4,H  20)          111.07  0.000072   -0.01    111.06   
    52. A(C   2,C   5,O   6)          126.77 -0.000310    0.16    126.92   
    53. A(O   6,C   5,C  16)          113.18  0.000308   -0.12    113.06   
    54. A(C   2,C   5,C  16)          120.05  0.000002   -0.04    120.01   
    55. A(C   5,O   6,C   7)          122.11  0.000239    0.10    122.22   
    56. A(O   6,C   7,H  23)          111.08  0.000239   -0.06    111.01   
    57. A(H  22,C   7,H  23)          109.89  0.000179   -0.07    109.82   
    58. A(H  21,C   7,H  23)          109.99  0.000020   -0.01    109.98   
    59. A(H  21,C   7,H  22)          109.65 -0.000037    0.06    109.71   
    60. A(O   6,C   7,H  22)          111.33 -0.000481    0.15    111.47   
    61. A(O   6,C   7,H  21)          104.79  0.000072   -0.06    104.73   
    62. A(C   9,C   8,C  10)          123.85 -0.000107    0.05    123.91   
    63. A(C   1,C   8,C  10)          118.74 -0.000018   -0.00    118.73   
    64. A(C   1,C   8,C   9)          117.41  0.000124   -0.05    117.36   
    65. A(H  25,C   9,H  26)          106.99  0.000081   -0.11    106.88   
    66. A(H  24,C   9,H  26)          107.54  0.000015    0.05    107.59   
    67. A(H  24,C   9,H  25)          107.23  0.000057   -0.05    107.18   
    68. A(C   8,C   9,H  26)          111.37 -0.000089    0.09    111.46   
    69. A(C   8,C   9,H  25)          112.01 -0.000081    0.00    112.01   
    70. A(C   8,C   9,H  24)          111.45  0.000028    0.01    111.46   
    71. A(C   8,C  10,C  11)          123.31 -0.000000   -0.02    123.29   
    72. A(C  11,C  10,C  16)          116.14  0.000025   -0.01    116.13   
    73. A(C   8,C  10,C  16)          120.53 -0.000024    0.02    120.55   
    74. A(C  10,C  11,C  12)          112.44  0.000120   -0.02    112.42   
    75. A(H  27,C  11,H  28)          107.00  0.000000    0.03    107.03   
    76. A(C  10,C  11,H  28)          108.05 -0.000085    0.01    108.06   
    77. A(C  12,C  11,H  27)          108.87 -0.000087    0.00    108.87   
    78. A(C  10,C  11,H  27)          109.55  0.000020   -0.02    109.53   
    79. A(C  12,C  11,H  28)          110.78  0.000027    0.00    110.78   
    80. A(C  11,C  12,C  13)          128.18  0.000127    0.03    128.21   
    81. A(C  13,C  12,H  29)          117.34 -0.000097   -0.01    117.32   
    82. A(C  11,C  12,H  29)          114.48 -0.000030   -0.01    114.47   
    83. A(C  14,C  13,C  15)          114.51 -0.000046   -0.03    114.48   
    84. A(C  12,C  13,C  15)          125.04  0.000105    0.03    125.08   
    85. A(C  12,C  13,C  14)          120.44 -0.000059    0.00    120.44   
    86. A(H  31,C  14,H  32)          106.31 -0.000004    0.01    106.31   
    87. A(C  13,C  14,H  32)          110.95  0.000031   -0.00    110.95   
    88. A(H  30,C  14,H  31)          108.16 -0.000011    0.01    108.16   
    89. A(C  13,C  14,H  31)          110.89 -0.000029   -0.00    110.89   
    90. A(C  13,C  14,H  30)          112.04  0.000017   -0.00    112.03   
    91. A(H  30,C  14,H  32)          108.28 -0.000006   -0.01    108.27   
    92. A(H  34,C  15,H  35)          106.23 -0.000045   -0.01    106.22   
    93. A(H  33,C  15,H  35)          108.68  0.000081    0.00    108.69   
    94. A(C  13,C  15,H  35)          110.71 -0.000050   -0.04    110.67   
    95. A(H  33,C  15,H  34)          107.81  0.000020   -0.01    107.80   
    96. A(C  13,C  15,H  34)          110.11 -0.000030   -0.01    110.11   
    97. A(C  13,C  15,H  33)          113.02  0.000022    0.06    113.08   
    98. A(C  10,C  16,O  17)          122.02  0.000018   -0.02    122.00   
    99. A(C   5,C  16,O  17)          119.44 -0.000154    0.02    119.45   
   100. A(C   5,C  16,C  10)          118.54  0.000136   -0.00    118.54   
   101. D(C   8,C   1,O   0,H  36)     -0.58 -0.000224    1.17      0.59   
   102. D(C   2,C   1,O   0,H  36)    179.85 -0.000275    1.24    181.09   
   103. D(C   5,C   2,C   1,O   0)   -178.80  0.000060   -0.06   -178.86   
   104. D(C   5,C   2,C   1,C   8)      1.64  0.000008    0.01      1.64   
   105. D(O   3,C   2,C   1,O   0)     -0.35  0.000048   -0.15     -0.51   
   106. D(O   3,C   2,C   1,C   8)   -179.92 -0.000004   -0.09   -180.00   
   107. D(C   4,O   3,C   2,C   5)   -100.19 -0.000025   -0.29   -100.48   
   108. D(C   4,O   3,C   2,C   1)     81.42 -0.000014   -0.19     81.23   
   109. D(H  20,C   4,O   3,C   2)    -60.31 -0.000005    0.08    -60.23   
   110. D(H  18,C   4,O   3,C   2)   -179.36 -0.000013    0.08   -179.28   
   111. D(H  19,C   4,O   3,C   2)     61.80 -0.000010    0.08     61.88   
   112. D(O   6,C   5,C   2,O   3)      0.86 -0.000023    0.16      1.03   
   113. D(C  16,C   5,C   2,C   1)     -1.88 -0.000043    0.13     -1.75   
   114. D(C  16,C   5,C   2,O   3)    179.73 -0.000041    0.24    179.97   
   115. D(O   6,C   5,C   2,C   1)    179.25 -0.000025    0.06    179.31   
   116. D(C   7,O   6,C   5,C  16)    158.78 -0.000083    0.97    159.75   
   117. D(C   7,O   6,C   5,C   2)    -22.29 -0.000103    1.04    -21.24   
   118. D(H  23,C   7,O   6,C   5)    -44.09  0.000182   -1.41    -45.50   
   119. D(H  22,C   7,O   6,C   5)     78.73  0.000242   -1.45     77.28   
   120. D(H  21,C   7,O   6,C   5)   -162.82 -0.000006   -1.33   -164.16   
   121. D(C  10,C   8,C   1,C   2)     -0.14 -0.000000   -0.08     -0.22   
   122. D(C   9,C   8,C   1,C   2)    179.57 -0.000002   -0.11    179.47   
   123. D(C   9,C   8,C   1,O   0)      0.04 -0.000056   -0.05     -0.02   
   124. D(C  10,C   8,C   1,O   0)   -179.67 -0.000054   -0.03   -179.70   
   125. D(H  26,C   9,C   8,C  10)   -120.55 -0.000049   -0.06   -120.61   
   126. D(H  26,C   9,C   8,C   1)     59.76 -0.000047   -0.04     59.72   
   127. D(H  25,C   9,C   8,C  10)     -0.78 -0.000062   -0.14     -0.92   
   128. D(H  25,C   9,C   8,C   1)    179.53 -0.000061   -0.12    179.41   
   129. D(H  24,C   9,C   8,C  10)    119.36 -0.000025   -0.20    119.16   
   130. D(H  24,C   9,C   8,C   1)    -60.33 -0.000024   -0.17    -60.50   
   131. D(C  11,C  10,C   8,C   1)   -179.34  0.000006    0.10   -179.24   
   132. D(C  16,C  10,C   8,C   9)    179.26  0.000027    0.04    179.31   
   133. D(C  16,C  10,C   8,C   1)     -1.05  0.000025    0.02     -1.03   
   134. D(C  11,C  10,C   8,C   9)      0.97  0.000007    0.13      1.10   
   135. D(H  28,C  11,C  10,C  16)     25.84  0.000016    0.07     25.92   
   136. D(H  28,C  11,C  10,C   8)   -155.80  0.000034   -0.00   -155.80   
   137. D(H  27,C  11,C  10,C  16)    142.08 -0.000020    0.10    142.18   
   138. D(H  27,C  11,C  10,C   8)    -39.56 -0.000002    0.02    -39.54   
   139. D(C  12,C  11,C  10,C  16)    -96.73 -0.000037    0.08    -96.65   
   140. D(C  12,C  11,C  10,C   8)     81.63 -0.000019   -0.00     81.63   
   141. D(H  29,C  12,C  11,H  28)    172.57 -0.000061    0.19    172.77   
   142. D(H  29,C  12,C  11,H  27)     55.18 -0.000025    0.16     55.34   
   143. D(H  29,C  12,C  11,C  10)    -66.41 -0.000068    0.19    -66.21   
   144. D(C  13,C  12,C  11,H  28)     -7.41 -0.000065    0.15     -7.26   
   145. D(C  13,C  12,C  11,H  27)   -124.81 -0.000029    0.11   -124.69   
   146. D(C  13,C  12,C  11,C  10)    113.61 -0.000072    0.15    113.76   
   147. D(C  15,C  13,C  12,H  29)    179.46 -0.000017    0.02    179.48   
   148. D(C  15,C  13,C  12,C  11)     -0.55 -0.000013    0.06     -0.49   
   149. D(C  14,C  13,C  12,H  29)     -1.22 -0.000016    0.07     -1.15   
   150. D(C  14,C  13,C  12,C  11)    178.76 -0.000012    0.12    178.88   
   151. D(H  32,C  14,C  13,C  15)    -60.40 -0.000002    0.16    -60.24   
   152. D(H  32,C  14,C  13,C  12)    120.22 -0.000004    0.11    120.33   
   153. D(H  31,C  14,C  13,C  15)     57.50 -0.000006    0.17     57.67   
   154. D(H  31,C  14,C  13,C  12)   -121.88 -0.000008    0.12   -121.77   
   155. D(H  30,C  14,C  13,C  15)    178.45 -0.000028    0.18    178.62   
   156. D(H  30,C  14,C  13,C  12)     -0.93 -0.000030    0.12     -0.81   
   157. D(H  35,C  15,C  13,C  14)    -68.47  0.000034    1.38    -67.09   
   158. D(H  35,C  15,C  13,C  12)    110.88  0.000034    1.43    112.31   
   159. D(H  34,C  15,C  13,C  14)     48.70 -0.000070    1.34     50.05   
   160. D(H  34,C  15,C  13,C  12)   -131.95 -0.000069    1.40   -130.55   
   161. D(H  33,C  15,C  13,C  14)    169.34 -0.000050    1.36    170.71   
   162. D(H  33,C  15,C  13,C  12)    -11.31 -0.000049    1.42     -9.89   
   163. D(C  10,C  16,C   5,C   2)      0.74  0.000071   -0.19      0.55   
   164. D(O  17,C  16,C  10,C  11)     -1.17  0.000088   -0.12     -1.29   
   165. D(O  17,C  16,C  10,C   8)   -179.57  0.000071   -0.04   -179.62   
   166. D(C   5,C  16,C  10,C  11)    179.17 -0.000042    0.04    179.21   
   167. D(C   5,C  16,C  10,C   8)      0.77 -0.000060    0.11      0.88   
   168. D(O  17,C  16,C   5,O   6)      0.09 -0.000079    0.04      0.13   
   169. D(O  17,C  16,C   5,C   2)   -178.93 -0.000056   -0.04   -178.97   
   170. D(C  10,C  16,C   5,O   6)    179.76  0.000049   -0.12    179.64   
    ----------------------------------------------------------------------------

         *************************************************************
         *                GEOMETRY OPTIMIZATION CYCLE  15            *
         *************************************************************
---------------------------------
CARTESIAN COORDINATES (ANGSTROEM)
---------------------------------
  O    -16.012576   -2.123580    2.574222
  C    -15.058894   -2.220347    1.621196
  C    -14.949593   -3.495215    1.008964
  O    -15.792049   -4.500505    1.432041
  C    -17.108442   -4.454234    0.853395
  C    -13.980674   -3.694300    0.035598
  O    -13.729761   -4.835209   -0.634905
  C    -14.130192   -6.122025   -0.134664
  C    -14.238708   -1.111133    1.261323
  C    -14.474720    0.194443    1.991014
  C    -13.285203   -1.281466    0.270654
  C    -12.346211   -0.176539   -0.181683
  C    -11.149913   -0.021733    0.737563
  C     -9.855614   -0.257346    0.464033
  C     -8.794367   -0.018299    1.514938
  C     -9.324274   -0.750771   -0.861114
  C    -13.109657   -2.579943   -0.375698
  O    -12.247423   -2.767083   -1.273419
  H    -17.659273   -5.292357    1.286168
  H    -17.057875   -4.570738   -0.236106
  H    -17.614197   -3.515113    1.100739
  H    -13.553026   -6.839892   -0.721511
  H    -15.197956   -6.295623   -0.286722
  H    -13.885489   -6.223797    0.925485
  H    -15.498490    0.563216    1.834703
  H    -13.795450    0.978219    1.655886
  H    -14.323650    0.082782    3.073920
  H    -12.890914    0.775655   -0.218806
  H    -12.025508   -0.400909   -1.199737
  H    -11.394278    0.325380    1.742930
  H     -9.220143    0.360900    2.450009
  H     -8.047165    0.706180    1.159856
  H     -8.245191   -0.944666    1.736961
  H    -10.112252   -1.068518   -1.546548
  H     -8.651027   -1.605151   -0.703770
  H     -8.722887    0.027913   -1.352349
  H    -16.040753   -1.220532    2.935853

----------------------------
CARTESIAN COORDINATES (A.U.)
----------------------------
  NO LB      ZA    FRAG     MASS         X           Y           Z
   0 O     8.0000    0    15.999  -30.259384   -4.012985    4.864574
   1 C     6.0000    0    12.011  -28.457186   -4.195847    3.063616
   2 C     6.0000    0    12.011  -28.250636   -6.604999    1.906666
   3 O     8.0000    0    15.999  -29.842647   -8.504722    2.706165
   4 C     6.0000    0    12.011  -32.330271   -8.417282    1.612683
   5 C     6.0000    0    12.011  -26.419645   -6.981215    0.067271
   6 O     8.0000    0    15.999  -25.945489   -9.137220   -1.199796
   7 C     6.0000    0    12.011  -26.702193  -11.568950   -0.254478
   8 C     6.0000    0    12.011  -26.907259   -2.099737    2.383555
   9 C     6.0000    0    12.011  -27.353256    0.367444    3.762471
  10 C     6.0000    0    12.011  -25.105394   -2.421620    0.511461
  11 C     6.0000    0    12.011  -23.330957   -0.333611   -0.343331
  12 C     6.0000    0    12.011  -21.070281   -0.041070    1.393791
  13 C     6.0000    0    12.011  -18.624412   -0.486313    0.876896
  14 C     6.0000    0    12.011  -16.618946   -0.034581    2.862818
  15 C     6.0000    0    12.011  -17.620325   -1.418752   -1.627269
  16 C     6.0000    0    12.011  -24.773662   -4.875385   -0.709966
  17 O     8.0000    0    15.999  -23.144275   -5.229029   -2.406413
  18 H     1.0000    0     1.008  -33.371189  -10.001106    2.430504
  19 H     1.0000    0     1.008  -32.234711   -8.637443   -0.446176
  20 H     1.0000    0     1.008  -33.286009   -6.642600    2.080096
  21 H     1.0000    0     1.008  -25.611507  -12.925523   -1.363458
  22 H     1.0000    0     1.008  -28.719974  -11.897004   -0.541826
  23 H     1.0000    0     1.008  -26.239771  -11.761271    1.748913
  24 H     1.0000    0     1.008  -29.287901    1.064324    3.467086
  25 H     1.0000    0     1.008  -26.069623    1.848567    3.129170
  26 H     1.0000    0     1.008  -27.067776    0.156436    5.808867
  27 H     1.0000    0     1.008  -24.360297    1.465776   -0.413483
  28 H     1.0000    0     1.008  -22.724917   -0.757609   -2.267174
  29 H     1.0000    0     1.008  -21.532065    0.614880    3.293660
  30 H     1.0000    0     1.008  -17.423546    0.682002    4.629846
  31 H     1.0000    0     1.008  -15.206938    1.334487    2.191810
  32 H     1.0000    0     1.008  -15.581153   -1.785161    3.282381
  33 H     1.0000    0     1.008  -19.109388   -2.019207   -2.922552
  34 H     1.0000    0     1.008  -16.348073   -3.033295   -1.329933
  35 H     1.0000    0     1.008  -16.483867    0.052748   -2.555569
  36 H     1.0000    0     1.008  -30.312630   -2.306471    5.547959

--------------------------------
INTERNAL COORDINATES (ANGSTROEM)
--------------------------------
 O      0   0   0     0.000000000000     0.00000000     0.00000000
 C      1   0   0     1.351714484462     0.00000000     0.00000000
 C      2   1   0     1.418472273191   115.02507767     0.00000000
 O      3   2   1     1.378163394033   118.42395316   359.49673794
 C      4   3   2     1.438702234248   114.35514461    81.23319767
 C      3   2   1     1.387760432557   119.04291743   181.14657899
 O      6   3   2     1.346923985461   126.92249849   179.30302881
 C      7   6   3     1.437526128291   122.21669612   338.75721662
 C      2   1   3     1.425681569143   121.88141197   179.51210605
 C      9   2   1     1.514159346408   117.35682858     0.00000000
 C      9   2   1     1.385500720339   118.73486037   180.30968080
 C     11   9   2     1.518939689007   123.29448336   180.75912213
 C     12  11   9     1.516610132198   112.41899521    81.63261431
 C     13  12  11     1.343703932985   128.20761758   113.75794848
 C     14  13  12     1.512543584442   120.44335423   178.88119851
 C     14  13  12     1.510564570211   125.07647333   359.51020734
 C     11   9   2     1.461036359622   120.54876453   358.96801488
 O     17  11   9     1.258718845531   122.00228663   180.38109630
 H      5   4   3     1.092317245468   106.10383716   180.72145635
 H      5   4   3     1.096879117075   110.72578482    61.88150468
 H      5   4   3     1.094949623490   111.06090472   299.77092981
 H      8   7   6     1.092173854270   104.72552004   195.84481536
 H      8   7   6     1.092418453273   111.47421740    77.28029256
 H      8   7   6     1.092772462822   111.01364456   314.49531870
 H     10   9   2     1.099332222946   111.46151750   299.49798635
 H     10   9   2     1.089964974731   112.00676865   179.41334202
 H     10   9   2     1.099079649333   111.45657428    59.72222801
 H     12  11   9     1.097612906655   109.53280306   320.46365859
 H     12  11   9     1.090699286085   108.06463580   204.19964728
 H     13  12  11     1.091313806316   114.47044169   293.78760921
 H     15  14  13     1.095187037708   112.03435191   359.18974112
 H     15  14  13     1.099666096800   110.88648244   238.23233071
 H     15  14  13     1.099565769999   110.95114203   120.32635918
 H     16  14  13     1.091646565085   113.07870956   350.10978268
 H     16  14  13     1.099082705466   110.10868357   229.44871685
 H     16  14  13     1.099694480123   110.66679844   112.31251335
 H      1   2   3     0.973173980522   110.41721263   181.08159317

---------------------------
INTERNAL COORDINATES (A.U.)
---------------------------
 O      0   0   0     0.000000000000     0.00000000     0.00000000
 C      1   0   0     2.554370186887     0.00000000     0.00000000
 C      2   1   0     2.680524124892   115.02507767     0.00000000
 O      3   2   1     2.604351382517   118.42395316   359.49673794
 C      4   3   2     2.718753210989   114.35514461    81.23319767
 C      3   2   1     2.622487157024   119.04291743   181.14657899
 O      6   3   2     2.545317455730   126.92249849   179.30302881
 C      7   6   3     2.716530692825   122.21669612   338.75721662
 C      2   1   3     2.694147719859   121.88141197   179.51210605
 C      9   2   1     2.861346487829   117.35682858     0.00000000
 C      9   2   1     2.618216919792   118.73486037   180.30968080
 C     11   9   2     2.870380026167   123.29448336   180.75912213
 C     12  11   9     2.865977801784   112.41899521    81.63261431
 C     13  12  11     2.539232438415   128.20761758   113.75794848
 C     14  13  12     2.858293140215   120.44335423   178.88119851
 C     14  13  12     2.854553345303   125.07647333   359.51020734
 C     11   9   2     2.760958591386   120.54876453   358.96801488
 O     17  11   9     2.378633897659   122.00228663   180.38109630
 H      5   4   3     2.064180445294   106.10383716   180.72145635
 H      5   4   3     2.072801133290   110.72578482    61.88150468
 H      5   4   3     2.069154918837   111.06090472   299.77092981
 H      8   7   6     2.063909475199   104.72552004   195.84481536
 H      8   7   6     2.064371700327   111.47421740    77.28029256
 H      8   7   6     2.065040681425   111.01364456   314.49531870
 H     10   9   2     2.077436831563   111.46151750   299.49798635
 H     10   9   2     2.059735297808   112.00676865   179.41334202
 H     10   9   2     2.076959536606   111.45657428    59.72222801
 H     12  11   9     2.074187794634   109.53280306   320.46365859
 H     12  11   9     2.061122945163   108.06463580   204.19964728
 H     13  12  11     2.062284220105   114.47044169   293.78760921
 H     15  14  13     2.069603566689   112.03435191   359.18974112
 H     15  14  13     2.078067761711   110.88648244   238.23233071
 H     15  14  13     2.077878171533   110.95114203   120.32635918
 H     16  14  13     2.062913043047   113.07870956   350.10978268
 H     16  14  13     2.076965311860   110.10868357   229.44871685
 H     16  14  13     2.078121398417   110.66679844   112.31251335
 H      1   2   3     1.839032303844   110.41721263   181.08159317


           ************************************************************
           *        Program running with 4 parallel MPI-processes     *
           *              working on a common directory               *
           ************************************************************
------------------------------------------------------------------------------
                   ___                                                        
                  /   \      - P O W E R E D   B Y -                         
                 /     \                                                     
                 |  |  |   _    _      __       _____    __    __             
                 |  |  |  | |  | |    /  \     |  _  \  |  |  /  |          
                  \  \/   | |  | |   /    \    | | | |  |  | /  /          
                 / \  \   | |__| |  /  /\  \   | |_| |  |  |/  /          
                |  |  |   |  __  | /  /__\  \  |    /   |      \           
                |  |  |   | |  | | |   __   |  |    \   |  |\   \          
                \     /   | |  | | |  |  |  |  | |\  \  |  | \   \       
                 \___/    |_|  |_| |__|  |__|  |_| \__\ |__|  \__/        
                                                                              
                      - O R C A' S   B I G   F R I E N D -                    
                                      &                                       
                       - I N T E G R A L  F E E D E R -                       
                                                                              
 v1 FN, 2020, v2 2021                                                         
------------------------------------------------------------------------------


Reading SHARK input file UQ1_1e_1H_B3LYP_631Gd_opt.SHARKINP.tmp ... ok
----------------------
SHARK INTEGRAL PACKAGE
----------------------

Number of atoms                             ...     37
Number of basis functions                   ...    290
Number of shells                            ...    146
Maximum angular momentum                    ...      2
Integral batch strategy                     ... SHARK/LIBINT Hybrid
RI-J (if used) integral strategy            ... SPLIT-RIJ (Revised 2003 algorithm where possible)
Printlevel                                  ...      1
Contraction scheme used                     ... SEGMENTED contraction
Coulomb Range Separation                    ... NOT USED
Exchange Range Separation                   ... NOT USED
Finite Nucleus Model                        ... NOT USED
Auxiliary Coulomb fitting basis             ... AVAILABLE
   # of basis functions in Aux-J            ...   1091
   # of shells in Aux-J                     ...    365
   Maximum angular momentum in Aux-J        ...      4
Auxiliary J/K fitting basis                 ... NOT available
Auxiliary Correlation fitting basis         ... NOT available
Auxiliary 'external' fitting basis          ... NOT available
Integral threshold                          ...     2.500000e-11
Primitive cut-off                           ...     2.500000e-12
Primitive pair pre-selection threshold      ...     2.500000e-12

Calculating pre-screening integrals         ... done (  0.1 sec) Dimension = 146
Organizing shell pair data                  ... done (  0.0 sec)
Shell pair information
Total number of shell pairs                 ...     10731
Shell pairs after pre-screening             ...      8181
Total number of primitive shell pairs       ...     60466
Primitive shell pairs kept                  ...     25943
          la=0 lb=0:   3048 shell pairs
          la=1 lb=0:   2734 shell pairs
          la=1 lb=1:    603 shell pairs
          la=2 lb=0:   1142 shell pairs
          la=2 lb=1:    537 shell pairs
          la=2 lb=2:    117 shell pairs

Calculating one electron integrals          ... done (  0.0 sec)
Calculating RI/J V-Matrix + Cholesky decomp.... done (  0.1 sec)
Calculating Nuclear repulsion               ... done (  0.0 sec) ENN=   1361.316284085796 Eh

SHARK setup successfully completed in   0.3 seconds

Maximum memory used throughout the entire GTOINT-calculation: 20.0 MB
[1717822309.515898] [eu-a2p-443:72267:0]          mpool.c:38   UCX  WARN  object 0x3a3f300 was not returned to mpool ucp_requests
[1717822309.515928] [eu-a2p-443:72267:0]          mpool.c:38   UCX  WARN  object 0x3a3f4c0 was not returned to mpool ucp_requests
[1717822309.515932] [eu-a2p-443:72267:0]          mpool.c:38   UCX  WARN  object 0x3a3f680 was not returned to mpool ucp_requests
[1717822309.515935] [eu-a2p-443:72267:0]          mpool.c:38   UCX  WARN  object 0x3a3f840 was not returned to mpool ucp_requests
[1717822309.515938] [eu-a2p-443:72267:0]          mpool.c:38   UCX  WARN  object 0x3a3fa00 was not returned to mpool ucp_requests
[1717822309.515941] [eu-a2p-443:72267:0]          mpool.c:38   UCX  WARN  object 0x3a3fbc0 was not returned to mpool ucp_requests
[1717822309.515945] [eu-a2p-443:72267:0]          mpool.c:38   UCX  WARN  object 0x3a3fd80 was not returned to mpool ucp_requests
[1717822309.515948] [eu-a2p-443:72267:0]          mpool.c:38   UCX  WARN  object 0x3a3ff40 was not returned to mpool ucp_requests
[1717822309.515950] [eu-a2p-443:72267:0]          mpool.c:38   UCX  WARN  object 0x3a40100 was not returned to mpool ucp_requests
[1717822309.515953] [eu-a2p-443:72267:0]          mpool.c:38   UCX  WARN  object 0x3a402c0 was not returned to mpool ucp_requests
[1717822309.515956] [eu-a2p-443:72267:0]          mpool.c:38   UCX  WARN  object 0x3a40480 was not returned to mpool ucp_requests
[1717822309.515959] [eu-a2p-443:72267:0]          mpool.c:38   UCX  WARN  object 0x3a40640 was not returned to mpool ucp_requests
[1717822309.515962] [eu-a2p-443:72267:0]          mpool.c:38   UCX  WARN  object 0x3a40800 was not returned to mpool ucp_requests
[1717822309.515974] [eu-a2p-443:72267:0]          mpool.c:38   UCX  WARN  object 0x3a409c0 was not returned to mpool ucp_requests
[1717822309.515984] [eu-a2p-443:72267:0]          mpool.c:38   UCX  WARN  object 0x3a40d40 was not returned to mpool ucp_requests
[1717822309.525049] [eu-a2p-443:72268:0]          mpool.c:38   UCX  WARN  object 0x44df140 was not returned to mpool ucp_requests
[1717822309.525084] [eu-a2p-443:72268:0]          mpool.c:38   UCX  WARN  object 0x44df300 was not returned to mpool ucp_requests
[1717822309.525089] [eu-a2p-443:72268:0]          mpool.c:38   UCX  WARN  object 0x44df4c0 was not returned to mpool ucp_requests
[1717822309.525093] [eu-a2p-443:72268:0]          mpool.c:38   UCX  WARN  object 0x44df680 was not returned to mpool ucp_requests
[1717822309.525097] [eu-a2p-443:72268:0]          mpool.c:38   UCX  WARN  object 0x44df840 was not returned to mpool ucp_requests
[1717822309.525100] [eu-a2p-443:72268:0]          mpool.c:38   UCX  WARN  object 0x44dfa00 was not returned to mpool ucp_requests
[1717822309.525104] [eu-a2p-443:72268:0]          mpool.c:38   UCX  WARN  object 0x44dfbc0 was not returned to mpool ucp_requests
[1717822309.525107] [eu-a2p-443:72268:0]          mpool.c:38   UCX  WARN  object 0x44dfd80 was not returned to mpool ucp_requests
[1717822309.525110] [eu-a2p-443:72268:0]          mpool.c:38   UCX  WARN  object 0x44dff40 was not returned to mpool ucp_requests
[1717822309.525114] [eu-a2p-443:72268:0]          mpool.c:38   UCX  WARN  object 0x44e0100 was not returned to mpool ucp_requests
[1717822309.525117] [eu-a2p-443:72268:0]          mpool.c:38   UCX  WARN  object 0x44e02c0 was not returned to mpool ucp_requests
[1717822309.525121] [eu-a2p-443:72268:0]          mpool.c:38   UCX  WARN  object 0x44e0480 was not returned to mpool ucp_requests
[1717822309.525124] [eu-a2p-443:72268:0]          mpool.c:38   UCX  WARN  object 0x44e0640 was not returned to mpool ucp_requests
[1717822309.525128] [eu-a2p-443:72268:0]          mpool.c:38   UCX  WARN  object 0x44e0800 was not returned to mpool ucp_requests
[1717822309.525131] [eu-a2p-443:72268:0]          mpool.c:38   UCX  WARN  object 0x44e09c0 was not returned to mpool ucp_requests
[1717822309.525135] [eu-a2p-443:72268:0]          mpool.c:38   UCX  WARN  object 0x44e0b80 was not returned to mpool ucp_requests
[1717822309.525139] [eu-a2p-443:72268:0]          mpool.c:38   UCX  WARN  object 0x44e0d40 was not returned to mpool ucp_requests
[1717822309.526139] [eu-a2p-443:72266:0]          mpool.c:38   UCX  WARN  object 0x3903780 was not returned to mpool ucp_requests
[1717822309.526171] [eu-a2p-443:72266:0]          mpool.c:38   UCX  WARN  object 0x3903940 was not returned to mpool ucp_requests
[1717822309.526175] [eu-a2p-443:72266:0]          mpool.c:38   UCX  WARN  object 0x3903b00 was not returned to mpool ucp_requests
[1717822309.526178] [eu-a2p-443:72266:0]          mpool.c:38   UCX  WARN  object 0x3903cc0 was not returned to mpool ucp_requests
[1717822309.526181] [eu-a2p-443:72266:0]          mpool.c:38   UCX  WARN  object 0x3903e80 was not returned to mpool ucp_requests
[1717822309.526184] [eu-a2p-443:72266:0]          mpool.c:38   UCX  WARN  object 0x3904040 was not returned to mpool ucp_requests
[1717822309.526187] [eu-a2p-443:72266:0]          mpool.c:38   UCX  WARN  object 0x3904200 was not returned to mpool ucp_requests
[1717822309.526189] [eu-a2p-443:72266:0]          mpool.c:38   UCX  WARN  object 0x39043c0 was not returned to mpool ucp_requests
[1717822309.526192] [eu-a2p-443:72266:0]          mpool.c:38   UCX  WARN  object 0x3904580 was not returned to mpool ucp_requests


           ************************************************************
           *        Program running with 4 parallel MPI-processes     *
           *              working on a common directory               *
           ************************************************************

Diagonalization of the overlap matrix:
Smallest eigenvalue                        ... 3.716e-04
Time for diagonalization                   ...    0.015 sec
Threshold for overlap eigenvalues          ... 1.000e-08
Number of eigenvalues below threshold      ... 0
Time for construction of square roots      ...    0.005 sec
Total time needed                          ...    0.020 sec

-------------------
DFT GRID GENERATION
-------------------

General Integration Accuracy     IntAcc      ... 4.959
Radial Grid Type                 RadialGrid  ... OptM3 with GC (2021)
Angular Grid (max. ang.)         AngularGrid ... 6 (Lebedev-590)
Angular grid pruning method      GridPruning ... 4 (adaptive)
Weight generation scheme         WeightScheme... Becke
Basis function cutoff            BFCut       ... 1.0000e-11
Integration weight cutoff        WCut        ... 1.0000e-14
Angular grids for H and He will be reduced by one unit
Partially contracted basis set               ... off
Rotationally invariant grid construction     ... off

Total number of grid points                  ...   418859
Total number of batches                      ...     6566
Average number of points per batch           ...       63
Average number of grid points per atom       ...    11321
Time for grid setup =    5.372 sec

--------------------
COSX GRID GENERATION
--------------------

GRIDX 1
-------
General Integration Accuracy     IntAcc      ... 4.020
Radial Grid Type                 RadialGrid  ... OptM3 with GC (2021)
Angular Grid (max. ang.)         AngularGrid ... 2 (Lebedev-110)
Angular grid pruning method      GridPruning ... 4 (adaptive)
Weight generation scheme         WeightScheme... Becke
Basis function cutoff            BFCut       ... 1.0000e-11
Integration weight cutoff        WCut        ... 1.0000e-14
Angular grids for H and He will be reduced by one unit
Partially contracted basis set               ... on
Rotationally invariant grid construction     ... off

Total number of grid points                  ...    45807
Total number of batches                      ...      731
Average number of points per batch           ...       62
Average number of grid points per atom       ...     1238
UseSFitting                                  ... on

GRIDX 2
-------
General Integration Accuracy     IntAcc      ... 4.338
Radial Grid Type                 RadialGrid  ... OptM3 with GC (2021)
Angular Grid (max. ang.)         AngularGrid ... 3 (Lebedev-194)
Angular grid pruning method      GridPruning ... 4 (adaptive)
Weight generation scheme         WeightScheme... Becke
Basis function cutoff            BFCut       ... 1.0000e-11
Integration weight cutoff        WCut        ... 1.0000e-14
Angular grids for H and He will be reduced by one unit
Partially contracted basis set               ... on
Rotationally invariant grid construction     ... off

Total number of grid points                  ...    99990
Total number of batches                      ...     1581
Average number of points per batch           ...       63
Average number of grid points per atom       ...     2702
UseSFitting                                  ... on

GRIDX 3
-------
General Integration Accuracy     IntAcc      ... 4.871
Radial Grid Type                 RadialGrid  ... OptM3 with GC (2021)
Angular Grid (max. ang.)         AngularGrid ... 4 (Lebedev-302)
Angular grid pruning method      GridPruning ... 4 (adaptive)
Weight generation scheme         WeightScheme... Becke
Basis function cutoff            BFCut       ... 1.0000e-11
Integration weight cutoff        WCut        ... 1.0000e-14
Angular grids for H and He will be reduced by one unit
Partially contracted basis set               ... on
Rotationally invariant grid construction     ... off

Total number of grid points                  ...   190452
Total number of batches                      ...     2994
Average number of points per batch           ...       63
Average number of grid points per atom       ...     5147
UseSFitting                                  ... on

Time for X-Grid setup             =    2.619 sec


--------------------
CPCM SOLVATION MODEL
--------------------
CPCM parameters:
  Epsilon                                         ...      80.4000
  Refrac                                          ...       1.3300
  Rsolv                                           ...       1.3000
  Surface type                                    ... GAUSSIAN VDW
  Epsilon function type                           ...         CPCM
Radii:
 Radius for O  used is    3.4469 Bohr (=   1.8240 Ang.)
 Radius for C  used is    3.8550 Bohr (=   2.0400 Ang.)
 Radius for H  used is    2.4944 Bohr (=   1.3200 Ang.)
Calculating surface                               ...        done! (  0.0s)
GEPOL surface points                              ...         1959
GEPOL Volume                                      ...    2111.8460
GEPOL Surface-area                                ...    1096.5870
Calculating surface distance matrix               ...        done! (  0.0s)
Performing Cholesky decomposition & store         ...        done! (  0.1s)
Overall time for CPCM initialization              ...                 0.2s
--------------
SCF ITERATIONS
--------------
ITER       Energy         Delta-E        Max-DP      RMS-DP      [F,P]     Damp
               ***  Starting incremental Fock matrix formation  ***
  0   -845.2492992969   0.000000000000 0.00066796  0.00001259  0.0059543 0.7000
  1   -845.2493931296  -0.000093832675 0.00059408  0.00001207  0.0047112 0.7000
                               ***Turning on DIIS***
  2   -845.2494674333  -0.000074303669 0.00151227  0.00003251  0.0035413 0.0000
  3   -845.2496572756  -0.000189842337 0.00037132  0.00000770  0.0004817 0.0000
               *** Restarting incremental Fock matrix formation ***
                                   *** Resetting DIIS ***
  4   -845.2496600988  -0.000002823158 0.00006604  0.00000123  0.0000733 0.0000
  5   -845.2496600989  -0.000000000131 0.00005037  0.00000072  0.0001240 0.0000
  6   -845.2496601486  -0.000000049731 0.00001308  0.00000026  0.0000323 0.0000
  7   -845.2496601675  -0.000000018884 0.00000918  0.00000015  0.0000138 0.0000
  8   -845.2496601570   0.000000010534 0.00000494  0.00000010  0.0000074 0.0000
                 **** Energy Check signals convergence ****

               *****************************************************
               *                     SUCCESS                       *
               *           SCF CONVERGED AFTER   9 CYCLES          *
               *****************************************************

Old exchange energy                            =    -22.462078406 Eh
New exchange energy                            =    -22.462081794 Eh
Exchange energy change after final integration =     -0.000003388 Eh
Total energy after final integration           =   -845.249663549 Eh
Final COS-X integration done in                =    16.924 sec
Total Energy       :         -845.24966355 Eh          -23000.41266 eV
  Last Energy change         ...   -4.3449e-09  Tolerance :   1.0000e-08
  Last MAX-Density change    ...    0.0000e+00  Tolerance :   1.0000e-07
             **** THE GBW FILE WAS UPDATED (UQ1_1e_1H_B3LYP_631Gd_opt.gbw) ****
             **** DENSITY UQ1_1e_1H_B3LYP_631Gd_opt.scfp WAS UPDATED ****
             **** ENERGY FILE WAS UPDATED (UQ1_1e_1H_B3LYP_631Gd_opt.en.tmp) ****
----------------------
UHF SPIN CONTAMINATION
----------------------

Warning: in a DFT calculation there is little theoretical justification to 
         calculate <S**2> as in Hartree-Fock theory. We will do it anyways
         but you should keep in mind that the values have only limited relevance

Expectation value of <S**2>     :     0.769340
Ideal value S*(S+1) for S=0.5   :     0.750000
Deviation                       :     0.019340

             **** THE GBW FILE WAS UPDATED (UQ1_1e_1H_B3LYP_631Gd_opt.gbw) ****
             **** DENSITY UQ1_1e_1H_B3LYP_631Gd_opt.scfp WAS UPDATED ****
Total SCF time: 0 days 0 hours 2 min 4 sec 

Maximum memory used throughout the entire SCF-calculation: 124.3 MB

-------------------------   --------------------
FINAL SINGLE POINT ENERGY      -845.249663549226
-------------------------   --------------------


           ************************************************************
           *        Program running with 4 parallel MPI-processes     *
           *              working on a common directory               *
           ************************************************************
------------------------------------------------------------------------------
                         ORCA SCF GRADIENT CALCULATION
------------------------------------------------------------------------------

 ... reading COSX grid (gridx3)
Gradient of the Kohn-Sham DFT energy:
Kohn-Sham wavefunction type      ... UKS
Hartree-Fock exchange scaling    ...    0.200
Number of operators              ...    2
Number of atoms                  ...   37
Basis set dimensions             ...  290
Integral neglect threshold       ... 2.5e-11
Integral primitive cutoff        ... 2.5e-12
SHARK Integral package           ... ON

Nuc. rep. gradient       (SHARK) ... done (  0.0 sec)
HCore & Overlap gradient (SHARK) ... done (  0.2 sec)
RI-J gradient            (SHARK) ... done (  1.2 sec)
COSX-gradient                    ... done ( 25.0 sec)
Exchange-correlation gradient    ... done

------------------
CARTESIAN GRADIENT
------------------

   1   O   :    0.000025556   -0.000287919   -0.000375708
   2   C   :   -0.000135012    0.000470541    0.000724993
   3   C   :   -0.000108242   -0.000332965   -0.000320420
   4   O   :    0.000190228    0.000114830    0.000006943
   5   C   :    0.000006350    0.000035668    0.000044565
   6   C   :    0.000380688   -0.000075090   -0.000073453
   7   O   :   -0.000583246    0.000072661    0.000091981
   8   C   :    0.000254882   -0.000212891    0.000099661
   9   C   :    0.000450711    0.000056048   -0.000435031
  10   C   :   -0.000328752   -0.000173409   -0.000033951
  11   C   :   -0.000221520   -0.000043475    0.000054612
  12   C   :   -0.000006837   -0.000160802    0.000114880
  13   C   :    0.000030840    0.000103419   -0.000096416
  14   C   :    0.000000306   -0.000065358   -0.000013796
  15   C   :   -0.000009458   -0.000076423    0.000037596
  16   C   :   -0.000197157    0.000063174   -0.000115325
  17   C   :   -0.000285251    0.000136982    0.000174170
  18   O   :    0.000100658   -0.000089550   -0.000071439
  19   H   :   -0.000028444    0.000011432   -0.000008777
  20   H   :    0.000003755    0.000021847    0.000003268
  21   H   :   -0.000034166    0.000001773   -0.000011467
  22   H   :    0.000027253    0.000029970   -0.000009625
  23   H   :    0.000029653    0.000071550   -0.000075396
  24   H   :   -0.000042595   -0.000002270   -0.000009308
  25   H   :    0.000020861    0.000034484   -0.000075215
  26   H   :    0.000115493   -0.000029989    0.000090913
  27   H   :    0.000092185    0.000119458    0.000031911
  28   H   :    0.000002688    0.000010411    0.000066895
  29   H   :   -0.000013385    0.000034732   -0.000042456
  30   H   :    0.000045363    0.000083840   -0.000019077
  31   H   :    0.000019162    0.000024964   -0.000009600
  32   H   :   -0.000002956    0.000002489   -0.000027147
  33   H   :    0.000005839    0.000008641    0.000010936
  34   H   :   -0.000004673   -0.000037038    0.000040639
  35   H   :    0.000064071    0.000022456    0.000020276
  36   H   :    0.000088263   -0.000012898    0.000082482
  37   H   :    0.000023701    0.000063507    0.000105871

Difference to translation invariance:
           :   -0.0000231864   -0.0000051986   -0.0000210195

Difference to rotation invariance:
           :   -0.0004703249    0.0002027338   -0.0004882877

Norm of the cartesian gradient     ...    0.0017024018
RMS gradient                       ...    0.0001615848
MAX gradient                       ...    0.0007249928

-------
TIMINGS
-------

Total SCF gradient time            ...       41.764 sec

One electron gradient       ....       0.233 sec  (  0.6%)
RI-J Coulomb gradient       ....       1.221 sec  (  2.9%)
COSX gradient               ....      25.010 sec  ( 59.9%)
XC gradient                 ....      10.024 sec  ( 24.0%)
CPCM gradient               ....       0.688 sec  (  1.6%)
   A-Matrix (El+Nuc)        ....       0.155 sec  (  0.4%)
   Potential                ....       0.534 sec  (  1.3%)

Maximum memory used throughout the entire SCFGRAD-calculation: 97.0 MB
------------------------------------------------------------------------------
                         ORCA GEOMETRY RELAXATION STEP
------------------------------------------------------------------------------

Reading the OPT-File                    .... done
Getting information on internals        .... done
Copying old internal coords+grads       .... done
Making the new internal coordinates     .... (new redundants).... done
Validating the new internal coordinates .... (new redundants).... done
Calculating the B-matrix                .... done
Calculating the G,G- and P matrices     .... done
Transforming gradient to internals      .... done
Projecting the internal gradient        .... done
Number of atoms                         ....  37
Number of internal coordinates          .... 170
Current Energy                          ....  -845.249663549 Eh
Current gradient norm                   ....     0.001702402 Eh/bohr
Maximum allowed component of the step   ....  0.300
Current trust radius                    ....  0.300
Updating the Hessian (BFGS)             .... done
Forming the augmented Hessian           .... done
Diagonalizing the augmented Hessian     .... done
Last element of RFO vector              ....  0.998690643
Lowest eigenvalues of augmented Hessian:
 -0.000015303  0.001421913  0.006045876  0.008667665  0.011749461
Length of the computed step             ....  0.051223686
The final length of the internal step   ....  0.051223686
Converting the step to cartesian space:
 Initial RMS(Int)=    0.0039286774
Transforming coordinates:
 Iter   0:  RMS(Cart)=    0.0089252279 RMS(Int)=    0.6810979043
 Iter   1:  RMS(Cart)=    0.0000620332 RMS(Int)=    0.0000291321
 Iter   2:  RMS(Cart)=    0.0000008890 RMS(Int)=    0.0000004065
 Iter   3:  RMS(Cart)=    0.0000000136 RMS(Int)=    0.0000000063
done
Storing new coordinates                 .... done

                                .--------------------.
          ----------------------|Geometry convergence|-------------------------
          Item                value                   Tolerance       Converged
          ---------------------------------------------------------------------
          Energy change      -0.0000226244            0.0000002000      NO
          RMS gradient        0.0000891065            0.0000080000      NO
          MAX gradient        0.0005391361            0.0000300000      NO
          RMS step            0.0039286774            0.0001000000      NO
          MAX step            0.0169407107            0.0002000000      NO
          ........................................................
          Max(Bonds)      0.0004      Max(Angles)    0.10
          Max(Dihed)        0.97      Max(Improp)    0.00
          ---------------------------------------------------------------------

The optimization has not yet converged - more geometry cycles are needed


    ---------------------------------------------------------------------------
                         Redundant Internal Coordinates
                            (Angstroem and degrees)

        Definition                    Value    dE/dq     Step     New-Value
    ----------------------------------------------------------------------------
     1. B(C   1,O   0)                1.3517 -0.000242  0.0001    1.3518   
     2. B(C   2,C   1)                1.4185  0.000289 -0.0001    1.4184   
     3. B(O   3,C   2)                1.3782 -0.000214  0.0003    1.3784   
     4. B(C   4,O   3)                1.4387  0.000040  0.0000    1.4387   
     5. B(C   5,C   2)                1.3878 -0.000105 -0.0002    1.3876   
     6. B(O   6,C   5)                1.3469 -0.000063  0.0002    1.3471   
     7. B(C   7,O   6)                1.4375  0.000020 -0.0001    1.4374   
     8. B(C   8,C   1)                1.4257  0.000114 -0.0004    1.4253   
     9. B(C   9,C   8)                1.5142 -0.000023  0.0001    1.5142   
    10. B(C  10,C   8)                1.3855 -0.000282  0.0002    1.3857   
    11. B(C  11,C  10)                1.5189  0.000001 -0.0000    1.5189   
    12. B(C  12,C  11)                1.5166  0.000023 -0.0001    1.5166   
    13. B(C  13,C  12)                1.3437 -0.000040  0.0000    1.3437   
    14. B(C  14,C  13)                1.5125  0.000024 -0.0000    1.5125   
    15. B(C  15,C  13)                1.5106 -0.000072  0.0001    1.5106   
    16. B(C  16,C  10)                1.4610 -0.000010 -0.0000    1.4610   
    17. B(C  16,C   5)                1.4730 -0.000077  0.0002    1.4732   
    18. B(O  17,C  16)                1.2587  0.000134 -0.0002    1.2586   
    19. B(H  18,C   4)                1.0923  0.000001 -0.0000    1.0923   
    20. B(H  19,C   4)                1.0969 -0.000001  0.0000    1.0969   
    21. B(H  20,C   4)                1.0949  0.000011 -0.0000    1.0949   
    22. B(H  21,C   7)                1.0922  0.000003 -0.0000    1.0921   
    23. B(H  22,C   7)                1.0924 -0.000033 -0.0000    1.0924   
    24. B(H  23,C   7)                1.0928 -0.000021  0.0001    1.0929   
    25. B(H  24,C   9)                1.0993  0.000004  0.0000    1.0993   
    26. B(H  25,C   9)                1.0900  0.000020  0.0001    1.0900   
    27. B(H  26,C   9)                1.0991  0.000033 -0.0001    1.0990   
    28. B(H  27,C  11)                1.0976  0.000006  0.0000    1.0976   
    29. B(H  28,C  11)                1.0907  0.000026 -0.0000    1.0907   
    30. B(H  29,C  12)                1.0913  0.000003  0.0000    1.0913   
    31. B(H  30,C  14)                1.0952 -0.000001  0.0000    1.0952   
    32. B(H  31,C  14)                1.0997  0.000007 -0.0000    1.0997   
    33. B(H  32,C  14)                1.0996 -0.000003  0.0000    1.0996   
    34. B(H  33,C  15)                1.0916 -0.000016  0.0000    1.0917   
    35. B(H  34,C  15)                1.0991  0.000024  0.0000    1.0991   
    36. B(H  35,C  15)                1.0997  0.000003  0.0000    1.0997   
    37. B(H  36,O   0)                0.9732  0.000095 -0.0000    0.9731   
    38. A(C   1,O   0,H  36)          110.42  0.000058    0.01    110.43   
    39. A(O   0,C   1,C   8)          121.88  0.000413   -0.05    121.84   
    40. A(O   0,C   1,C   2)          115.03 -0.000279    0.03    115.05   
    41. A(C   2,C   1,C   8)          123.09 -0.000134    0.01    123.10   
    42. A(O   3,C   2,C   5)          122.51  0.000046    0.04    122.55   
    43. A(C   1,C   2,O   3)          118.42 -0.000130   -0.05    118.38   
    44. A(C   1,C   2,C   5)          119.04  0.000084    0.01    119.05   
    45. A(C   2,O   3,C   4)          114.36 -0.000143    0.04    114.40   
    46. A(O   3,C   4,H  18)          106.10  0.000048   -0.01    106.09   
    47. A(H  18,C   4,H  19)          109.59 -0.000005    0.00    109.59   
    48. A(O   3,C   4,H  19)          110.73 -0.000028   -0.01    110.72   
    49. A(H  19,C   4,H  20)          109.68 -0.000029    0.02    109.70   
    50. A(H  18,C   4,H  20)          109.61 -0.000029    0.01    109.62   
    51. A(O   3,C   4,H  20)          111.06  0.000044   -0.01    111.05   
    52. A(C   2,C   5,O   6)          126.92  0.000031    0.07    127.00   
    53. A(O   6,C   5,C  16)          113.06  0.000088   -0.07    112.99   
    54. A(C   2,C   5,C  16)          120.01 -0.000119    0.00    120.01   
    55. A(C   5,O   6,C   7)          122.22  0.000539   -0.03    122.19   
    56. A(O   6,C   7,H  23)          111.01  0.000079   -0.04    110.97   
    57. A(H  22,C   7,H  23)          109.82  0.000050   -0.04    109.78   
    58. A(H  21,C   7,H  23)          109.98  0.000033   -0.02    109.97   
    59. A(H  21,C   7,H  22)          109.71  0.000040    0.02    109.73   
    60. A(O   6,C   7,H  22)          111.47 -0.000152    0.10    111.57   
    61. A(O   6,C   7,H  21)          104.73 -0.000053   -0.02    104.71   
    62. A(C   9,C   8,C  10)          123.91  0.000038    0.01    123.92   
    63. A(C   1,C   8,C  10)          118.73  0.000011   -0.00    118.73   
    64. A(C   1,C   8,C   9)          117.36 -0.000049   -0.01    117.34   
    65. A(H  25,C   9,H  26)          106.88 -0.000135    0.01    106.88   
    66. A(H  24,C   9,H  26)          107.59  0.000023   -0.00    107.58   
    67. A(H  24,C   9,H  25)          107.18  0.000032   -0.03    107.15   
    68. A(C   8,C   9,H  26)          111.46  0.000143    0.01    111.46   
    69. A(C   8,C   9,H  25)          112.01 -0.000071    0.02    112.03   
    70. A(C   8,C   9,H  24)          111.46  0.000002   -0.00    111.46   
    71. A(C   8,C  10,C  11)          123.29 -0.000082    0.01    123.30   
    72. A(C  11,C  10,C  16)          116.13  0.000034   -0.01    116.12   
    73. A(C   8,C  10,C  16)          120.55  0.000048    0.01    120.55   
    74. A(C  10,C  11,C  12)          112.42  0.000167   -0.05    112.37   
    75. A(H  27,C  11,H  28)          107.03  0.000025    0.01    107.04   
    76. A(C  10,C  11,H  28)          108.06 -0.000065    0.01    108.07   
    77. A(C  12,C  11,H  27)          108.87 -0.000110    0.03    108.90   
    78. A(C  10,C  11,H  27)          109.53 -0.000020    0.00    109.53   
    79. A(C  12,C  11,H  28)          110.78 -0.000002   -0.01    110.78   
    80. A(C  11,C  12,C  13)          128.21  0.000094   -0.00    128.21   
    81. A(C  13,C  12,H  29)          117.32 -0.000084    0.01    117.33   
    82. A(C  11,C  12,H  29)          114.47 -0.000010   -0.01    114.46   
    83. A(C  14,C  13,C  15)          114.48 -0.000027   -0.01    114.47   
    84. A(C  12,C  13,C  15)          125.08  0.000044    0.01    125.09   
    85. A(C  12,C  13,C  14)          120.44 -0.000017    0.00    120.45   
    86. A(H  31,C  14,H  32)          106.31  0.000002    0.00    106.32   
    87. A(C  13,C  14,H  32)          110.95  0.000035   -0.01    110.94   
    88. A(H  30,C  14,H  31)          108.16 -0.000006    0.01    108.17   
    89. A(C  13,C  14,H  31)          110.89 -0.000044    0.01    110.90   
    90. A(C  13,C  14,H  30)          112.03  0.000022   -0.01    112.03   
    91. A(H  30,C  14,H  32)          108.27 -0.000010   -0.01    108.26   
    92. A(H  34,C  15,H  35)          106.22 -0.000036    0.02    106.25   
    93. A(H  33,C  15,H  35)          108.69  0.000092   -0.04    108.65   
    94. A(C  13,C  15,H  35)          110.67 -0.000063   -0.01    110.66   
    95. A(H  33,C  15,H  34)          107.80  0.000028   -0.01    107.79   
    96. A(C  13,C  15,H  34)          110.11 -0.000036    0.02    110.12   
    97. A(C  13,C  15,H  33)          113.08  0.000015    0.02    113.09   
    98. A(C  10,C  16,O  17)          122.00  0.000016   -0.01    121.99   
    99. A(C   5,C  16,O  17)          119.45 -0.000125    0.03    119.48   
   100. A(C   5,C  16,C  10)          118.54  0.000109   -0.02    118.52   
   101. D(C   8,C   1,O   0,H  36)      0.59 -0.000096    0.97      1.56   
   102. D(C   2,C   1,O   0,H  36)   -178.92 -0.000028    0.58   -178.34   
   103. D(C   5,C   2,C   1,O   0)   -178.85 -0.000036    0.27   -178.58   
   104. D(C   5,C   2,C   1,C   8)      1.64  0.000029   -0.12      1.52   
   105. D(O   3,C   2,C   1,O   0)     -0.50 -0.000038    0.24     -0.26   
   106. D(O   3,C   2,C   1,C   8)    179.99  0.000028   -0.15    179.84   
   107. D(C   4,O   3,C   2,C   5)   -100.48 -0.000049    0.01   -100.46   
   108. D(C   4,O   3,C   2,C   1)     81.23 -0.000048    0.04     81.28   
   109. D(H  20,C   4,O   3,C   2)    -60.23  0.000003    0.06    -60.17   
   110. D(H  18,C   4,O   3,C   2)   -179.28 -0.000015    0.07   -179.21   
   111. D(H  19,C   4,O   3,C   2)     61.88 -0.000023    0.07     61.95   
   112. D(O   6,C   5,C   2,O   3)      1.02  0.000010    0.03      1.05   
   113. D(C  16,C   5,C   2,C   1)     -1.75 -0.000017    0.11     -1.64   
   114. D(C  16,C   5,C   2,O   3)    179.97 -0.000013    0.14    180.11   
   115. D(O   6,C   5,C   2,C   1)    179.30  0.000006   -0.00    179.30   
   116. D(C   7,O   6,C   5,C  16)    159.74 -0.000141    0.76    160.51   
   117. D(C   7,O   6,C   5,C   2)    -21.24 -0.000164    0.87    -20.38   
   118. D(H  23,C   7,O   6,C   5)    -45.50  0.000073   -0.87    -46.37   
   119. D(H  22,C   7,O   6,C   5)     77.28  0.000087   -0.88     76.40   
   120. D(H  21,C   7,O   6,C   5)   -164.16  0.000025   -0.82   -164.97   
   121. D(C  10,C   8,C   1,C   2)     -0.22 -0.000033    0.09     -0.13   
   122. D(C   9,C   8,C   1,C   2)    179.46 -0.000054    0.14    179.61   
   123. D(C   9,C   8,C   1,O   0)     -0.01  0.000020   -0.24     -0.25   
   124. D(C  10,C   8,C   1,O   0)   -179.69  0.000041   -0.30   -179.99   
   125. D(H  26,C   9,C   8,C  10)   -120.61  0.000034    0.17   -120.44   
   126. D(H  26,C   9,C   8,C   1)     59.72  0.000056    0.12     59.84   
   127. D(H  25,C   9,C   8,C  10)     -0.92 -0.000088    0.20     -0.72   
   128. D(H  25,C   9,C   8,C   1)    179.41 -0.000066    0.14    179.56   
   129. D(H  24,C   9,C   8,C  10)    119.16 -0.000094    0.17    119.33   
   130. D(H  24,C   9,C   8,C   1)    -60.50 -0.000073    0.11    -60.39   
   131. D(C  11,C  10,C   8,C   1)   -179.24  0.000016    0.04   -179.20   
   132. D(C  16,C  10,C   8,C   9)    179.31  0.000051   -0.11    179.20   
   133. D(C  16,C  10,C   8,C   1)     -1.03  0.000029   -0.05     -1.08   
   134. D(C  11,C  10,C   8,C   9)      1.10  0.000039   -0.02      1.08   
   135. D(H  28,C  11,C  10,C  16)     25.92  0.000007    0.11     26.03   
   136. D(H  28,C  11,C  10,C   8)   -155.80  0.000019    0.03   -155.77   
   137. D(H  27,C  11,C  10,C  16)    142.18 -0.000011    0.13    142.31   
   138. D(H  27,C  11,C  10,C   8)    -39.54  0.000002    0.05    -39.49   
   139. D(C  12,C  11,C  10,C  16)    -96.65 -0.000053    0.14    -96.50   
   140. D(C  12,C  11,C  10,C   8)     81.63 -0.000041    0.06     81.69   
   141. D(H  29,C  12,C  11,H  28)    172.77 -0.000068    0.36    173.13   
   142. D(H  29,C  12,C  11,H  27)     55.34 -0.000030    0.33     55.67   
   143. D(H  29,C  12,C  11,C  10)    -66.21 -0.000038    0.33    -65.88   
   144. D(C  13,C  12,C  11,H  28)     -7.26 -0.000073    0.35     -6.91   
   145. D(C  13,C  12,C  11,H  27)   -124.69 -0.000035    0.32   -124.38   
   146. D(C  13,C  12,C  11,C  10)    113.76 -0.000043    0.32    114.08   
   147. D(C  15,C  13,C  12,H  29)    179.48  0.000017   -0.03    179.45   
   148. D(C  15,C  13,C  12,C  11)     -0.49  0.000022   -0.02     -0.51   
   149. D(C  14,C  13,C  12,H  29)     -1.15  0.000014    0.01     -1.14   
   150. D(C  14,C  13,C  12,C  11)    178.88  0.000019    0.02    178.90   
   151. D(H  32,C  14,C  13,C  15)    -60.24 -0.000002    0.14    -60.10   
   152. D(H  32,C  14,C  13,C  12)    120.33 -0.000000    0.10    120.43   
   153. D(H  31,C  14,C  13,C  15)     57.67 -0.000006    0.15     57.81   
   154. D(H  31,C  14,C  13,C  12)   -121.77 -0.000004    0.11   -121.66   
   155. D(H  30,C  14,C  13,C  15)    178.62 -0.000029    0.16    178.78   
   156. D(H  30,C  14,C  13,C  12)     -0.81 -0.000027    0.12     -0.69   
   157. D(H  35,C  15,C  13,C  14)    -67.09  0.000065    0.57    -66.52   
   158. D(H  35,C  15,C  13,C  12)    112.31  0.000062    0.61    112.93   
   159. D(H  34,C  15,C  13,C  14)     50.04 -0.000040    0.61     50.66   
   160. D(H  34,C  15,C  13,C  12)   -130.55 -0.000043    0.65   -129.90   
   161. D(H  33,C  15,C  13,C  14)    170.71 -0.000020    0.62    171.32   
   162. D(H  33,C  15,C  13,C  12)     -9.89 -0.000022    0.65     -9.24   
   163. D(C  10,C  16,C   5,C   2)      0.55  0.000012   -0.07      0.48   
   164. D(O  17,C  16,C  10,C  11)     -1.29  0.000022   -0.13     -1.41   
   165. D(O  17,C  16,C  10,C   8)   -179.62  0.000012   -0.05   -179.66   
   166. D(C   5,C  16,C  10,C  11)    179.21 -0.000007   -0.04    179.17   
   167. D(C   5,C  16,C  10,C   8)      0.88 -0.000017    0.04      0.92   
   168. D(O  17,C  16,C   5,O   6)      0.12 -0.000037    0.11      0.23   
   169. D(O  17,C  16,C   5,C   2)   -178.97 -0.000017    0.01   -178.95   
   170. D(C  10,C  16,C   5,O   6)    179.64 -0.000008    0.03    179.67   
    ----------------------------------------------------------------------------

         *************************************************************
         *                GEOMETRY OPTIMIZATION CYCLE  16            *
         *************************************************************
---------------------------------
CARTESIAN COORDINATES (ANGSTROEM)
---------------------------------
  O    -16.010084   -2.122193    2.575487
  C    -15.059535   -2.219209    1.619287
  C    -14.948032   -3.495411    1.010436
  O    -15.789508   -4.500489    1.436785
  C    -17.105972   -4.458931    0.857854
  C    -13.978409   -3.695680    0.038251
  O    -13.724220   -4.837418   -0.630054
  C    -14.138409   -6.122193   -0.136117
  C    -14.239401   -1.110543    1.259084
  C    -14.476048    0.195505    1.987851
  C    -13.284493   -1.282053    0.269678
  C    -12.344565   -0.177883   -0.182535
  C    -11.149124   -0.024429    0.737965
  C     -9.854118   -0.255799    0.463990
  C     -8.793927   -0.019525    1.516577
  C     -9.320794   -0.742419   -0.862959
  C    -13.107019   -2.581615   -0.373949
  O    -12.244183   -2.769247   -1.270761
  H    -17.655436   -5.295761    1.294834
  H    -17.055094   -4.580810   -0.231046
  H    -17.612906   -3.519331    1.100729
  H    -13.568079   -6.843056   -0.725889
  H    -15.207825   -6.285172   -0.288024
  H    -13.894561   -6.230947    0.923682
  H    -15.500433    0.562939    1.832339
  H    -13.798532    0.980187    1.651131
  H    -14.323661    0.085191    3.070593
  H    -12.888678    0.774620   -0.220490
  H    -12.022938   -0.403002   -1.200083
  H    -11.394927    0.317386    1.744803
  H     -9.221369    0.352099    2.453931
  H     -8.049145    0.709770    1.166348
  H     -8.241646   -0.945409    1.732900
  H    -10.107987   -1.048625   -1.554530
  H     -8.654589   -1.603112   -0.710065
  H     -8.712024    0.036032   -1.345465
  H    -16.046124   -1.215800    2.927854

----------------------------
CARTESIAN COORDINATES (A.U.)
----------------------------
  NO LB      ZA    FRAG     MASS         X           Y           Z
   0 O     8.0000    0    15.999  -30.254674   -4.010364    4.866965
   1 C     6.0000    0    12.011  -28.458396   -4.193698    3.060010
   2 C     6.0000    0    12.011  -28.247687   -6.605369    1.909448
   3 O     8.0000    0    15.999  -29.837846   -8.504691    2.715130
   4 C     6.0000    0    12.011  -32.325603   -8.426159    1.621109
   5 C     6.0000    0    12.011  -26.415364   -6.983822    0.072284
   6 O     8.0000    0    15.999  -25.935018   -9.141396   -1.190630
   7 C     6.0000    0    12.011  -26.717721  -11.569268   -0.257223
   8 C     6.0000    0    12.011  -26.908569   -2.098622    2.379324
   9 C     6.0000    0    12.011  -27.355766    0.369451    3.756495
  10 C     6.0000    0    12.011  -25.104053   -2.422728    0.509617
  11 C     6.0000    0    12.011  -23.327848   -0.336150   -0.344942
  12 C     6.0000    0    12.011  -21.068791   -0.046165    1.394551
  13 C     6.0000    0    12.011  -18.621584   -0.483390    0.876814
  14 C     6.0000    0    12.011  -16.618114   -0.036897    2.865915
  15 C     6.0000    0    12.011  -17.613748   -1.402968   -1.630757
  16 C     6.0000    0    12.011  -24.768676   -4.878545   -0.706661
  17 O     8.0000    0    15.999  -23.138153   -5.233118   -2.401391
  18 H     1.0000    0     1.008  -33.363939  -10.007537    2.446882
  19 H     1.0000    0     1.008  -32.229457   -8.656476   -0.436614
  20 H     1.0000    0     1.008  -33.283569   -6.650573    2.080075
  21 H     1.0000    0     1.008  -25.639953  -12.931501   -1.371732
  22 H     1.0000    0     1.008  -28.738625  -11.877254   -0.544287
  23 H     1.0000    0     1.008  -26.256915  -11.774783    1.745506
  24 H     1.0000    0     1.008  -29.291574    1.063800    3.462619
  25 H     1.0000    0     1.008  -26.075447    1.852285    3.120185
  26 H     1.0000    0     1.008  -27.067796    0.160988    5.802579
  27 H     1.0000    0     1.008  -24.356071    1.463819   -0.416666
  28 H     1.0000    0     1.008  -22.720061   -0.761564   -2.267829
  29 H     1.0000    0     1.008  -21.533291    0.599772    3.297201
  30 H     1.0000    0     1.008  -17.425861    0.665370    4.637257
  31 H     1.0000    0     1.008  -15.210679    1.341271    2.204078
  32 H     1.0000    0     1.008  -15.574454   -1.786564    3.274706
  33 H     1.0000    0     1.008  -19.101327   -1.981615   -2.937637
  34 H     1.0000    0     1.008  -16.354803   -3.029443   -1.341828
  35 H     1.0000    0     1.008  -16.463339    0.068090   -2.542560
  36 H     1.0000    0     1.008  -30.322781   -2.297529    5.532843

--------------------------------
INTERNAL COORDINATES (ANGSTROEM)
--------------------------------
 O      0   0   0     0.000000000000     0.00000000     0.00000000
 C      1   0   0     1.351766908729     0.00000000     0.00000000
 C      2   1   0     1.418387314927   115.05559136     0.00000000
 O      3   2   1     1.378418251429   118.37885020   359.72910802
 C      4   3   2     1.438738033735   114.39735379    81.27668519
 C      3   2   1     1.387595505021   119.04787562   181.40543949
 O      6   3   2     1.347149313785   126.99487700   179.30100513
 C      7   6   3     1.437418609302   122.18680680   339.62269520
 C      2   1   3     1.425308914794   121.84084194   179.88762548
 C      9   2   1     1.514220993615   117.34520064   359.73486068
 C      9   2   1     1.385709566330   118.73046313   179.99859070
 C     11   9   2     1.518930612916   123.30032847   180.79630314
 C     12  11   9     1.516558253064   112.37286957    81.69180303
 C     13  12  11     1.343739102795   128.20634082   114.08037706
 C     14  13  12     1.512537263980   120.44621738   178.90371882
 C     14  13  12     1.510638234781   125.08590940   359.49122523
 C     11   9   2     1.461031753154   120.55327694   358.91560725
 O     17  11   9     1.258556271005   121.99160423   180.33687863
 H      5   4   3     1.092312003217   106.09153518   180.78885519
 H      5   4   3     1.096880263847   110.72044456    61.95426342
 H      5   4   3     1.094905496380   111.04947007   299.83441381
 H      8   7   6     1.092131760177   104.70939052   195.02762419
 H      8   7   6     1.092377662319   111.57129221    76.39521559
 H      8   7   6     1.092914597607   110.96923913   313.62681388
 H     10   9   2     1.099343709946   111.45838576   299.61223882
 H     10   9   2     1.090015555164   112.03041334   179.55582294
 H     10   9   2     1.098962965020   111.46464848    59.83623839
 H     12  11   9     1.097615750188   109.53423381   320.51105655
 H     12  11   9     1.090654273609   108.07124193   204.22581418
 H     13  12  11     1.091320732647   114.46445952   294.12235177
 H     15  14  13     1.095190722413   112.02757927   359.31258126
 H     15  14  13     1.099651279057   110.89738256   238.34100926
 H     15  14  13     1.099577519137   110.94243390   120.43038880
 H     16  14  13     1.091652445597   113.09461476   350.76435350
 H     16  14  13     1.099090002400   110.12434282   230.09811001
 H     16  14  13     1.099726392196   110.65939856   112.92649726
 H      1   2   3     0.973144611232   110.42751746   181.66919405

---------------------------
INTERNAL COORDINATES (A.U.)
---------------------------
 O      0   0   0     0.000000000000     0.00000000     0.00000000
 C      1   0   0     2.554469254396     0.00000000     0.00000000
 C      2   1   0     2.680363577041   115.05559136     0.00000000
 O      3   2   1     2.604832993200   118.37885020   359.72910802
 C      4   3   2     2.718820862216   114.39735379    81.27668519
 C      3   2   1     2.622175489151   119.04787562   181.40543949
 O      6   3   2     2.545743264554   126.99487700   179.30100513
 C      7   6   3     2.716327511382   122.18680680   339.62269520
 C      2   1   3     2.693443505198   121.84084194   179.88762548
 C      9   2   1     2.861462984166   117.34520064   359.73486068
 C      9   2   1     2.618611581519   118.73046313   179.99859070
 C     11   9   2     2.870362874840   123.30032847   180.79630314
 C     12  11   9     2.865879764430   112.37286957    81.69180303
 C     13  12  11     2.539298899724   128.20634082   114.08037706
 C     14  13  12     2.858281196274   120.44621738   178.90371882
 C     14  13  12     2.854692551167   125.08590940   359.49122523
 C     11   9   2     2.760949886423   120.55327694   358.91560725
 O     17  11   9     2.378326676328   121.99160423   180.33687863
 H      5   4   3     2.064170538874   106.09153518   180.78885519
 H      5   4   3     2.072803300374   110.72044456    61.95426342
 H      5   4   3     2.069071530683   111.04947007   299.83441381
 H      8   7   6     2.063829928892   104.70939052   195.02762419
 H      8   7   6     2.064294616596   111.57129221    76.39521559
 H      8   7   6     2.065309277241   110.96923913   313.62681388
 H     10   9   2     2.077458538847   111.45838576   299.61223882
 H     10   9   2     2.059830880975   112.03041334   179.55582294
 H     10   9   2     2.076739035209   111.46464848    59.83623839
 H     12  11   9     2.074193168134   109.53423381   320.51105655
 H     12  11   9     2.061037883913   108.07124193   204.22581418
 H     13  12  11     2.062297308973   114.46445952   294.12235177
 H     15  14  13     2.069610529772   112.02757927   359.31258126
 H     15  14  13     2.078039760235   110.89738256   238.34100926
 H     15  14  13     2.077900374185   110.94243390   120.43038880
 H     16  14  13     2.062924155603   113.09461476   350.76435350
 H     16  14  13     2.076979101066   110.12434282   230.09811001
 H     16  14  13     2.078181703496   110.65939856   112.92649726
 H      1   2   3     1.838976803930   110.42751746   181.66919405


           ************************************************************
           *        Program running with 4 parallel MPI-processes     *
           *              working on a common directory               *
           ************************************************************
------------------------------------------------------------------------------
                   ___                                                        
                  /   \      - P O W E R E D   B Y -                         
                 /     \                                                     
                 |  |  |   _    _      __       _____    __    __             
                 |  |  |  | |  | |    /  \     |  _  \  |  |  /  |          
                  \  \/   | |  | |   /    \    | | | |  |  | /  /          
                 / \  \   | |__| |  /  /\  \   | |_| |  |  |/  /          
                |  |  |   |  __  | /  /__\  \  |    /   |      \           
                |  |  |   | |  | | |   __   |  |    \   |  |\   \          
                \     /   | |  | | |  |  |  |  | |\  \  |  | \   \       
                 \___/    |_|  |_| |__|  |__|  |_| \__\ |__|  \__/        
                                                                              
                      - O R C A' S   B I G   F R I E N D -                    
                                      &                                       
                       - I N T E G R A L  F E E D E R -                       
                                                                              
 v1 FN, 2020, v2 2021                                                         
------------------------------------------------------------------------------


Reading SHARK input file UQ1_1e_1H_B3LYP_631Gd_opt.SHARKINP.tmp ... ok
----------------------
SHARK INTEGRAL PACKAGE
----------------------

Number of atoms                             ...     37
Number of basis functions                   ...    290
Number of shells                            ...    146
Maximum angular momentum                    ...      2
Integral batch strategy                     ... SHARK/LIBINT Hybrid
RI-J (if used) integral strategy            ... SPLIT-RIJ (Revised 2003 algorithm where possible)
Printlevel                                  ...      1
Contraction scheme used                     ... SEGMENTED contraction
Coulomb Range Separation                    ... NOT USED
Exchange Range Separation                   ... NOT USED
Finite Nucleus Model                        ... NOT USED
Auxiliary Coulomb fitting basis             ... AVAILABLE
   # of basis functions in Aux-J            ...   1091
   # of shells in Aux-J                     ...    365
   Maximum angular momentum in Aux-J        ...      4
Auxiliary J/K fitting basis                 ... NOT available
Auxiliary Correlation fitting basis         ... NOT available
Auxiliary 'external' fitting basis          ... NOT available
Integral threshold                          ...     2.500000e-11
Primitive cut-off                           ...     2.500000e-12
Primitive pair pre-selection threshold      ...     2.500000e-12

Calculating pre-screening integrals         ... done (  0.1 sec) Dimension = 146
Organizing shell pair data                  ... done (  0.1 sec)
Shell pair information
Total number of shell pairs                 ...     10731
Shell pairs after pre-screening             ...      8180
Total number of primitive shell pairs       ...     60466
Primitive shell pairs kept                  ...     25940
          la=0 lb=0:   3048 shell pairs
          la=1 lb=0:   2734 shell pairs
          la=1 lb=1:    603 shell pairs
          la=2 lb=0:   1142 shell pairs
          la=2 lb=1:    536 shell pairs
          la=2 lb=2:    117 shell pairs

Calculating one electron integrals          ... done (  0.0 sec)
Calculating RI/J V-Matrix + Cholesky decomp.... done (  0.1 sec)
Calculating Nuclear repulsion               ... done (  0.0 sec) ENN=   1361.253254454099 Eh

SHARK setup successfully completed in   0.3 seconds

Maximum memory used throughout the entire GTOINT-calculation: 20.0 MB
[1717822478.510266] [eu-a2p-443:73495:0]          mpool.c:38   UCX  WARN  object 0x4589140 was not returned to mpool ucp_requests
[1717822478.510287] [eu-a2p-443:73495:0]          mpool.c:38   UCX  WARN  object 0x4589300 was not returned to mpool ucp_requests
[1717822478.510292] [eu-a2p-443:73495:0]          mpool.c:38   UCX  WARN  object 0x45894c0 was not returned to mpool ucp_requests
[1717822478.510300] [eu-a2p-443:73495:0]          mpool.c:38   UCX  WARN  object 0x4589680 was not returned to mpool ucp_requests
[1717822478.510303] [eu-a2p-443:73495:0]          mpool.c:38   UCX  WARN  object 0x4589840 was not returned to mpool ucp_requests
[1717822478.510305] [eu-a2p-443:73495:0]          mpool.c:38   UCX  WARN  object 0x4589a00 was not returned to mpool ucp_requests
[1717822478.510308] [eu-a2p-443:73495:0]          mpool.c:38   UCX  WARN  object 0x4589bc0 was not returned to mpool ucp_requests
[1717822478.510311] [eu-a2p-443:73495:0]          mpool.c:38   UCX  WARN  object 0x4589d80 was not returned to mpool ucp_requests
[1717822478.510314] [eu-a2p-443:73495:0]          mpool.c:38   UCX  WARN  object 0x4589f40 was not returned to mpool ucp_requests
[1717822478.510317] [eu-a2p-443:73495:0]          mpool.c:38   UCX  WARN  object 0x458a100 was not returned to mpool ucp_requests
[1717822478.510320] [eu-a2p-443:73495:0]          mpool.c:38   UCX  WARN  object 0x458a2c0 was not returned to mpool ucp_requests
[1717822478.510323] [eu-a2p-443:73495:0]          mpool.c:38   UCX  WARN  object 0x458a480 was not returned to mpool ucp_requests
[1717822478.510326] [eu-a2p-443:73495:0]          mpool.c:38   UCX  WARN  object 0x458a640 was not returned to mpool ucp_requests
[1717822478.510328] [eu-a2p-443:73495:0]          mpool.c:38   UCX  WARN  object 0x458a800 was not returned to mpool ucp_requests
[1717822478.510332] [eu-a2p-443:73495:0]          mpool.c:38   UCX  WARN  object 0x458a9c0 was not returned to mpool ucp_requests
[1717822478.510335] [eu-a2p-443:73495:0]          mpool.c:38   UCX  WARN  object 0x458ab80 was not returned to mpool ucp_requests
[1717822478.510337] [eu-a2p-443:73495:0]          mpool.c:38   UCX  WARN  object 0x458ad40 was not returned to mpool ucp_requests
[1717822478.516958] [eu-a2p-443:73494:0]          mpool.c:38   UCX  WARN  object 0x44de240 was not returned to mpool ucp_requests
[1717822478.516983] [eu-a2p-443:73494:0]          mpool.c:38   UCX  WARN  object 0x44de400 was not returned to mpool ucp_requests
[1717822478.516987] [eu-a2p-443:73494:0]          mpool.c:38   UCX  WARN  object 0x44de5c0 was not returned to mpool ucp_requests
[1717822478.516990] [eu-a2p-443:73494:0]          mpool.c:38   UCX  WARN  object 0x44de780 was not returned to mpool ucp_requests
[1717822478.516993] [eu-a2p-443:73494:0]          mpool.c:38   UCX  WARN  object 0x44deb00 was not returned to mpool ucp_requests
[1717822478.516996] [eu-a2p-443:73494:0]          mpool.c:38   UCX  WARN  object 0x44decc0 was not returned to mpool ucp_requests
[1717822478.516998] [eu-a2p-443:73494:0]          mpool.c:38   UCX  WARN  object 0x44dee80 was not returned to mpool ucp_requests
[1717822478.517001] [eu-a2p-443:73494:0]          mpool.c:38   UCX  WARN  object 0x44df040 was not returned to mpool ucp_requests
[1717822478.517004] [eu-a2p-443:73494:0]          mpool.c:38   UCX  WARN  object 0x44df200 was not returned to mpool ucp_requests
[1717822478.517006] [eu-a2p-443:73494:0]          mpool.c:38   UCX  WARN  object 0x44df3c0 was not returned to mpool ucp_requests
[1717822478.520790] [eu-a2p-443:73496:0]          mpool.c:38   UCX  WARN  object 0x2700140 was not returned to mpool ucp_requests
[1717822478.520821] [eu-a2p-443:73496:0]          mpool.c:38   UCX  WARN  object 0x2700300 was not returned to mpool ucp_requests
[1717822478.520827] [eu-a2p-443:73496:0]          mpool.c:38   UCX  WARN  object 0x27004c0 was not returned to mpool ucp_requests
[1717822478.520831] [eu-a2p-443:73496:0]          mpool.c:38   UCX  WARN  object 0x2700680 was not returned to mpool ucp_requests
[1717822478.520834] [eu-a2p-443:73496:0]          mpool.c:38   UCX  WARN  object 0x2700840 was not returned to mpool ucp_requests
[1717822478.520838] [eu-a2p-443:73496:0]          mpool.c:38   UCX  WARN  object 0x2700a00 was not returned to mpool ucp_requests
[1717822478.520841] [eu-a2p-443:73496:0]          mpool.c:38   UCX  WARN  object 0x2700bc0 was not returned to mpool ucp_requests
[1717822478.520844] [eu-a2p-443:73496:0]          mpool.c:38   UCX  WARN  object 0x2700d80 was not returned to mpool ucp_requests
[1717822478.520848] [eu-a2p-443:73496:0]          mpool.c:38   UCX  WARN  object 0x2700f40 was not returned to mpool ucp_requests
[1717822478.520851] [eu-a2p-443:73496:0]          mpool.c:38   UCX  WARN  object 0x2701100 was not returned to mpool ucp_requests
[1717822478.520854] [eu-a2p-443:73496:0]          mpool.c:38   UCX  WARN  object 0x27012c0 was not returned to mpool ucp_requests
[1717822478.520857] [eu-a2p-443:73496:0]          mpool.c:38   UCX  WARN  object 0x2701480 was not returned to mpool ucp_requests
[1717822478.520860] [eu-a2p-443:73496:0]          mpool.c:38   UCX  WARN  object 0x2701640 was not returned to mpool ucp_requests
[1717822478.520864] [eu-a2p-443:73496:0]          mpool.c:38   UCX  WARN  object 0x2701800 was not returned to mpool ucp_requests
[1717822478.520867] [eu-a2p-443:73496:0]          mpool.c:38   UCX  WARN  object 0x27019c0 was not returned to mpool ucp_requests
[1717822478.520871] [eu-a2p-443:73496:0]          mpool.c:38   UCX  WARN  object 0x2701b80 was not returned to mpool ucp_requests
[1717822478.520874] [eu-a2p-443:73496:0]          mpool.c:38   UCX  WARN  object 0x2701d40 was not returned to mpool ucp_requests


           ************************************************************
           *        Program running with 4 parallel MPI-processes     *
           *              working on a common directory               *
           ************************************************************

Diagonalization of the overlap matrix:
Smallest eigenvalue                        ... 3.716e-04
Time for diagonalization                   ...    0.011 sec
Threshold for overlap eigenvalues          ... 1.000e-08
Number of eigenvalues below threshold      ... 0
Time for construction of square roots      ...    0.005 sec
Total time needed                          ...    0.017 sec

-------------------
DFT GRID GENERATION
-------------------

General Integration Accuracy     IntAcc      ... 4.959
Radial Grid Type                 RadialGrid  ... OptM3 with GC (2021)
Angular Grid (max. ang.)         AngularGrid ... 6 (Lebedev-590)
Angular grid pruning method      GridPruning ... 4 (adaptive)
Weight generation scheme         WeightScheme... Becke
Basis function cutoff            BFCut       ... 1.0000e-11
Integration weight cutoff        WCut        ... 1.0000e-14
Angular grids for H and He will be reduced by one unit
Partially contracted basis set               ... off
Rotationally invariant grid construction     ... off

Total number of grid points                  ...   418832
Total number of batches                      ...     6564
Average number of points per batch           ...       63
Average number of grid points per atom       ...    11320
Time for grid setup =   15.617 sec

--------------------
COSX GRID GENERATION
--------------------

GRIDX 1
-------
General Integration Accuracy     IntAcc      ... 4.020
Radial Grid Type                 RadialGrid  ... OptM3 with GC (2021)
Angular Grid (max. ang.)         AngularGrid ... 2 (Lebedev-110)
Angular grid pruning method      GridPruning ... 4 (adaptive)
Weight generation scheme         WeightScheme... Becke
Basis function cutoff            BFCut       ... 1.0000e-11
Integration weight cutoff        WCut        ... 1.0000e-14
Angular grids for H and He will be reduced by one unit
Partially contracted basis set               ... on
Rotationally invariant grid construction     ... off

Total number of grid points                  ...    45811
Total number of batches                      ...      731
Average number of points per batch           ...       62
Average number of grid points per atom       ...     1238
UseSFitting                                  ... on

GRIDX 2
-------
General Integration Accuracy     IntAcc      ... 4.338
Radial Grid Type                 RadialGrid  ... OptM3 with GC (2021)
Angular Grid (max. ang.)         AngularGrid ... 3 (Lebedev-194)
Angular grid pruning method      GridPruning ... 4 (adaptive)
Weight generation scheme         WeightScheme... Becke
Basis function cutoff            BFCut       ... 1.0000e-11
Integration weight cutoff        WCut        ... 1.0000e-14
Angular grids for H and He will be reduced by one unit
Partially contracted basis set               ... on
Rotationally invariant grid construction     ... off

Total number of grid points                  ...    99987
Total number of batches                      ...     1582
Average number of points per batch           ...       63
Average number of grid points per atom       ...     2702
UseSFitting                                  ... on

GRIDX 3
-------
General Integration Accuracy     IntAcc      ... 4.871
Radial Grid Type                 RadialGrid  ... OptM3 with GC (2021)
Angular Grid (max. ang.)         AngularGrid ... 4 (Lebedev-302)
Angular grid pruning method      GridPruning ... 4 (adaptive)
Weight generation scheme         WeightScheme... Becke
Basis function cutoff            BFCut       ... 1.0000e-11
Integration weight cutoff        WCut        ... 1.0000e-14
Angular grids for H and He will be reduced by one unit
Partially contracted basis set               ... on
Rotationally invariant grid construction     ... off

Total number of grid points                  ...   190450
Total number of batches                      ...     2996
Average number of points per batch           ...       63
Average number of grid points per atom       ...     5147
UseSFitting                                  ... on

Time for X-Grid setup             =   12.712 sec


--------------------
CPCM SOLVATION MODEL
--------------------
CPCM parameters:
  Epsilon                                         ...      80.4000
  Refrac                                          ...       1.3300
  Rsolv                                           ...       1.3000
  Surface type                                    ... GAUSSIAN VDW
  Epsilon function type                           ...         CPCM
Radii:
 Radius for O  used is    3.4469 Bohr (=   1.8240 Ang.)
 Radius for C  used is    3.8550 Bohr (=   2.0400 Ang.)
 Radius for H  used is    2.4944 Bohr (=   1.3200 Ang.)
Calculating surface                               ...        done! (  0.0s)
GEPOL surface points                              ...         1962
GEPOL Volume                                      ...    2112.4553
GEPOL Surface-area                                ...    1096.8772
Calculating surface distance matrix               ...        done! (  0.0s)
Performing Cholesky decomposition & store         ...        done! ( 57.3s)
Overall time for CPCM initialization              ...                57.3s
--------------
SCF ITERATIONS
--------------
ITER       Energy         Delta-E        Max-DP      RMS-DP      [F,P]     Damp
               ***  Starting incremental Fock matrix formation  ***
  0   -845.2495105817   0.000000000000 0.00041056  0.00000966  0.0042929 0.7000
  1   -845.2495516383  -0.000041056556 0.00036426  0.00000893  0.0033946 0.7000
                               ***Turning on DIIS***
  2   -845.2495842176  -0.000032579335 0.00092573  0.00002357  0.0025454 0.0000
  3   -845.2496674280  -0.000083210320 0.00021253  0.00000509  0.0003261 0.0000
               *** Restarting incremental Fock matrix formation ***
                                   *** Resetting DIIS ***
  4   -845.2496686737  -0.000001245731 0.00005417  0.00000108  0.0000507 0.0000
  5   -845.2496686544   0.000000019324 0.00003620  0.00000066  0.0000982 0.0000
  6   -845.2496687082  -0.000000053876 0.00000781  0.00000014  0.0000086 0.0000
                 **** Energy Check signals convergence ****

               *****************************************************
               *                     SUCCESS                       *
               *           SCF CONVERGED AFTER   7 CYCLES          *
               *****************************************************

Old exchange energy                            =    -22.462070281 Eh
New exchange energy                            =    -22.462074030 Eh
Exchange energy change after final integration =     -0.000003749 Eh
Total energy after final integration           =   -845.249672460 Eh
Final COS-X integration done in                =    21.619 sec
Total Energy       :         -845.24967246 Eh          -23000.41291 eV
  Last Energy change         ...   -2.4349e-09  Tolerance :   1.0000e-08
  Last MAX-Density change    ...    0.0000e+00  Tolerance :   1.0000e-07
             **** THE GBW FILE WAS UPDATED (UQ1_1e_1H_B3LYP_631Gd_opt.gbw) ****
             **** DENSITY UQ1_1e_1H_B3LYP_631Gd_opt.scfp WAS UPDATED ****
             **** ENERGY FILE WAS UPDATED (UQ1_1e_1H_B3LYP_631Gd_opt.en.tmp) ****
----------------------
UHF SPIN CONTAMINATION
----------------------

Warning: in a DFT calculation there is little theoretical justification to 
         calculate <S**2> as in Hartree-Fock theory. We will do it anyways
         but you should keep in mind that the values have only limited relevance

Expectation value of <S**2>     :     0.769327
Ideal value S*(S+1) for S=0.5   :     0.750000
Deviation                       :     0.019327

             **** THE GBW FILE WAS UPDATED (UQ1_1e_1H_B3LYP_631Gd_opt.gbw) ****
             **** DENSITY UQ1_1e_1H_B3LYP_631Gd_opt.scfp WAS UPDATED ****
Total SCF time: 0 days 0 hours 3 min 19 sec 

Maximum memory used throughout the entire SCF-calculation: 123.8 MB

-------------------------   --------------------
FINAL SINGLE POINT ENERGY      -845.249672459877
-------------------------   --------------------


           ************************************************************
           *        Program running with 4 parallel MPI-processes     *
           *              working on a common directory               *
           ************************************************************
------------------------------------------------------------------------------
                         ORCA SCF GRADIENT CALCULATION
------------------------------------------------------------------------------

 ... reading COSX grid (gridx3)
Gradient of the Kohn-Sham DFT energy:
Kohn-Sham wavefunction type      ... UKS
Hartree-Fock exchange scaling    ...    0.200
Number of operators              ...    2
Number of atoms                  ...   37
Basis set dimensions             ...  290
Integral neglect threshold       ... 2.5e-11
Integral primitive cutoff        ... 2.5e-12
SHARK Integral package           ... ON

Nuc. rep. gradient       (SHARK) ... done (  0.0 sec)
HCore & Overlap gradient (SHARK) ... done (  0.2 sec)
RI-J gradient            (SHARK) ... done (  1.2 sec)
COSX-gradient                    ... done ( 23.7 sec)
Exchange-correlation gradient    ... done

------------------
CARTESIAN GRADIENT
------------------

   1   O   :    0.000300459   -0.000185790   -0.000096496
   2   C   :   -0.000382234    0.000499657    0.000264235
   3   C   :    0.000247490   -0.000176146   -0.000401249
   4   O   :    0.000124465    0.000067450    0.000024191
   5   C   :   -0.000118191   -0.000007109   -0.000022984
   6   C   :    0.000040002    0.000047611    0.000217676
   7   O   :   -0.000260035   -0.000046048   -0.000055124
   8   C   :    0.000010366   -0.000066920   -0.000122888
   9   C   :    0.000266078   -0.000131691   -0.000190740
  10   C   :   -0.000326015   -0.000240965    0.000075806
  11   C   :   -0.000185912   -0.000088209   -0.000045198
  12   C   :    0.000041951   -0.000116235    0.000033232
  13   C   :   -0.000007443    0.000067738   -0.000052478
  14   C   :   -0.000002013   -0.000032454    0.000035677
  15   C   :    0.000003814   -0.000020717    0.000013396
  16   C   :   -0.000127165   -0.000009306   -0.000099397
  17   C   :    0.000007962   -0.000001361    0.000121193
  18   O   :    0.000007121   -0.000008223   -0.000047367
  19   H   :   -0.000009927    0.000005000   -0.000001316
  20   H   :    0.000033968    0.000001386    0.000008078
  21   H   :    0.000001860   -0.000028566    0.000006303
  22   H   :    0.000044269    0.000038905    0.000021678
  23   H   :   -0.000002208    0.000002592    0.000076426
  24   H   :   -0.000021188    0.000035684    0.000067425
  25   H   :    0.000030045    0.000022920   -0.000077486
  26   H   :    0.000099472    0.000016734    0.000110103
  27   H   :    0.000084578    0.000157296   -0.000010352
  28   H   :   -0.000012253   -0.000004348    0.000054605
  29   H   :    0.000014323    0.000032730   -0.000016724
  30   H   :    0.000030086    0.000065040   -0.000012144
  31   H   :    0.000011110    0.000011233   -0.000004906
  32   H   :    0.000002051   -0.000000522   -0.000020283
  33   H   :   -0.000001177   -0.000001015    0.000004577
  34   H   :   -0.000007252   -0.000010524    0.000028649
  35   H   :    0.000024719   -0.000002449    0.000000023
  36   H   :    0.000082067    0.000022978    0.000043959
  37   H   :   -0.000070000    0.000083245    0.000050425

Difference to translation invariance:
           :   -0.0000247573   -0.0000003971   -0.0000194798

Difference to rotation invariance:
           :   -0.0004383858    0.0002294731   -0.0005897294

Norm of the cartesian gradient     ...    0.0012476814
RMS gradient                       ...    0.0001184247
MAX gradient                       ...    0.0004996565

-------
TIMINGS
-------

Total SCF gradient time            ...       38.577 sec

One electron gradient       ....       0.232 sec  (  0.6%)
RI-J Coulomb gradient       ....       1.239 sec  (  3.2%)
COSX gradient               ....      23.728 sec  ( 61.5%)
XC gradient                 ....       9.832 sec  ( 25.5%)
CPCM gradient               ....       0.639 sec  (  1.7%)
   A-Matrix (El+Nuc)        ....       0.156 sec  (  0.4%)
   Potential                ....       0.484 sec  (  1.3%)

Maximum memory used throughout the entire SCFGRAD-calculation: 96.1 MB
------------------------------------------------------------------------------
                         ORCA GEOMETRY RELAXATION STEP
------------------------------------------------------------------------------

Reading the OPT-File                    .... done
Getting information on internals        .... done
Copying old internal coords+grads       .... done
Making the new internal coordinates     .... (new redundants).... done
Validating the new internal coordinates .... (new redundants).... done
Calculating the B-matrix                .... done
Calculating the G,G- and P matrices     .... done
Transforming gradient to internals      .... done
Projecting the internal gradient        .... done
Number of atoms                         ....  37
Number of internal coordinates          .... 170
Current Energy                          ....  -845.249672460 Eh
Current gradient norm                   ....     0.001247681 Eh/bohr
Maximum allowed component of the step   ....  0.300
Current trust radius                    ....  0.300
Updating the Hessian (BFGS)             .... done
Forming the augmented Hessian           .... done
Diagonalizing the augmented Hessian     .... done
Last element of RFO vector              ....  0.999341725
Lowest eigenvalues of augmented Hessian:
 -0.000008172  0.001333621  0.004591751  0.009262125  0.011746682
Length of the computed step             ....  0.036302213
The final length of the internal step   ....  0.036302213
Converting the step to cartesian space:
 Initial RMS(Int)=    0.0027842526
Transforming coordinates:
 Iter   0:  RMS(Cart)=    0.0076877340 RMS(Int)=    0.4817373947
 Iter   1:  RMS(Cart)=    0.0000439777 RMS(Int)=    0.0000169208
 Iter   2:  RMS(Cart)=    0.0000005975 RMS(Int)=    0.0000002184
 Iter   3:  RMS(Cart)=    0.0000000083 RMS(Int)=    0.0000000028
done
Storing new coordinates                 .... done

                                .--------------------.
          ----------------------|Geometry convergence|-------------------------
          Item                value                   Tolerance       Converged
          ---------------------------------------------------------------------
          Energy change      -0.0000089107            0.0000002000      NO
          RMS gradient        0.0000650200            0.0000080000      NO
          MAX gradient        0.0003229427            0.0000300000      NO
          RMS step            0.0027842526            0.0001000000      NO
          MAX step            0.0130944058            0.0002000000      NO
          ........................................................
          Max(Bonds)      0.0003      Max(Angles)    0.08
          Max(Dihed)        0.75      Max(Improp)    0.00
          ---------------------------------------------------------------------

The optimization has not yet converged - more geometry cycles are needed


    ---------------------------------------------------------------------------
                         Redundant Internal Coordinates
                            (Angstroem and degrees)

        Definition                    Value    dE/dq     Step     New-Value
    ----------------------------------------------------------------------------
     1. B(C   1,O   0)                1.3518 -0.000203  0.0003    1.3521   
     2. B(C   2,C   1)                1.4184  0.000204 -0.0002    1.4182   
     3. B(O   3,C   2)                1.3784 -0.000048  0.0001    1.3786   
     4. B(C   4,O   3)                1.4387  0.000089 -0.0001    1.4387   
     5. B(C   5,C   2)                1.3876 -0.000323  0.0001    1.3877   
     6. B(O   6,C   5)                1.3471  0.000003  0.0001    1.3473   
     7. B(C   7,O   6)                1.4374 -0.000011 -0.0001    1.4374   
     8. B(C   8,C   1)                1.4253 -0.000135  0.0001    1.4254   
     9. B(C   9,C   8)                1.5142  0.000024 -0.0000    1.5142   
    10. B(C  10,C   8)                1.3857 -0.000067  0.0001    1.3858   
    11. B(C  11,C  10)                1.5189  0.000032 -0.0001    1.5189   
    12. B(C  12,C  11)                1.5166  0.000012 -0.0000    1.5165   
    13. B(C  13,C  12)                1.3437 -0.000017  0.0000    1.3438   
    14. B(C  14,C  13)                1.5125  0.000018 -0.0000    1.5125   
    15. B(C  15,C  13)                1.5106 -0.000004  0.0000    1.5107   
    16. B(C  16,C  10)                1.4610  0.000001  0.0001    1.4611   
    17. B(C  16,C   5)                1.4732 -0.000045  0.0003    1.4735   
    18. B(O  17,C  16)                1.2586  0.000041 -0.0002    1.2584   
    19. B(H  18,C   4)                1.0923 -0.000000 -0.0000    1.0923   
    20. B(H  19,C   4)                1.0969 -0.000002  0.0000    1.0969   
    21. B(H  20,C   4)                1.0949 -0.000027  0.0000    1.0949   
    22. B(H  21,C   7)                1.0921 -0.000011 -0.0000    1.0921   
    23. B(H  22,C   7)                1.0924 -0.000012 -0.0000    1.0924   
    24. B(H  23,C   7)                1.0929  0.000055 -0.0000    1.0929   
    25. B(H  24,C   9)                1.0993 -0.000008  0.0000    1.0994   
    26. B(H  25,C   9)                1.0900  0.000038 -0.0000    1.0900   
    27. B(H  26,C   9)                1.0990 -0.000014 -0.0000    1.0989   
    28. B(H  27,C  11)                1.0976  0.000001  0.0000    1.0976   
    29. B(H  28,C  11)                1.0907  0.000011 -0.0000    1.0906   
    30. B(H  29,C  12)                1.0913  0.000006 -0.0000    1.0913   
    31. B(H  30,C  14)                1.0952  0.000001 -0.0000    1.0952   
    32. B(H  31,C  14)                1.0997  0.000006 -0.0000    1.0996   
    33. B(H  32,C  14)                1.0996  0.000000  0.0000    1.0996   
    34. B(H  33,C  15)                1.0917 -0.000015  0.0000    1.0917   
    35. B(H  34,C  15)                1.0991  0.000016 -0.0000    1.0991   
    36. B(H  35,C  15)                1.0997  0.000043 -0.0001    1.0996   
    37. B(H  36,O   0)                0.9731  0.000095 -0.0001    0.9730   
    38. A(C   1,O   0,H  36)          110.43  0.000113   -0.02    110.41   
    39. A(O   0,C   1,C   8)          121.84  0.000207   -0.05    121.79   
    40. A(O   0,C   1,C   2)          115.06 -0.000048    0.03    115.09   
    41. A(C   2,C   1,C   8)          123.10 -0.000159    0.03    123.13   
    42. A(O   3,C   2,C   5)          122.55 -0.000119    0.04    122.59   
    43. A(C   1,C   2,O   3)          118.38 -0.000021   -0.02    118.36   
    44. A(C   1,C   2,C   5)          119.05  0.000140   -0.02    119.03   
    45. A(C   2,O   3,C   4)          114.40  0.000056    0.02    114.42   
    46. A(O   3,C   4,H  18)          106.09  0.000023   -0.01    106.08   
    47. A(H  18,C   4,H  19)          109.59  0.000010    0.00    109.59   
    48. A(O   3,C   4,H  19)          110.72 -0.000061    0.01    110.73   
    49. A(H  19,C   4,H  20)          109.70  0.000018    0.01    109.70   
    50. A(H  18,C   4,H  20)          109.62 -0.000009    0.01    109.63   
    51. A(O   3,C   4,H  20)          111.05  0.000018   -0.01    111.04   
    52. A(C   2,C   5,O   6)          126.99 -0.000186    0.08    127.07   
    53. A(O   6,C   5,C  16)          112.99  0.000197   -0.08    112.91   
    54. A(C   2,C   5,C  16)          120.01 -0.000012    0.00    120.02   
    55. A(C   5,O   6,C   7)          122.19 -0.000050    0.00    122.19   
    56. A(O   6,C   7,H  23)          110.97 -0.000068   -0.00    110.97   
    57. A(H  22,C   7,H  23)          109.78 -0.000047   -0.00    109.78   
    58. A(H  21,C   7,H  23)          109.97  0.000024   -0.01    109.96   
    59. A(H  21,C   7,H  22)          109.73  0.000069   -0.01    109.72   
    60. A(O   6,C   7,H  22)          111.57  0.000064    0.03    111.60   
    61. A(O   6,C   7,H  21)          104.71 -0.000039   -0.01    104.70   
    62. A(C   9,C   8,C  10)          123.92  0.000133   -0.01    123.92   
    63. A(C   1,C   8,C  10)          118.73  0.000036   -0.01    118.72   
    64. A(C   1,C   8,C   9)          117.35 -0.000169    0.02    117.36   
    65. A(H  25,C   9,H  26)          106.88 -0.000175    0.06    106.94   
    66. A(H  24,C   9,H  26)          107.59  0.000012   -0.03    107.56   
    67. A(H  24,C   9,H  25)          107.15  0.000008   -0.01    107.14   
    68. A(C   8,C   9,H  26)          111.46  0.000183   -0.03    111.43   
    69. A(C   8,C   9,H  25)          112.03 -0.000005    0.02    112.05   
    70. A(C   8,C   9,H  24)          111.46 -0.000035   -0.01    111.45   
    71. A(C   8,C  10,C  11)          123.30 -0.000064    0.02    123.32   
    72. A(C  11,C  10,C  16)          116.12  0.000023   -0.01    116.11   
    73. A(C   8,C  10,C  16)          120.55  0.000042   -0.01    120.55   
    74. A(C  10,C  11,C  12)          112.37  0.000107   -0.05    112.33   
    75. A(H  27,C  11,H  28)          107.04  0.000023    0.01    107.05   
    76. A(C  10,C  11,H  28)          108.07 -0.000019   -0.00    108.07   
    77. A(C  12,C  11,H  27)          108.90 -0.000067    0.04    108.94   
    78. A(C  10,C  11,H  27)          109.53 -0.000030    0.01    109.54   
    79. A(C  12,C  11,H  28)          110.78 -0.000016   -0.00    110.77   
    80. A(C  11,C  12,C  13)          128.21  0.000024    0.00    128.21   
    81. A(C  13,C  12,H  29)          117.33 -0.000036    0.01    117.34   
    82. A(C  11,C  12,H  29)          114.46  0.000012   -0.01    114.46   
    83. A(C  14,C  13,C  15)          114.47 -0.000004   -0.01    114.46   
    84. A(C  12,C  13,C  15)          125.09 -0.000013    0.01    125.10   
    85. A(C  12,C  13,C  14)          120.45  0.000017   -0.00    120.44   
    86. A(H  31,C  14,H  32)          106.32  0.000004    0.00    106.32   
    87. A(C  13,C  14,H  32)          110.94  0.000011   -0.01    110.94   
    88. A(H  30,C  14,H  31)          108.17 -0.000001    0.01    108.18   
    89. A(C  13,C  14,H  31)          110.90 -0.000023    0.01    110.91   
    90. A(C  13,C  14,H  30)          112.03  0.000014   -0.01    112.02   
    91. A(H  30,C  14,H  32)          108.26 -0.000006   -0.00    108.26   
    92. A(H  34,C  15,H  35)          106.25 -0.000017    0.03    106.28   
    93. A(H  33,C  15,H  35)          108.65  0.000067   -0.04    108.61   
    94. A(C  13,C  15,H  35)          110.66 -0.000054    0.01    110.67   
    95. A(H  33,C  15,H  34)          107.79  0.000013   -0.02    107.78   
    96. A(C  13,C  15,H  34)          110.12 -0.000003    0.01    110.13   
    97. A(C  13,C  15,H  33)          113.09 -0.000005    0.01    113.10   
    98. A(C  10,C  16,O  17)          121.99  0.000032   -0.01    121.98   
    99. A(C   5,C  16,O  17)          119.48  0.000015    0.01    119.49   
   100. A(C   5,C  16,C  10)          118.52 -0.000046    0.00    118.53   
   101. D(C   8,C   1,O   0,H  36)      1.56  0.000067    0.10      1.66   
   102. D(C   2,C   1,O   0,H  36)   -178.33 -0.000008    0.23   -178.10   
   103. D(C   5,C   2,C   1,O   0)   -178.59  0.000066   -0.14   -178.73   
   104. D(C   5,C   2,C   1,C   8)      1.52 -0.000010   -0.00      1.51   
   105. D(O   3,C   2,C   1,O   0)     -0.27  0.000047   -0.14     -0.41   
   106. D(O   3,C   2,C   1,C   8)    179.84 -0.000029   -0.01    179.84   
   107. D(C   4,O   3,C   2,C   5)   -100.46  0.000039   -0.17   -100.63   
   108. D(C   4,O   3,C   2,C   1)     81.28  0.000054   -0.17     81.11   
   109. D(H  20,C   4,O   3,C   2)    -60.17 -0.000004    0.09    -60.07   
   110. D(H  18,C   4,O   3,C   2)   -179.21 -0.000018    0.10   -179.11   
   111. D(H  19,C   4,O   3,C   2)     61.95 -0.000011    0.10     62.05   
   112. D(O   6,C   5,C   2,O   3)      1.05  0.000047   -0.06      0.99   
   113. D(C  16,C   5,C   2,C   1)     -1.64  0.000014    0.02     -1.62   
   114. D(C  16,C   5,C   2,O   3)   -179.89  0.000032    0.02   -179.87   
   115. D(O   6,C   5,C   2,C   1)    179.30  0.000029   -0.07    179.23   
   116. D(C   7,O   6,C   5,C  16)    160.51 -0.000092    0.67    161.18   
   117. D(C   7,O   6,C   5,C   2)    -20.38 -0.000108    0.75    -19.63   
   118. D(H  23,C   7,O   6,C   5)    -46.37  0.000032   -0.61    -46.98   
   119. D(H  22,C   7,O   6,C   5)     76.40 -0.000032   -0.59     75.80   
   120. D(H  21,C   7,O   6,C   5)   -164.97  0.000061   -0.59   -165.57   
   121. D(C  10,C   8,C   1,C   2)     -0.12  0.000003   -0.00     -0.12   
   122. D(C   9,C   8,C   1,C   2)    179.61 -0.000001    0.04    179.66   
   123. D(C   9,C   8,C   1,O   0)     -0.27 -0.000081    0.16     -0.11   
   124. D(C  10,C   8,C   1,O   0)    180.00 -0.000077    0.11    180.11   
   125. D(H  26,C   9,C   8,C  10)   -120.44  0.000037    0.19   -120.25   
   126. D(H  26,C   9,C   8,C   1)     59.84  0.000042    0.14     59.98   
   127. D(H  25,C   9,C   8,C  10)     -0.72 -0.000063    0.25     -0.47   
   128. D(H  25,C   9,C   8,C   1)    179.56 -0.000058    0.20    179.76   
   129. D(H  24,C   9,C   8,C  10)    119.33 -0.000080    0.25    119.58   
   130. D(H  24,C   9,C   8,C   1)    -60.39 -0.000075    0.20    -60.19   
   131. D(C  11,C  10,C   8,C   1)   -179.20  0.000010    0.00   -179.20   
   132. D(C  16,C  10,C   8,C   9)    179.20  0.000007   -0.06    179.14   
   133. D(C  16,C  10,C   8,C   1)     -1.08  0.000002   -0.01     -1.09   
   134. D(C  11,C  10,C   8,C   9)      1.08  0.000015   -0.04      1.04   
   135. D(H  28,C  11,C  10,C  16)     26.03 -0.000001    0.11     26.14   
   136. D(H  28,C  11,C  10,C   8)   -155.77 -0.000008    0.10   -155.67   
   137. D(H  27,C  11,C  10,C  16)    142.31 -0.000001    0.13    142.44   
   138. D(H  27,C  11,C  10,C   8)    -39.49 -0.000008    0.11    -39.37   
   139. D(C  12,C  11,C  10,C  16)    -96.50 -0.000036    0.15    -96.35   
   140. D(C  12,C  11,C  10,C   8)     81.69 -0.000043    0.14     81.83   
   141. D(H  29,C  12,C  11,H  28)    173.13 -0.000052    0.37    173.50   
   142. D(H  29,C  12,C  11,H  27)     55.67 -0.000029    0.34     56.01   
   143. D(H  29,C  12,C  11,C  10)    -65.88 -0.000014    0.33    -65.54   
   144. D(C  13,C  12,C  11,H  28)     -6.91 -0.000057    0.37     -6.54   
   145. D(C  13,C  12,C  11,H  27)   -124.38 -0.000035    0.34   -124.03   
   146. D(C  13,C  12,C  11,C  10)    114.08 -0.000020    0.34    114.42   
   147. D(C  15,C  13,C  12,H  29)    179.45  0.000016   -0.04    179.41   
   148. D(C  15,C  13,C  12,C  11)     -0.51  0.000022   -0.05     -0.56   
   149. D(C  14,C  13,C  12,H  29)     -1.14  0.000014   -0.01     -1.14   
   150. D(C  14,C  13,C  12,C  11)    178.90  0.000019   -0.01    178.89   
   151. D(H  32,C  14,C  13,C  15)    -60.10 -0.000005    0.13    -59.97   
   152. D(H  32,C  14,C  13,C  12)    120.43 -0.000003    0.09    120.52   
   153. D(H  31,C  14,C  13,C  15)     57.81 -0.000008    0.13     57.94   
   154. D(H  31,C  14,C  13,C  12)   -121.66 -0.000005    0.10   -121.56   
   155. D(H  30,C  14,C  13,C  15)    178.78 -0.000015    0.14    178.93   
   156. D(H  30,C  14,C  13,C  12)     -0.69 -0.000013    0.11     -0.58   
   157. D(H  35,C  15,C  13,C  14)    -66.52  0.000048    0.31    -66.21   
   158. D(H  35,C  15,C  13,C  12)    112.93  0.000045    0.35    113.27   
   159. D(H  34,C  15,C  13,C  14)     50.65 -0.000007    0.36     51.01   
   160. D(H  34,C  15,C  13,C  12)   -129.90 -0.000010    0.40   -129.51   
   161. D(H  33,C  15,C  13,C  14)    171.32  0.000004    0.35    171.67   
   162. D(H  33,C  15,C  13,C  12)     -9.24  0.000002    0.38     -8.85   
   163. D(C  10,C  16,C   5,C   2)      0.48 -0.000012   -0.03      0.45   
   164. D(O  17,C  16,C  10,C  11)     -1.41 -0.000028   -0.02     -1.43   
   165. D(O  17,C  16,C  10,C   8)   -179.66 -0.000019   -0.01   -179.67   
   166. D(C   5,C  16,C  10,C  11)    179.17 -0.000006    0.01    179.18   
   167. D(C   5,C  16,C  10,C   8)      0.92  0.000004    0.03      0.95   
   168. D(O  17,C  16,C   5,O   6)      0.23 -0.000007    0.08      0.31   
   169. D(O  17,C  16,C   5,C   2)   -178.95  0.000009   -0.00   -178.95   
   170. D(C  10,C  16,C   5,O   6)    179.67 -0.000028    0.05    179.71   
    ----------------------------------------------------------------------------

         *************************************************************
         *                GEOMETRY OPTIMIZATION CYCLE  17            *
         *************************************************************
---------------------------------
CARTESIAN COORDINATES (ANGSTROEM)
---------------------------------
  O    -16.013617   -2.120307    2.571740
  C    -15.059844   -2.220014    1.618619
  C    -14.947034   -3.497020    1.012220
  O    -15.789022   -4.501440    1.439589
  C    -17.106029   -4.459384    0.862141
  C    -13.975740   -3.698214    0.041700
  O    -13.717737   -4.840419   -0.624551
  C    -14.143508   -6.123923   -0.137364
  C    -14.239820   -1.111194    1.258178
  C    -14.477586    0.195619    1.985153
  C    -13.283163   -1.283623    0.270535
  C    -12.342947   -0.179926   -0.182021
  C    -11.147733   -0.027708    0.738908
  C     -9.852129   -0.254165    0.463503
  C     -8.792398   -0.019920    1.516974
  C     -9.317583   -0.733763   -0.865537
  C    -13.103858   -2.584202   -0.370632
  O    -12.239635   -2.772511   -1.265710
  H    -17.655819   -5.294781    1.301435
  H    -17.056694   -4.583404   -0.226593
  H    -17.611470   -3.518708    1.103980
  H    -13.576570   -6.846646   -0.728113
  H    -15.213538   -6.278621   -0.293478
  H    -13.904015   -6.238894    0.922752
  H    -15.503046    0.560652    1.831029
  H    -13.802529    0.981297    1.645919
  H    -14.323646    0.086615    3.067771
  H    -12.886675    0.772780   -0.220461
  H    -12.021108   -0.405660   -1.199323
  H    -11.394362    0.308552    1.747407
  H     -9.221011    0.344249    2.456714
  H     -8.050608    0.714365    1.170913
  H     -8.236456   -0.944951    1.727511
  H    -10.104234   -1.033242   -1.560699
  H     -8.654329   -1.597486   -0.717041
  H     -8.706136    0.046031   -1.342253
  H    -16.052168   -1.212367    2.919502

----------------------------
CARTESIAN COORDINATES (A.U.)
----------------------------
  NO LB      ZA    FRAG     MASS         X           Y           Z
   0 O     8.0000    0    15.999  -30.261351   -4.006799    4.859885
   1 C     6.0000    0    12.011  -28.458980   -4.195218    3.058746
   2 C     6.0000    0    12.011  -28.245800   -6.608411    1.912819
   3 O     8.0000    0    15.999  -29.836927   -8.506490    2.720429
   4 C     6.0000    0    12.011  -32.325710   -8.427015    1.629210
   5 C     6.0000    0    12.011  -26.410320   -6.988611    0.078801
   6 O     8.0000    0    15.999  -25.922766   -9.147066   -1.180231
   7 C     6.0000    0    12.011  -26.727356  -11.572537   -0.259581
   8 C     6.0000    0    12.011  -26.909361   -2.099853    2.377613
   9 C     6.0000    0    12.011  -27.358672    0.369667    3.751396
  10 C     6.0000    0    12.011  -25.101540   -2.425696    0.511237
  11 C     6.0000    0    12.011  -23.324790   -0.340011   -0.343970
  12 C     6.0000    0    12.011  -21.066163   -0.052361    1.396334
  13 C     6.0000    0    12.011  -18.617825   -0.480302    0.875894
  14 C     6.0000    0    12.011  -16.615225   -0.037643    2.866665
  15 C     6.0000    0    12.011  -17.607680   -1.386612   -1.635628
  16 C     6.0000    0    12.011  -24.762702   -4.883434   -0.700393
  17 O     8.0000    0    15.999  -23.129559   -5.239287   -2.391845
  18 H     1.0000    0     1.008  -33.364662  -10.005686    2.459357
  19 H     1.0000    0     1.008  -32.232480   -8.661378   -0.428198
  20 H     1.0000    0     1.008  -33.280856   -6.649395    2.086220
  21 H     1.0000    0     1.008  -25.655998  -12.938286   -1.375934
  22 H     1.0000    0     1.008  -28.749421  -11.864875   -0.554593
  23 H     1.0000    0     1.008  -26.274780  -11.789801    1.743748
  24 H     1.0000    0     1.008  -29.296511    1.059478    3.460143
  25 H     1.0000    0     1.008  -26.083000    1.854383    3.110337
  26 H     1.0000    0     1.008  -27.067768    0.163679    5.797247
  27 H     1.0000    0     1.008  -24.352286    1.460343   -0.416611
  28 H     1.0000    0     1.008  -22.716601   -0.766587   -2.266392
  29 H     1.0000    0     1.008  -21.532223    0.583080    3.302120
  30 H     1.0000    0     1.008  -17.425185    0.650536    4.642517
  31 H     1.0000    0     1.008  -15.213444    1.349954    2.212705
  32 H     1.0000    0     1.008  -15.564647   -1.785699    3.264523
  33 H     1.0000    0     1.008  -19.094235   -1.952544   -2.949294
  34 H     1.0000    0     1.008  -16.354312   -3.018812   -1.355011
  35 H     1.0000    0     1.008  -16.452213    0.086986   -2.536491
  36 H     1.0000    0     1.008  -30.334201   -2.291042    5.517060

--------------------------------
INTERNAL COORDINATES (ANGSTROEM)
--------------------------------
 O      0   0   0     0.000000000000     0.00000000     0.00000000
 C      1   0   0     1.352060122611     0.00000000     0.00000000
 C      2   1   0     1.418164393697   115.08399386     0.00000000
 O      3   2   1     1.378567220683   118.35498395   359.59932547
 C      4   3   2     1.438653189760   114.41831091    81.10865290
 C      3   2   1     1.387732365975   119.02989400   181.27955392
 O      6   3   2     1.347251967148   127.07074135   179.23445594
 C      7   6   3     1.437363861378   122.18865553   340.37396240
 C      2   1   3     1.425425167057   121.78327076   179.76771722
 C      9   2   1     1.514195073939   117.36215958   359.90398567
 C      9   2   1     1.385772361791   118.72257938   180.12496020
 C     11   9   2     1.518867929186   123.31734314   180.80109226
 C     12  11   9     1.516514440142   112.32568539    81.82918707
 C     13  12  11     1.343771715193   128.20726062   114.41848736
 C     14  13  12     1.512514092460   120.44295395   178.89454916
 C     14  13  12     1.510662335556   125.09793130   359.44395853
 C     11   9   2     1.461078608667   120.54636099   358.90683469
 O     17  11   9     1.258373742354   121.98030350   180.33008217
 H      5   4   3     1.092307543960   106.08053697   180.88540854
 H      5   4   3     1.096884493446   110.72718533    62.05362910
 H      5   4   3     1.094910257401   111.04215812   299.92655026
 H      8   7   6     1.092122219268   104.70317291   194.43456054
 H      8   7   6     1.092368592521   111.60327782    75.80297042
 H      8   7   6     1.092895862896   110.96545588   313.01813804
 H     10   9   2     1.099350701935   111.45244317   299.81383251
 H     10   9   2     1.089986653297   112.05035502   179.75975406
 H     10   9   2     1.098927108659   111.43089038    59.97909894
 H     12  11   9     1.097618605271   109.54276014   320.62583243
 H     12  11   9     1.090614505051   108.07113577   204.32703321
 H     13  12  11     1.091314176739   114.45634203   294.45631078
 H     15  14  13     1.095189193564   112.02045942   359.42005412
 H     15  14  13     1.099629612319   110.90765143   238.43742680
 H     15  14  13     1.099582081949   110.93527409   120.52288907
 H     16  14  13     1.091676968801   113.10007997   351.14802276
 H     16  14  13     1.099078825715   110.13055834   230.49369323
 H     16  14  13     1.099638482160   110.67225013   113.27474556
 H      1   2   3     0.973025613101   110.40828405   181.89740692

---------------------------
INTERNAL COORDINATES (A.U.)
---------------------------
 O      0   0   0     0.000000000000     0.00000000     0.00000000
 C      1   0   0     2.555023348330     0.00000000     0.00000000
 C      2   1   0     2.679942316965   115.08399386     0.00000000
 O      3   2   1     2.605114504291   118.35498395   359.59932547
 C      4   3   2     2.718660530338   114.41831091    81.10865290
 C      3   2   1     2.622434118871   119.02989400   181.27955392
 O      6   3   2     2.545937251296   127.07074135   179.23445594
 C      7   6   3     2.716224052800   122.18865553   340.37396240
 C      2   1   3     2.693663190137   121.78327076   179.76771722
 C      9   2   1     2.861414003077   117.36215958   359.90398567
 C      9   2   1     2.618730247742   118.72257938   180.12496020
 C     11   9   2     2.870244419757   123.31734314   180.80109226
 C     12  11   9     2.865796970006   112.32568539    81.82918707
 C     13  12  11     2.539360528224   128.20726062   114.41848736
 C     14  13  12     2.858237408445   120.44295395   178.89454916
 C     14  13  12     2.854738095031   125.09793130   359.44395853
 C     11   9   2     2.761038430512   120.54636099   358.90683469
 O     17  11   9     2.377981747166   121.98030350   180.33008217
 H      5   4   3     2.064162112101   106.08053697   180.88540854
 H      5   4   3     2.072811293157   110.72718533    62.05362910
 H      5   4   3     2.069080527709   111.04215812   299.92655026
 H      8   7   6     2.063811899187   104.70317291   194.43456054
 H      8   7   6     2.064277477161   111.60327782    75.80297042
 H      8   7   6     2.065273873769   110.96545588   313.01813804
 H     10   9   2     2.077471751791   111.45244317   299.81383251
 H     10   9   2     2.059776264361   112.05035502   179.75975406
 H     10   9   2     2.076671276508   111.43089038    59.97909894
 H     12  11   9     2.074198563459   109.54276014   320.62583243
 H     12  11   9     2.060962732228   108.07113577   204.32703321
 H     13  12  11     2.062284920103   114.45634203   294.45631078
 H     15  14  13     2.069607640667   112.02045942   359.42005412
 H     15  14  13     2.077998816033   110.90765143   238.43742680
 H     15  14  13     2.077908996650   110.93527409   120.52288907
 H     16  14  13     2.062970497743   113.10007997   351.14802276
 H     16  14  13     2.076957980193   110.13055834   230.49369323
 H     16  14  13     2.078015577603   110.67225013   113.27474556
 H      1   2   3     1.838751930052   110.40828405   181.89740692


           ************************************************************
           *        Program running with 4 parallel MPI-processes     *
           *              working on a common directory               *
           ************************************************************
------------------------------------------------------------------------------
                   ___                                                        
                  /   \      - P O W E R E D   B Y -                         
                 /     \                                                     
                 |  |  |   _    _      __       _____    __    __             
                 |  |  |  | |  | |    /  \     |  _  \  |  |  /  |          
                  \  \/   | |  | |   /    \    | | | |  |  | /  /          
                 / \  \   | |__| |  /  /\  \   | |_| |  |  |/  /          
                |  |  |   |  __  | /  /__\  \  |    /   |      \           
                |  |  |   | |  | | |   __   |  |    \   |  |\   \          
                \     /   | |  | | |  |  |  |  | |\  \  |  | \   \       
                 \___/    |_|  |_| |__|  |__|  |_| \__\ |__|  \__/        
                                                                              
                      - O R C A' S   B I G   F R I E N D -                    
                                      &                                       
                       - I N T E G R A L  F E E D E R -                       
                                                                              
 v1 FN, 2020, v2 2021                                                         
------------------------------------------------------------------------------


Reading SHARK input file UQ1_1e_1H_B3LYP_631Gd_opt.SHARKINP.tmp ... ok
----------------------
SHARK INTEGRAL PACKAGE
----------------------

Number of atoms                             ...     37
Number of basis functions                   ...    290
Number of shells                            ...    146
Maximum angular momentum                    ...      2
Integral batch strategy                     ... SHARK/LIBINT Hybrid
RI-J (if used) integral strategy            ... SPLIT-RIJ (Revised 2003 algorithm where possible)
Printlevel                                  ...      1
Contraction scheme used                     ... SEGMENTED contraction
Coulomb Range Separation                    ... NOT USED
Exchange Range Separation                   ... NOT USED
Finite Nucleus Model                        ... NOT USED
Auxiliary Coulomb fitting basis             ... AVAILABLE
   # of basis functions in Aux-J            ...   1091
   # of shells in Aux-J                     ...    365
   Maximum angular momentum in Aux-J        ...      4
Auxiliary J/K fitting basis                 ... NOT available
Auxiliary Correlation fitting basis         ... NOT available
Auxiliary 'external' fitting basis          ... NOT available
Integral threshold                          ...     2.500000e-11
Primitive cut-off                           ...     2.500000e-12
Primitive pair pre-selection threshold      ...     2.500000e-12

Calculating pre-screening integrals         ... done (  0.1 sec) Dimension = 146
Organizing shell pair data                  ... done (  0.0 sec)
Shell pair information
Total number of shell pairs                 ...     10731
Shell pairs after pre-screening             ...      8176
Total number of primitive shell pairs       ...     60466
Primitive shell pairs kept                  ...     25940
          la=0 lb=0:   3047 shell pairs
          la=1 lb=0:   2731 shell pairs
          la=1 lb=1:    603 shell pairs
          la=2 lb=0:   1142 shell pairs
          la=2 lb=1:    536 shell pairs
          la=2 lb=2:    117 shell pairs

Calculating one electron integrals          ... done (  0.0 sec)
Calculating RI/J V-Matrix + Cholesky decomp.... done (  0.1 sec)
Calculating Nuclear repulsion               ... done (  0.0 sec) ENN=   1361.135719563090 Eh

SHARK setup successfully completed in   0.3 seconds

Maximum memory used throughout the entire GTOINT-calculation: 20.0 MB
[1717822719.663318] [eu-a2p-443:75527:0]          mpool.c:38   UCX  WARN  object 0x3084140 was not returned to mpool ucp_requests
[1717822719.663340] [eu-a2p-443:75527:0]          mpool.c:38   UCX  WARN  object 0x3084300 was not returned to mpool ucp_requests
[1717822719.663344] [eu-a2p-443:75527:0]          mpool.c:38   UCX  WARN  object 0x30844c0 was not returned to mpool ucp_requests
[1717822719.663347] [eu-a2p-443:75527:0]          mpool.c:38   UCX  WARN  object 0x3084680 was not returned to mpool ucp_requests
[1717822719.663350] [eu-a2p-443:75527:0]          mpool.c:38   UCX  WARN  object 0x3084840 was not returned to mpool ucp_requests
[1717822719.663353] [eu-a2p-443:75527:0]          mpool.c:38   UCX  WARN  object 0x3084a00 was not returned to mpool ucp_requests
[1717822719.663356] [eu-a2p-443:75527:0]          mpool.c:38   UCX  WARN  object 0x3084bc0 was not returned to mpool ucp_requests
[1717822719.663359] [eu-a2p-443:75527:0]          mpool.c:38   UCX  WARN  object 0x3084d80 was not returned to mpool ucp_requests
[1717822719.663362] [eu-a2p-443:75527:0]          mpool.c:38   UCX  WARN  object 0x3084f40 was not returned to mpool ucp_requests
[1717822719.663365] [eu-a2p-443:75527:0]          mpool.c:38   UCX  WARN  object 0x3085100 was not returned to mpool ucp_requests
[1717822719.663367] [eu-a2p-443:75527:0]          mpool.c:38   UCX  WARN  object 0x30852c0 was not returned to mpool ucp_requests
[1717822719.663370] [eu-a2p-443:75527:0]          mpool.c:38   UCX  WARN  object 0x3085480 was not returned to mpool ucp_requests
[1717822719.663373] [eu-a2p-443:75527:0]          mpool.c:38   UCX  WARN  object 0x3085640 was not returned to mpool ucp_requests
[1717822719.663376] [eu-a2p-443:75527:0]          mpool.c:38   UCX  WARN  object 0x3085800 was not returned to mpool ucp_requests
[1717822719.663379] [eu-a2p-443:75527:0]          mpool.c:38   UCX  WARN  object 0x30859c0 was not returned to mpool ucp_requests
[1717822719.663381] [eu-a2p-443:75527:0]          mpool.c:38   UCX  WARN  object 0x3085b80 was not returned to mpool ucp_requests
[1717822719.663384] [eu-a2p-443:75527:0]          mpool.c:38   UCX  WARN  object 0x3085d40 was not returned to mpool ucp_requests
[1717822719.682903] [eu-a2p-443:75526:0]          mpool.c:38   UCX  WARN  object 0x364ff40 was not returned to mpool ucp_requests
[1717822719.682927] [eu-a2p-443:75526:0]          mpool.c:38   UCX  WARN  object 0x3650100 was not returned to mpool ucp_requests
[1717822719.682931] [eu-a2p-443:75526:0]          mpool.c:38   UCX  WARN  object 0x36502c0 was not returned to mpool ucp_requests
[1717822719.682934] [eu-a2p-443:75526:0]          mpool.c:38   UCX  WARN  object 0x3650480 was not returned to mpool ucp_requests
[1717822719.682937] [eu-a2p-443:75526:0]          mpool.c:38   UCX  WARN  object 0x3650640 was not returned to mpool ucp_requests
[1717822719.682940] [eu-a2p-443:75526:0]          mpool.c:38   UCX  WARN  object 0x3650800 was not returned to mpool ucp_requests
[1717822719.682943] [eu-a2p-443:75526:0]          mpool.c:38   UCX  WARN  object 0x36509c0 was not returned to mpool ucp_requests
[1717822719.682945] [eu-a2p-443:75526:0]          mpool.c:38   UCX  WARN  object 0x3650b80 was not returned to mpool ucp_requests
[1717822719.682948] [eu-a2p-443:75526:0]          mpool.c:38   UCX  WARN  object 0x3650d40 was not returned to mpool ucp_requests
[1717822719.685730] [eu-a2p-443:75528:0]          mpool.c:38   UCX  WARN  object 0x45eb140 was not returned to mpool ucp_requests
[1717822719.685758] [eu-a2p-443:75528:0]          mpool.c:38   UCX  WARN  object 0x45eb300 was not returned to mpool ucp_requests
[1717822719.685763] [eu-a2p-443:75528:0]          mpool.c:38   UCX  WARN  object 0x45eb4c0 was not returned to mpool ucp_requests
[1717822719.685767] [eu-a2p-443:75528:0]          mpool.c:38   UCX  WARN  object 0x45eb680 was not returned to mpool ucp_requests
[1717822719.685770] [eu-a2p-443:75528:0]          mpool.c:38   UCX  WARN  object 0x45eb840 was not returned to mpool ucp_requests
[1717822719.685774] [eu-a2p-443:75528:0]          mpool.c:38   UCX  WARN  object 0x45eba00 was not returned to mpool ucp_requests
[1717822719.685777] [eu-a2p-443:75528:0]          mpool.c:38   UCX  WARN  object 0x45ebbc0 was not returned to mpool ucp_requests
[1717822719.685780] [eu-a2p-443:75528:0]          mpool.c:38   UCX  WARN  object 0x45ebd80 was not returned to mpool ucp_requests
[1717822719.685783] [eu-a2p-443:75528:0]          mpool.c:38   UCX  WARN  object 0x45ebf40 was not returned to mpool ucp_requests
[1717822719.685787] [eu-a2p-443:75528:0]          mpool.c:38   UCX  WARN  object 0x45ec100 was not returned to mpool ucp_requests
[1717822719.685790] [eu-a2p-443:75528:0]          mpool.c:38   UCX  WARN  object 0x45ec2c0 was not returned to mpool ucp_requests
[1717822719.685794] [eu-a2p-443:75528:0]          mpool.c:38   UCX  WARN  object 0x45ec480 was not returned to mpool ucp_requests
[1717822719.685798] [eu-a2p-443:75528:0]          mpool.c:38   UCX  WARN  object 0x45ec640 was not returned to mpool ucp_requests
[1717822719.685801] [eu-a2p-443:75528:0]          mpool.c:38   UCX  WARN  object 0x45ec800 was not returned to mpool ucp_requests
[1717822719.685804] [eu-a2p-443:75528:0]          mpool.c:38   UCX  WARN  object 0x45ec9c0 was not returned to mpool ucp_requests
[1717822719.685807] [eu-a2p-443:75528:0]          mpool.c:38   UCX  WARN  object 0x45ecb80 was not returned to mpool ucp_requests
[1717822719.685811] [eu-a2p-443:75528:0]          mpool.c:38   UCX  WARN  object 0x45ecd40 was not returned to mpool ucp_requests


           ************************************************************
           *        Program running with 4 parallel MPI-processes     *
           *              working on a common directory               *
           ************************************************************

Diagonalization of the overlap matrix:
Smallest eigenvalue                        ... 3.719e-04
Time for diagonalization                   ...    0.011 sec
Threshold for overlap eigenvalues          ... 1.000e-08
Number of eigenvalues below threshold      ... 0
Time for construction of square roots      ...    0.005 sec
Total time needed                          ...    0.017 sec

-------------------
DFT GRID GENERATION
-------------------

General Integration Accuracy     IntAcc      ... 4.959
Radial Grid Type                 RadialGrid  ... OptM3 with GC (2021)
Angular Grid (max. ang.)         AngularGrid ... 6 (Lebedev-590)
Angular grid pruning method      GridPruning ... 4 (adaptive)
Weight generation scheme         WeightScheme... Becke
Basis function cutoff            BFCut       ... 1.0000e-11
Integration weight cutoff        WCut        ... 1.0000e-14
Angular grids for H and He will be reduced by one unit
Partially contracted basis set               ... off
Rotationally invariant grid construction     ... off

Total number of grid points                  ...   418837
Total number of batches                      ...     6565
Average number of points per batch           ...       63
Average number of grid points per atom       ...    11320
Time for grid setup =    7.343 sec

--------------------
COSX GRID GENERATION
--------------------

GRIDX 1
-------
General Integration Accuracy     IntAcc      ... 4.020
Radial Grid Type                 RadialGrid  ... OptM3 with GC (2021)
Angular Grid (max. ang.)         AngularGrid ... 2 (Lebedev-110)
Angular grid pruning method      GridPruning ... 4 (adaptive)
Weight generation scheme         WeightScheme... Becke
Basis function cutoff            BFCut       ... 1.0000e-11
Integration weight cutoff        WCut        ... 1.0000e-14
Angular grids for H and He will be reduced by one unit
Partially contracted basis set               ... on
Rotationally invariant grid construction     ... off

Total number of grid points                  ...    45815
Total number of batches                      ...      732
Average number of points per batch           ...       62
Average number of grid points per atom       ...     1238
UseSFitting                                  ... on

GRIDX 2
-------
General Integration Accuracy     IntAcc      ... 4.338
Radial Grid Type                 RadialGrid  ... OptM3 with GC (2021)
Angular Grid (max. ang.)         AngularGrid ... 3 (Lebedev-194)
Angular grid pruning method      GridPruning ... 4 (adaptive)
Weight generation scheme         WeightScheme... Becke
Basis function cutoff            BFCut       ... 1.0000e-11
Integration weight cutoff        WCut        ... 1.0000e-14
Angular grids for H and He will be reduced by one unit
Partially contracted basis set               ... on
Rotationally invariant grid construction     ... off

Total number of grid points                  ...    99992
Total number of batches                      ...     1581
Average number of points per batch           ...       63
Average number of grid points per atom       ...     2702
UseSFitting                                  ... on

GRIDX 3
-------
General Integration Accuracy     IntAcc      ... 4.871
Radial Grid Type                 RadialGrid  ... OptM3 with GC (2021)
Angular Grid (max. ang.)         AngularGrid ... 4 (Lebedev-302)
Angular grid pruning method      GridPruning ... 4 (adaptive)
Weight generation scheme         WeightScheme... Becke
Basis function cutoff            BFCut       ... 1.0000e-11
Integration weight cutoff        WCut        ... 1.0000e-14
Angular grids for H and He will be reduced by one unit
Partially contracted basis set               ... on
Rotationally invariant grid construction     ... off

Total number of grid points                  ...   190466
Total number of batches                      ...     2997
Average number of points per batch           ...       63
Average number of grid points per atom       ...     5148
UseSFitting                                  ... on

Time for X-Grid setup             =    2.818 sec


--------------------
CPCM SOLVATION MODEL
--------------------
CPCM parameters:
  Epsilon                                         ...      80.4000
  Refrac                                          ...       1.3300
  Rsolv                                           ...       1.3000
  Surface type                                    ... GAUSSIAN VDW
  Epsilon function type                           ...         CPCM
Radii:
 Radius for O  used is    3.4469 Bohr (=   1.8240 Ang.)
 Radius for C  used is    3.8550 Bohr (=   2.0400 Ang.)
 Radius for H  used is    2.4944 Bohr (=   1.3200 Ang.)
Calculating surface                               ...        done! (  0.0s)
GEPOL surface points                              ...         1964
GEPOL Volume                                      ...    2113.7946
GEPOL Surface-area                                ...    1097.1752
Calculating surface distance matrix               ...        done! (  0.0s)
Performing Cholesky decomposition & store         ...        done! (  0.1s)
Overall time for CPCM initialization              ...                 0.2s
--------------
SCF ITERATIONS
--------------
ITER       Energy         Delta-E        Max-DP      RMS-DP      [F,P]     Damp
               ***  Starting incremental Fock matrix formation  ***
  0   -845.2495647643   0.000000000000 0.00028924  0.00000691  0.0033532 0.7000
  1   -845.2495930594  -0.000028295103 0.00027440  0.00000668  0.0026520 0.7000
                               ***Turning on DIIS***
  2   -845.2496155963  -0.000022536871 0.00071879  0.00001801  0.0019885 0.0000
  3   -845.2496732420  -0.000057645724 0.00015632  0.00000420  0.0002540 0.0000
               *** Restarting incremental Fock matrix formation ***
                                   *** Resetting DIIS ***
  4   -845.2496741442  -0.000000902164 0.00005618  0.00000118  0.0000637 0.0000
  5   -845.2496741162   0.000000027938 0.00003536  0.00000071  0.0001066 0.0000
  6   -845.2496741765  -0.000000060301 0.00000679  0.00000013  0.0000062 0.0000
  7   -845.2496741833  -0.000000006798 0.00000399  0.00000008  0.0000060 0.0000
  8   -845.2496741751   0.000000008193 0.00000320  0.00000005  0.0000021 0.0000
                            ***DIIS convergence achieved***

               *****************************************************
               *                     SUCCESS                       *
               *           SCF CONVERGED AFTER   9 CYCLES          *
               *****************************************************

Old exchange energy                            =    -22.462037902 Eh
New exchange energy                            =    -22.462041958 Eh
Exchange energy change after final integration =     -0.000004056 Eh
Total energy after final integration           =   -845.249678231 Eh
Final COS-X integration done in                =    16.844 sec
Total Energy       :         -845.24967823 Eh          -23000.41306 eV
  Last Energy change         ...    4.8885e-12  Tolerance :   1.0000e-08
  Last MAX-Density change    ...    0.0000e+00  Tolerance :   1.0000e-07
             **** THE GBW FILE WAS UPDATED (UQ1_1e_1H_B3LYP_631Gd_opt.gbw) ****
             **** DENSITY UQ1_1e_1H_B3LYP_631Gd_opt.scfp WAS UPDATED ****
             **** ENERGY FILE WAS UPDATED (UQ1_1e_1H_B3LYP_631Gd_opt.en.tmp) ****
----------------------
UHF SPIN CONTAMINATION
----------------------

Warning: in a DFT calculation there is little theoretical justification to 
         calculate <S**2> as in Hartree-Fock theory. We will do it anyways
         but you should keep in mind that the values have only limited relevance

Expectation value of <S**2>     :     0.769324
Ideal value S*(S+1) for S=0.5   :     0.750000
Deviation                       :     0.019324

             **** THE GBW FILE WAS UPDATED (UQ1_1e_1H_B3LYP_631Gd_opt.gbw) ****
             **** DENSITY UQ1_1e_1H_B3LYP_631Gd_opt.scfp WAS UPDATED ****
Total SCF time: 0 days 0 hours 2 min 1 sec 

Maximum memory used throughout the entire SCF-calculation: 123.8 MB

-------------------------   --------------------
FINAL SINGLE POINT ENERGY      -845.249678231195
-------------------------   --------------------


           ************************************************************
           *        Program running with 4 parallel MPI-processes     *
           *              working on a common directory               *
           ************************************************************
------------------------------------------------------------------------------
                         ORCA SCF GRADIENT CALCULATION
------------------------------------------------------------------------------

 ... reading COSX grid (gridx3)
Gradient of the Kohn-Sham DFT energy:
Kohn-Sham wavefunction type      ... UKS
Hartree-Fock exchange scaling    ...    0.200
Number of operators              ...    2
Number of atoms                  ...   37
Basis set dimensions             ...  290
Integral neglect threshold       ... 2.5e-11
Integral primitive cutoff        ... 2.5e-12
SHARK Integral package           ... ON

Nuc. rep. gradient       (SHARK) ... done (  0.0 sec)
HCore & Overlap gradient (SHARK) ... done (  0.3 sec)
RI-J gradient            (SHARK) ... done (  1.5 sec)
COSX-gradient                    ... done ( 23.8 sec)
Exchange-correlation gradient    ... done

------------------
CARTESIAN GRADIENT
------------------

   1   O   :    0.000122328    0.000042096    0.000015301
   2   C   :   -0.000148765    0.000069982    0.000229654
   3   C   :    0.000302928   -0.000046004   -0.000390812
   4   O   :   -0.000003857    0.000052599    0.000047473
   5   C   :   -0.000078903   -0.000041873   -0.000040363
   6   C   :   -0.000203409    0.000110249    0.000301047
   7   O   :   -0.000027864   -0.000101524   -0.000183870
   8   C   :   -0.000064229    0.000016325   -0.000128703
   9   C   :    0.000098379   -0.000054634   -0.000062171
  10   C   :   -0.000174760   -0.000139143    0.000046619
  11   C   :   -0.000110496   -0.000019166   -0.000089774
  12   C   :    0.000050453   -0.000038876   -0.000027955
  13   C   :   -0.000036159    0.000013914    0.000005742
  14   C   :    0.000003494   -0.000019500    0.000043733
  15   C   :    0.000012631    0.000033089   -0.000015531
  16   C   :   -0.000002092    0.000001639   -0.000073643
  17   C   :    0.000204931   -0.000086017   -0.000004939
  18   O   :   -0.000086904    0.000043437    0.000030196
  19   H   :    0.000007622    0.000005394    0.000006986
  20   H   :    0.000025882   -0.000000391    0.000013182
  21   H   :    0.000013799    0.000008156    0.000028113
  22   H   :    0.000031407    0.000022066    0.000029610
  23   H   :   -0.000002533   -0.000038179    0.000111250
  24   H   :   -0.000009841    0.000031262    0.000056316
  25   H   :    0.000023790   -0.000018896   -0.000047446
  26   H   :    0.000064456    0.000029286    0.000083108
  27   H   :    0.000040765    0.000104699   -0.000022037
  28   H   :   -0.000035533   -0.000014675    0.000036170
  29   H   :    0.000021276    0.000024708    0.000012005
  30   H   :    0.000020342    0.000036486   -0.000013782
  31   H   :    0.000001425   -0.000003162   -0.000005362
  32   H   :    0.000002492   -0.000008282   -0.000010622
  33   H   :   -0.000009467   -0.000006901   -0.000003400
  34   H   :   -0.000004395    0.000004395    0.000016162
  35   H   :   -0.000018422   -0.000023873   -0.000010909
  36   H   :    0.000027357   -0.000000319    0.000023700
  37   H   :   -0.000083056    0.000015163   -0.000023305

Difference to translation invariance:
           :   -0.0000249262    0.0000035296   -0.0000182539

Difference to rotation invariance:
           :   -0.0004329264    0.0002404945   -0.0006459316

Norm of the cartesian gradient     ...    0.0008943718
RMS gradient                       ...    0.0000848900
MAX gradient                       ...    0.0003908117

-------
TIMINGS
-------

Total SCF gradient time            ...       39.439 sec

One electron gradient       ....       0.286 sec  (  0.7%)
RI-J Coulomb gradient       ....       1.540 sec  (  3.9%)
COSX gradient               ....      23.803 sec  ( 60.4%)
XC gradient                 ....       9.969 sec  ( 25.3%)
CPCM gradient               ....       0.752 sec  (  1.9%)
   A-Matrix (El+Nuc)        ....       0.155 sec  (  0.4%)
   Potential                ....       0.597 sec  (  1.5%)

Maximum memory used throughout the entire SCFGRAD-calculation: 95.7 MB
------------------------------------------------------------------------------
                         ORCA GEOMETRY RELAXATION STEP
------------------------------------------------------------------------------

Reading the OPT-File                    .... done
Getting information on internals        .... done
Copying old internal coords+grads       .... done
Making the new internal coordinates     .... (new redundants).... done
Validating the new internal coordinates .... (new redundants).... done
Calculating the B-matrix                .... done
Calculating the G,G- and P matrices     .... done
Transforming gradient to internals      .... done
Projecting the internal gradient        .... done
Number of atoms                         ....  37
Number of internal coordinates          .... 170
Current Energy                          ....  -845.249678231 Eh
Current gradient norm                   ....     0.000894372 Eh/bohr
Maximum allowed component of the step   ....  0.300
Current trust radius                    ....  0.300
Updating the Hessian (BFGS)             .... done
Forming the augmented Hessian           .... done
Diagonalizing the augmented Hessian     .... done
Last element of RFO vector              ....  0.999062859
Lowest eigenvalues of augmented Hessian:
 -0.000007763  0.001253733  0.003338696  0.009292796  0.011744969
Length of the computed step             ....  0.043323434
The final length of the internal step   ....  0.043323434
Converting the step to cartesian space:
 Initial RMS(Int)=    0.0033227557
Transforming coordinates:
 Iter   0:  RMS(Cart)=    0.0100304216 RMS(Int)=    0.4815262752
 Iter   1:  RMS(Cart)=    0.0000863126 RMS(Int)=    0.0000334196
 Iter   2:  RMS(Cart)=    0.0000017024 RMS(Int)=    0.0000005640
 Iter   3:  RMS(Cart)=    0.0000000343 RMS(Int)=    0.0000000117
done
Storing new coordinates                 .... done

                                .--------------------.
          ----------------------|Geometry convergence|-------------------------
          Item                value                   Tolerance       Converged
          ---------------------------------------------------------------------
          Energy change      -0.0000057713            0.0000002000      NO
          RMS gradient        0.0000504101            0.0000080000      NO
          MAX gradient        0.0002722693            0.0000300000      NO
          RMS step            0.0033227557            0.0001000000      NO
          MAX step            0.0183565569            0.0002000000      NO
          ........................................................
          Max(Bonds)      0.0005      Max(Angles)    0.09
          Max(Dihed)        1.05      Max(Improp)    0.00
          ---------------------------------------------------------------------

The optimization has not yet converged - more geometry cycles are needed


    ---------------------------------------------------------------------------
                         Redundant Internal Coordinates
                            (Angstroem and degrees)

        Definition                    Value    dE/dq     Step     New-Value
    ----------------------------------------------------------------------------
     1. B(C   1,O   0)                1.3521 -0.000030  0.0003    1.3524   
     2. B(C   2,C   1)                1.4182  0.000078 -0.0004    1.4178   
     3. B(O   3,C   2)                1.3786  0.000017  0.0001    1.3787   
     4. B(C   4,O   3)                1.4387  0.000026 -0.0001    1.4385   
     5. B(C   5,C   2)                1.3877 -0.000272  0.0005    1.3882   
     6. B(O   6,C   5)                1.3473  0.000112 -0.0001    1.3472   
     7. B(C   7,O   6)                1.4374  0.000002 -0.0001    1.4373   
     8. B(C   8,C   1)                1.4254 -0.000066  0.0001    1.4255   
     9. B(C   9,C   8)                1.5142  0.000012 -0.0000    1.5142   
    10. B(C  10,C   8)                1.3858  0.000027  0.0000    1.3858   
    11. B(C  11,C  10)                1.5189  0.000026 -0.0001    1.5188   
    12. B(C  12,C  11)                1.5165  0.000007 -0.0001    1.5165   
    13. B(C  13,C  12)                1.3438  0.000014  0.0000    1.3438   
    14. B(C  14,C  13)                1.5125 -0.000004 -0.0000    1.5125   
    15. B(C  15,C  13)                1.5107  0.000029 -0.0000    1.5106   
    16. B(C  16,C  10)                1.4611  0.000034 -0.0000    1.4610   
    17. B(C  16,C   5)                1.4735  0.000029  0.0002    1.4737   
    18. B(O  17,C  16)                1.2584 -0.000087 -0.0001    1.2583   
    19. B(H  18,C   4)                1.0923 -0.000006  0.0000    1.0923   
    20. B(H  19,C   4)                1.0969 -0.000007  0.0000    1.0969   
    21. B(H  20,C   4)                1.0949  0.000004 -0.0000    1.0949   
    22. B(H  21,C   7)                1.0921 -0.000011  0.0000    1.0921   
    23. B(H  22,C   7)                1.0924 -0.000011  0.0000    1.0924   
    24. B(H  23,C   7)                1.0929  0.000047 -0.0001    1.0928   
    25. B(H  24,C   9)                1.0994 -0.000021  0.0000    1.0994   
    26. B(H  25,C   9)                1.0900  0.000033 -0.0001    1.0899   
    27. B(H  26,C   9)                1.0989 -0.000026  0.0000    1.0990   
    28. B(H  27,C  11)                1.0976  0.000004 -0.0000    1.0976   
    29. B(H  28,C  11)                1.0906 -0.000012 -0.0000    1.0906   
    30. B(H  29,C  12)                1.0913 -0.000003  0.0000    1.0913   
    31. B(H  30,C  14)                1.0952 -0.000001  0.0000    1.0952   
    32. B(H  31,C  14)                1.0996 -0.000002 -0.0000    1.0996   
    33. B(H  32,C  14)                1.0996 -0.000000  0.0000    1.0996   
    34. B(H  33,C  15)                1.0917 -0.000013  0.0000    1.0917   
    35. B(H  34,C  15)                1.0991  0.000006 -0.0000    1.0991   
    36. B(H  35,C  15)                1.0996  0.000005 -0.0001    1.0996   
    37. B(H  36,O   0)                0.9730  0.000006 -0.0001    0.9729   
    38. A(C   1,O   0,H  36)          110.41  0.000080   -0.03    110.38   
    39. A(O   0,C   1,C   8)          121.78  0.000028   -0.07    121.72   
    40. A(O   0,C   1,C   2)          115.08  0.000093    0.01    115.09   
    41. A(C   2,C   1,C   8)          123.13 -0.000121    0.05    123.19   
    42. A(O   3,C   2,C   5)          122.59 -0.000032    0.03    122.63   
    43. A(C   1,C   2,O   3)          118.35 -0.000092    0.00    118.36   
    44. A(C   1,C   2,C   5)          119.03  0.000124   -0.04    118.99   
    45. A(C   2,O   3,C   4)          114.42  0.000052    0.02    114.44   
    46. A(O   3,C   4,H  18)          106.08 -0.000000   -0.01    106.07   
    47. A(H  18,C   4,H  19)          109.59  0.000019   -0.01    109.59   
    48. A(O   3,C   4,H  19)          110.73 -0.000034    0.01    110.74   
    49. A(H  19,C   4,H  20)          109.70  0.000033   -0.00    109.70   
    50. A(H  18,C   4,H  20)          109.63  0.000012    0.00    109.63   
    51. A(O   3,C   4,H  20)          111.04 -0.000030    0.00    111.05   
    52. A(C   2,C   5,O   6)          127.07 -0.000116    0.09    127.16   
    53. A(O   6,C   5,C  16)          112.91  0.000094   -0.09    112.82   
    54. A(C   2,C   5,C  16)          120.02  0.000023   -0.00    120.02   
    55. A(C   5,O   6,C   7)          122.19 -0.000237    0.05    122.24   
    56. A(O   6,C   7,H  23)          110.97 -0.000093    0.02    110.99   
    57. A(H  22,C   7,H  23)          109.78 -0.000075    0.02    109.80   
    58. A(H  21,C   7,H  23)          109.96  0.000003   -0.00    109.95   
    59. A(H  21,C   7,H  22)          109.72  0.000043   -0.03    109.69   
    60. A(O   6,C   7,H  22)          111.60  0.000143   -0.01    111.60   
    61. A(O   6,C   7,H  21)          104.70 -0.000017   -0.01    104.70   
    62. A(C   9,C   8,C  10)          123.91  0.000093   -0.02    123.89   
    63. A(C   1,C   8,C  10)          118.72  0.000034   -0.02    118.71   
    64. A(C   1,C   8,C   9)          117.36 -0.000127    0.04    117.40   
    65. A(H  25,C   9,H  26)          106.94 -0.000122    0.09    107.03   
    66. A(H  24,C   9,H  26)          107.56  0.000009   -0.04    107.53   
    67. A(H  24,C   9,H  25)          107.14  0.000016   -0.01    107.13   
    68. A(C   8,C   9,H  26)          111.43  0.000121   -0.06    111.37   
    69. A(C   8,C   9,H  25)          112.05  0.000038    0.01    112.06   
    70. A(C   8,C   9,H  24)          111.45 -0.000068    0.00    111.46   
    71. A(C   8,C  10,C  11)          123.32 -0.000045    0.03    123.34   
    72. A(C  11,C  10,C  16)          116.11  0.000031   -0.01    116.10   
    73. A(C   8,C  10,C  16)          120.55  0.000013   -0.01    120.54   
    74. A(C  10,C  11,C  12)          112.33  0.000034   -0.05    112.27   
    75. A(H  27,C  11,H  28)          107.05  0.000017    0.00    107.05   
    76. A(C  10,C  11,H  28)          108.07  0.000012   -0.01    108.07   
    77. A(C  12,C  11,H  27)          108.94 -0.000007    0.04    108.98   
    78. A(C  10,C  11,H  27)          109.54 -0.000035    0.02    109.56   
    79. A(C  12,C  11,H  28)          110.77 -0.000022    0.00    110.77   
    80. A(C  11,C  12,C  13)          128.21 -0.000019    0.01    128.22   
    81. A(C  13,C  12,H  29)          117.34 -0.000006    0.01    117.34   
    82. A(C  11,C  12,H  29)          114.46  0.000025   -0.01    114.44   
    83. A(C  14,C  13,C  15)          114.46 -0.000001   -0.01    114.45   
    84. A(C  12,C  13,C  15)          125.10 -0.000019    0.02    125.11   
    85. A(C  12,C  13,C  14)          120.44  0.000020   -0.01    120.44   
    86. A(H  31,C  14,H  32)          106.32  0.000005   -0.00    106.32   
    87. A(C  13,C  14,H  32)          110.94 -0.000012   -0.00    110.93   
    88. A(H  30,C  14,H  31)          108.18  0.000005    0.00    108.18   
    89. A(C  13,C  14,H  31)          110.91  0.000001    0.01    110.92   
    90. A(C  13,C  14,H  30)          112.02  0.000001   -0.01    112.01   
    91. A(H  30,C  14,H  32)          108.26  0.000000   -0.00    108.26   
    92. A(H  34,C  15,H  35)          106.28  0.000004    0.02    106.30   
    93. A(H  33,C  15,H  35)          108.61  0.000031   -0.04    108.57   
    94. A(C  13,C  15,H  35)          110.67 -0.000020    0.01    110.69   
    95. A(H  33,C  15,H  34)          107.78 -0.000004   -0.01    107.76   
    96. A(C  13,C  15,H  34)          110.13  0.000010    0.00    110.14   
    97. A(C  13,C  15,H  33)          113.10 -0.000019    0.01    113.11   
    98. A(C  10,C  16,O  17)          121.98  0.000011   -0.01    121.97   
    99. A(C   5,C  16,O  17)          119.49  0.000061   -0.00    119.49   
   100. A(C   5,C  16,C  10)          118.53 -0.000073    0.01    118.54   
   101. D(C   8,C   1,O   0,H  36)      1.67  0.000058   -0.11      1.56   
   102. D(C   2,C   1,O   0,H  36)   -178.10  0.000075   -0.16   -178.26   
   103. D(C   5,C   2,C   1,O   0)   -178.72 -0.000018    0.04   -178.68   
   104. D(C   5,C   2,C   1,C   8)      1.52 -0.000001   -0.01      1.50   
   105. D(O   3,C   2,C   1,O   0)     -0.40 -0.000014    0.00     -0.40   
   106. D(O   3,C   2,C   1,C   8)    179.84  0.000003   -0.05    179.79   
   107. D(C   4,O   3,C   2,C   5)   -100.64  0.000026   -0.26   -100.89   
   108. D(C   4,O   3,C   2,C   1)     81.11  0.000019   -0.22     80.89   
   109. D(H  20,C   4,O   3,C   2)    -60.07 -0.000007    0.12    -59.95   
   110. D(H  18,C   4,O   3,C   2)   -179.11 -0.000005    0.13   -178.99   
   111. D(H  19,C   4,O   3,C   2)     62.05 -0.000009    0.13     62.19   
   112. D(O   6,C   5,C   2,O   3)      0.99  0.000016   -0.07      0.92   
   113. D(C  16,C   5,C   2,C   1)     -1.62  0.000019   -0.02     -1.64   
   114. D(C  16,C   5,C   2,O   3)   -179.86  0.000016    0.02   -179.85   
   115. D(O   6,C   5,C   2,C   1)    179.23  0.000019   -0.11    179.12   
   116. D(C   7,O   6,C   5,C  16)    161.18 -0.000096    0.97    162.14   
   117. D(C   7,O   6,C   5,C   2)    -19.63 -0.000096    1.05    -18.57   
   118. D(H  23,C   7,O   6,C   5)    -46.98  0.000001   -0.61    -47.59   
   119. D(H  22,C   7,O   6,C   5)     75.80 -0.000060   -0.57     75.24   
   120. D(H  21,C   7,O   6,C   5)   -165.57  0.000055   -0.61   -166.18   
   121. D(C  10,C   8,C   1,C   2)     -0.13 -0.000010    0.04     -0.09   
   122. D(C   9,C   8,C   1,C   2)    179.65 -0.000020    0.12    179.77   
   123. D(C   9,C   8,C   1,O   0)     -0.10 -0.000002    0.08     -0.02   
   124. D(C  10,C   8,C   1,O   0)   -179.88  0.000009   -0.00   -179.88   
   125. D(H  26,C   9,C   8,C  10)   -120.25  0.000005    0.30   -119.96   
   126. D(H  26,C   9,C   8,C   1)     59.98  0.000017    0.21     60.19   
   127. D(H  25,C   9,C   8,C  10)     -0.47 -0.000041    0.38     -0.10   
   128. D(H  25,C   9,C   8,C   1)    179.76 -0.000029    0.29    180.05   
   129. D(H  24,C   9,C   8,C  10)    119.58 -0.000042    0.38    119.96   
   130. D(H  24,C   9,C   8,C   1)    -60.19 -0.000031    0.29    -59.90   
   131. D(C  11,C  10,C   8,C   1)   -179.20  0.000008   -0.03   -179.22   
   132. D(C  16,C  10,C   8,C   9)    179.14  0.000015   -0.11    179.03   
   133. D(C  16,C  10,C   8,C   1)     -1.09  0.000003   -0.02     -1.11   
   134. D(C  11,C  10,C   8,C   9)      1.04  0.000021   -0.12      0.92   
   135. D(H  28,C  11,C  10,C  16)     26.14 -0.000008    0.14     26.28   
   136. D(H  28,C  11,C  10,C   8)   -155.67 -0.000013    0.14   -155.53   
   137. D(H  27,C  11,C  10,C  16)    142.44 -0.000001    0.15    142.59   
   138. D(H  27,C  11,C  10,C   8)    -39.37 -0.000006    0.15    -39.22   
   139. D(C  12,C  11,C  10,C  16)    -96.35 -0.000011    0.18    -96.18   
   140. D(C  12,C  11,C  10,C   8)     81.83 -0.000016    0.18     82.01   
   141. D(H  29,C  12,C  11,H  28)    173.50 -0.000028    0.50    174.00   
   142. D(H  29,C  12,C  11,H  27)     56.01 -0.000031    0.47     56.48   
   143. D(H  29,C  12,C  11,C  10)    -65.54 -0.000004    0.45    -65.09   
   144. D(C  13,C  12,C  11,H  28)     -6.54 -0.000032    0.52     -6.02   
   145. D(C  13,C  12,C  11,H  27)   -124.03 -0.000036    0.50   -123.54   
   146. D(C  13,C  12,C  11,C  10)    114.42 -0.000009    0.48    114.89   
   147. D(C  15,C  13,C  12,H  29)    179.41  0.000005   -0.04    179.37   
   148. D(C  15,C  13,C  12,C  11)     -0.56  0.000010   -0.06     -0.62   
   149. D(C  14,C  13,C  12,H  29)     -1.14  0.000005   -0.00     -1.15   
   150. D(C  14,C  13,C  12,C  11)    178.89  0.000009   -0.03    178.87   
   151. D(H  32,C  14,C  13,C  15)    -59.97 -0.000007    0.15    -59.82   
   152. D(H  32,C  14,C  13,C  12)    120.52 -0.000007    0.12    120.65   
   153. D(H  31,C  14,C  13,C  15)     57.94 -0.000008    0.16     58.10   
   154. D(H  31,C  14,C  13,C  12)   -121.56 -0.000007    0.13   -121.43   
   155. D(H  30,C  14,C  13,C  15)    178.93  0.000000    0.16    179.09   
   156. D(H  30,C  14,C  13,C  12)     -0.58  0.000001    0.13     -0.45   
   157. D(H  35,C  15,C  13,C  14)    -66.20  0.000025    0.22    -65.98   
   158. D(H  35,C  15,C  13,C  12)    113.27  0.000025    0.25    113.53   
   159. D(H  34,C  15,C  13,C  14)     51.01  0.000023    0.26     51.28   
   160. D(H  34,C  15,C  13,C  12)   -129.51  0.000023    0.29   -129.21   
   161. D(H  33,C  15,C  13,C  14)    171.67  0.000013    0.26    171.93   
   162. D(H  33,C  15,C  13,C  12)     -8.85  0.000013    0.29     -8.56   
   163. D(C  10,C  16,C   5,C   2)      0.45 -0.000028    0.04      0.49   
   164. D(O  17,C  16,C  10,C  11)     -1.43 -0.000035    0.02     -1.41   
   165. D(O  17,C  16,C  10,C   8)   -179.67 -0.000029    0.02   -179.65   
   166. D(C   5,C  16,C  10,C  11)    179.18  0.000010   -0.01    179.17   
   167. D(C   5,C  16,C  10,C   8)      0.95  0.000016   -0.01      0.93   
   168. D(O  17,C  16,C   5,O   6)      0.31  0.000014    0.08      0.39   
   169. D(O  17,C  16,C   5,C   2)   -178.95  0.000016    0.01   -178.95   
   170. D(C  10,C  16,C   5,O   6)    179.71 -0.000030    0.12    179.83   
    ----------------------------------------------------------------------------

         *************************************************************
         *                GEOMETRY OPTIMIZATION CYCLE  18            *
         *************************************************************
---------------------------------
CARTESIAN COORDINATES (ANGSTROEM)
---------------------------------
  O    -16.017195   -2.118116    2.568049
  C    -15.061289   -2.220478    1.616872
  C    -14.946911   -3.498799    1.014424
  O    -15.789421   -4.502469    1.442908
  C    -17.106866   -4.460024    0.866752
  C    -13.972542   -3.701716    0.046698
  O    -13.709166   -4.844794   -0.615806
  C    -14.150965   -6.126661   -0.138860
  C    -14.240794   -1.111826    1.256531
  C    -14.478836    0.196028    1.981485
  C    -13.281682   -1.285905    0.271502
  C    -12.340791   -0.183179   -0.181717
  C    -11.145951   -0.032231    0.739818
  C     -9.849501   -0.251847    0.462796
  C     -8.790605   -0.019545    1.517534
  C     -9.313033   -0.722062   -0.868769
  C    -13.100395   -2.587863   -0.366213
  O    -12.233785   -2.777738   -1.258522
  H    -17.657227   -5.293583    1.308843
  H    -17.059070   -4.586982   -0.221736
  H    -17.610810   -3.518088    1.106695
  H    -13.585286   -6.851572   -0.728153
  H    -15.220782   -6.271010   -0.306094
  H    -13.922312   -6.249330    0.922681
  H    -15.505541    0.558748    1.829908
  H    -13.806566    0.982398    1.638628
  H    -14.322386    0.088208    3.063893
  H    -12.883653    0.769962   -0.221316
  H    -12.018686   -0.410175   -1.198652
  H    -11.393826    0.296978    1.750343
  H     -9.220938    0.335066    2.460141
  H     -8.053045    0.721446    1.176808
  H     -8.229440   -0.943031    1.720916
  H    -10.098548   -1.016446   -1.567455
  H     -8.650256   -1.587014   -0.725508
  H     -8.701207    0.061014   -1.339447
  H    -16.054487   -1.209696    2.914440

----------------------------
CARTESIAN COORDINATES (A.U.)
----------------------------
  NO LB      ZA    FRAG     MASS         X           Y           Z
   0 O     8.0000    0    15.999  -30.268112   -4.002660    4.852909
   1 C     6.0000    0    12.011  -28.461711   -4.196095    3.055446
   2 C     6.0000    0    12.011  -28.245568   -6.611773    1.916983
   3 O     8.0000    0    15.999  -29.837682   -8.508434    2.726702
   4 C     6.0000    0    12.011  -32.327292   -8.428224    1.637924
   5 C     6.0000    0    12.011  -26.404278   -6.995230    0.088246
   6 O     8.0000    0    15.999  -25.906569   -9.155334   -1.163704
   7 C     6.0000    0    12.011  -26.741448  -11.577711   -0.262407
   8 C     6.0000    0    12.011  -26.911200   -2.101046    2.374500
   9 C     6.0000    0    12.011  -27.361034    0.370439    3.744464
  10 C     6.0000    0    12.011  -25.098742   -2.430008    0.513064
  11 C     6.0000    0    12.011  -23.320716   -0.346158   -0.343395
  12 C     6.0000    0    12.011  -21.062795   -0.060908    1.398054
  13 C     6.0000    0    12.011  -18.612860   -0.475922    0.874558
  14 C     6.0000    0    12.011  -16.611835   -0.036935    2.867723
  15 C     6.0000    0    12.011  -17.599082   -1.364499   -1.641736
  16 C     6.0000    0    12.011  -24.756160   -4.890353   -0.692043
  17 O     8.0000    0    15.999  -23.118504   -5.249165   -2.378261
  18 H     1.0000    0     1.008  -33.367323  -10.003422    2.473356
  19 H     1.0000    0     1.008  -32.236971   -8.668140   -0.419021
  20 H     1.0000    0     1.008  -33.279608   -6.648224    2.091351
  21 H     1.0000    0     1.008  -25.672471  -12.947595   -1.376009
  22 H     1.0000    0     1.008  -28.763110  -11.850491   -0.578434
  23 H     1.0000    0     1.008  -26.309358  -11.809523    1.743615
  24 H     1.0000    0     1.008  -29.301226    1.055881    3.458025
  25 H     1.0000    0     1.008  -26.090629    1.856463    3.096558
  26 H     1.0000    0     1.008  -27.065388    0.166689    5.789919
  27 H     1.0000    0     1.008  -24.346576    1.455017   -0.418227
  28 H     1.0000    0     1.008  -22.712025   -0.775118   -2.265123
  29 H     1.0000    0     1.008  -21.531211    0.561206    3.307669
  30 H     1.0000    0     1.008  -17.425047    0.633183    4.648993
  31 H     1.0000    0     1.008  -15.218050    1.363336    2.223845
  32 H     1.0000    0     1.008  -15.551388   -1.782071    3.252059
  33 H     1.0000    0     1.008  -19.083489   -1.920804   -2.962061
  34 H     1.0000    0     1.008  -16.346614   -2.999022   -1.371011
  35 H     1.0000    0     1.008  -16.442899    0.115300   -2.531189
  36 H     1.0000    0     1.008  -30.338584   -2.285994    5.507494

--------------------------------
INTERNAL COORDINATES (ANGSTROEM)
--------------------------------
 O      0   0   0     0.000000000000     0.00000000     0.00000000
 C      1   0   0     1.352394666841     0.00000000     0.00000000
 C      2   1   0     1.417791439033   115.09518889     0.00000000
 O      3   2   1     1.378686400223   118.36037789   359.59428572
 C      4   3   2     1.438547066936   114.43723461    80.89251941
 C      3   2   1     1.388186764759   118.98873060   181.31126533
 O      6   3   2     1.347184354350   127.16194942   179.12335995
 C      7   6   3     1.437304999574   122.23913959   341.42508577
 C      2   1   3     1.425540887989   121.71842496   179.81242110
 C      9   2   1     1.514167556268   117.40197802     0.00000000
 C      9   2   1     1.385814311294   118.70665944   180.11364843
 C     11   9   2     1.518778213834   123.34359910   180.77533226
 C     12  11   9     1.516461622794   112.27473519    82.00782419
 C     13  12  11     1.343783477245   128.21517352   114.89438589
 C     14  13  12     1.512513283331   120.43577728   178.86728899
 C     14  13  12     1.510617913368   125.11434585   359.38358626
 C     11   9   2     1.461041038541   120.53471259   358.88428642
 O     17  11   9     1.258284529605   121.96863690   180.34892467
 H      5   4   3     1.092319372723   106.07026787   181.01139238
 H      5   4   3     1.096909218013   110.73941849    62.18623332
 H      5   4   3     1.094886042215   111.04708487   300.05045249
 H      8   7   6     1.092133319905   104.69739860   193.82254168
 H      8   7   6     1.092388695130   111.59715976    75.23657964
 H      8   7   6     1.092794273187   110.98611350   312.40914367
 H     10   9   2     1.099393078822   111.45547966   300.10243240
 H     10   9   2     1.089896970442   112.06231995   180.04604577
 H     10   9   2     1.098957840133   111.37354734    60.18465136
 H     12  11   9     1.097608551764   109.56426803   320.77613703
 H     12  11   9     1.090612478363   108.06510229   204.46878624
 H     13  12  11     1.091320390876   114.44145451   294.91034870
 H     15  14  13     1.095191662993   112.01378253   359.55411039
 H     15  14  13     1.099616553069   110.91608088   238.56623037
 H     15  14  13     1.099589290132   110.93305410   120.64775164
 H     16  14  13     1.091722385297   113.11259543   351.43797335
 H     16  14  13     1.099063187106   110.13470393   230.78721929
 H     16  14  13     1.099580115978   110.68570572   113.52725398
 H      1   2   3     0.972936359745   110.37518213   181.74184866

---------------------------
INTERNAL COORDINATES (A.U.)
---------------------------
 O      0   0   0     0.000000000000     0.00000000     0.00000000
 C      1   0   0     2.555655545306     0.00000000     0.00000000
 C      2   1   0     2.679237534791   115.09518889     0.00000000
 O      3   2   1     2.605339720984   118.36037789   359.59428572
 C      4   3   2     2.718459987264   114.43723461    80.89251941
 C      3   2   1     2.623292808130   118.98873060   181.31126533
 O      6   3   2     2.545809481626   127.16194942   179.12335995
 C      7   6   3     2.716112820111   122.23913959   341.42508577
 C      2   1   3     2.693881871007   121.71842496   179.81242110
 C      9   2   1     2.861362002215   117.40197802     0.00000000
 C      9   2   1     2.618809520814   118.70665944   180.11364843
 C     11   9   2     2.870074882311   123.34359910   180.77533226
 C     12  11   9     2.865697159682   112.27473519    82.00782419
 C     13  12  11     2.539382755282   128.21517352   114.89438589
 C     14  13  12     2.858235879414   120.43577728   178.86728899
 C     14  13  12     2.854654149262   125.11434585   359.38358626
 C     11   9   2     2.760967433263   120.53471259   358.88428642
 O     17  11   9     2.377813159502   121.96863690   180.34892467
 H      5   4   3     2.064184465223   106.07026787   181.01139238
 H      5   4   3     2.072858015818   110.73941849    62.18623332
 H      5   4   3     2.069034767638   111.04708487   300.05045249
 H      8   7   6     2.063832876351   104.69739860   193.82254168
 H      8   7   6     2.064315465587   111.59715976    75.23657964
 H      8   7   6     2.065081897040   110.98611350   312.40914367
 H     10   9   2     2.077551832502   111.45547966   300.10243240
 H     10   9   2     2.059606788325   112.06231995   180.04604577
 H     10   9   2     2.076729350577   111.37354734    60.18465136
 H     12  11   9     2.074179565084   109.56426803   320.77613703
 H     12  11   9     2.060958902343   108.06510229   204.46878624
 H     13  12  11     2.062296663119   114.44145451   294.91034870
 H     15  14  13     2.069612307211   112.01378253   359.55411039
 H     15  14  13     2.077974137626   110.91608088   238.56623037
 H     15  14  13     2.077922618142   110.93305410   120.64775164
 H     16  14  13     2.063056322482   113.11259543   351.43797335
 H     16  14  13     2.076928427505   110.13470393   230.78721929
 H     16  14  13     2.077905281504   110.68570572   113.52725398
 H      1   2   3     1.838583265652   110.37518213   181.74184866


           ************************************************************
           *        Program running with 4 parallel MPI-processes     *
           *              working on a common directory               *
           ************************************************************
------------------------------------------------------------------------------
                   ___                                                        
                  /   \      - P O W E R E D   B Y -                         
                 /     \                                                     
                 |  |  |   _    _      __       _____    __    __             
                 |  |  |  | |  | |    /  \     |  _  \  |  |  /  |          
                  \  \/   | |  | |   /    \    | | | |  |  | /  /          
                 / \  \   | |__| |  /  /\  \   | |_| |  |  |/  /          
                |  |  |   |  __  | /  /__\  \  |    /   |      \           
                |  |  |   | |  | | |   __   |  |    \   |  |\   \          
                \     /   | |  | | |  |  |  |  | |\  \  |  | \   \       
                 \___/    |_|  |_| |__|  |__|  |_| \__\ |__|  \__/        
                                                                              
                      - O R C A' S   B I G   F R I E N D -                    
                                      &                                       
                       - I N T E G R A L  F E E D E R -                       
                                                                              
 v1 FN, 2020, v2 2021                                                         
------------------------------------------------------------------------------


Reading SHARK input file UQ1_1e_1H_B3LYP_631Gd_opt.SHARKINP.tmp ... ok
----------------------
SHARK INTEGRAL PACKAGE
----------------------

Number of atoms                             ...     37
Number of basis functions                   ...    290
Number of shells                            ...    146
Maximum angular momentum                    ...      2
Integral batch strategy                     ... SHARK/LIBINT Hybrid
RI-J (if used) integral strategy            ... SPLIT-RIJ (Revised 2003 algorithm where possible)
Printlevel                                  ...      1
Contraction scheme used                     ... SEGMENTED contraction
Coulomb Range Separation                    ... NOT USED
Exchange Range Separation                   ... NOT USED
Finite Nucleus Model                        ... NOT USED
Auxiliary Coulomb fitting basis             ... AVAILABLE
   # of basis functions in Aux-J            ...   1091
   # of shells in Aux-J                     ...    365
   Maximum angular momentum in Aux-J        ...      4
Auxiliary J/K fitting basis                 ... NOT available
Auxiliary Correlation fitting basis         ... NOT available
Auxiliary 'external' fitting basis          ... NOT available
Integral threshold                          ...     2.500000e-11
Primitive cut-off                           ...     2.500000e-12
Primitive pair pre-selection threshold      ...     2.500000e-12

Calculating pre-screening integrals         ... done (  0.1 sec) Dimension = 146
Organizing shell pair data                  ... done (  0.0 sec)
Shell pair information
Total number of shell pairs                 ...     10731
Shell pairs after pre-screening             ...      8167
Total number of primitive shell pairs       ...     60466
Primitive shell pairs kept                  ...     25926
          la=0 lb=0:   3041 shell pairs
          la=1 lb=0:   2730 shell pairs
          la=1 lb=1:    602 shell pairs
          la=2 lb=0:   1141 shell pairs
          la=2 lb=1:    536 shell pairs
          la=2 lb=2:    117 shell pairs

Calculating one electron integrals          ... done (  0.0 sec)
Calculating RI/J V-Matrix + Cholesky decomp.... done (  0.1 sec)
Calculating Nuclear repulsion               ... done (  0.0 sec) ENN=   1360.954080153091 Eh

SHARK setup successfully completed in   0.3 seconds

Maximum memory used throughout the entire GTOINT-calculation: 20.0 MB
[1717822884.149144] [eu-a2p-443:76966:0]          mpool.c:38   UCX  WARN  object 0x40b7bc0 was not returned to mpool ucp_requests
[1717822884.149180] [eu-a2p-443:76966:0]          mpool.c:38   UCX  WARN  object 0x40b7d80 was not returned to mpool ucp_requests
[1717822884.149185] [eu-a2p-443:76966:0]          mpool.c:38   UCX  WARN  object 0x40b7f40 was not returned to mpool ucp_requests
[1717822884.149189] [eu-a2p-443:76966:0]          mpool.c:38   UCX  WARN  object 0x40b8100 was not returned to mpool ucp_requests
[1717822884.149192] [eu-a2p-443:76966:0]          mpool.c:38   UCX  WARN  object 0x40b82c0 was not returned to mpool ucp_requests
[1717822884.149196] [eu-a2p-443:76966:0]          mpool.c:38   UCX  WARN  object 0x40b8480 was not returned to mpool ucp_requests
[1717822884.149199] [eu-a2p-443:76966:0]          mpool.c:38   UCX  WARN  object 0x40b8640 was not returned to mpool ucp_requests
[1717822884.149202] [eu-a2p-443:76966:0]          mpool.c:38   UCX  WARN  object 0x40b8800 was not returned to mpool ucp_requests
[1717822884.149206] [eu-a2p-443:76966:0]          mpool.c:38   UCX  WARN  object 0x40b89c0 was not returned to mpool ucp_requests
[1717822884.149209] [eu-a2p-443:76966:0]          mpool.c:38   UCX  WARN  object 0x40b8b80 was not returned to mpool ucp_requests
[1717822884.149212] [eu-a2p-443:76966:0]          mpool.c:38   UCX  WARN  object 0x40b8d40 was not returned to mpool ucp_requests
[1717822884.182973] [eu-a2p-443:76967:0]          mpool.c:38   UCX  WARN  object 0x3f04140 was not returned to mpool ucp_requests
[1717822884.182997] [eu-a2p-443:76967:0]          mpool.c:38   UCX  WARN  object 0x3f04300 was not returned to mpool ucp_requests
[1717822884.183001] [eu-a2p-443:76967:0]          mpool.c:38   UCX  WARN  object 0x3f044c0 was not returned to mpool ucp_requests
[1717822884.183004] [eu-a2p-443:76967:0]          mpool.c:38   UCX  WARN  object 0x3f04680 was not returned to mpool ucp_requests
[1717822884.183007] [eu-a2p-443:76967:0]          mpool.c:38   UCX  WARN  object 0x3f04840 was not returned to mpool ucp_requests
[1717822884.183010] [eu-a2p-443:76967:0]          mpool.c:38   UCX  WARN  object 0x3f04a00 was not returned to mpool ucp_requests
[1717822884.183013] [eu-a2p-443:76967:0]          mpool.c:38   UCX  WARN  object 0x3f04bc0 was not returned to mpool ucp_requests
[1717822884.183016] [eu-a2p-443:76967:0]          mpool.c:38   UCX  WARN  object 0x3f04d80 was not returned to mpool ucp_requests
[1717822884.183019] [eu-a2p-443:76967:0]          mpool.c:38   UCX  WARN  object 0x3f04f40 was not returned to mpool ucp_requests
[1717822884.183021] [eu-a2p-443:76967:0]          mpool.c:38   UCX  WARN  object 0x3f05100 was not returned to mpool ucp_requests
[1717822884.183024] [eu-a2p-443:76967:0]          mpool.c:38   UCX  WARN  object 0x3f052c0 was not returned to mpool ucp_requests
[1717822884.183027] [eu-a2p-443:76967:0]          mpool.c:38   UCX  WARN  object 0x3f05480 was not returned to mpool ucp_requests
[1717822884.183030] [eu-a2p-443:76967:0]          mpool.c:38   UCX  WARN  object 0x3f05640 was not returned to mpool ucp_requests
[1717822884.183033] [eu-a2p-443:76967:0]          mpool.c:38   UCX  WARN  object 0x3f05800 was not returned to mpool ucp_requests
[1717822884.183036] [eu-a2p-443:76967:0]          mpool.c:38   UCX  WARN  object 0x3f059c0 was not returned to mpool ucp_requests
[1717822884.183039] [eu-a2p-443:76967:0]          mpool.c:38   UCX  WARN  object 0x3f05b80 was not returned to mpool ucp_requests
[1717822884.183042] [eu-a2p-443:76967:0]          mpool.c:38   UCX  WARN  object 0x3f05d40 was not returned to mpool ucp_requests
[1717822884.184116] [eu-a2p-443:76968:0]          mpool.c:38   UCX  WARN  object 0x30fc7c0 was not returned to mpool ucp_requests
[1717822884.184149] [eu-a2p-443:76968:0]          mpool.c:38   UCX  WARN  object 0x30fc980 was not returned to mpool ucp_requests
[1717822884.184153] [eu-a2p-443:76968:0]          mpool.c:38   UCX  WARN  object 0x30fcb40 was not returned to mpool ucp_requests
[1717822884.184156] [eu-a2p-443:76968:0]          mpool.c:38   UCX  WARN  object 0x30fcd00 was not returned to mpool ucp_requests
[1717822884.184159] [eu-a2p-443:76968:0]          mpool.c:38   UCX  WARN  object 0x30fcec0 was not returned to mpool ucp_requests
[1717822884.184162] [eu-a2p-443:76968:0]          mpool.c:38   UCX  WARN  object 0x30fd080 was not returned to mpool ucp_requests
[1717822884.184164] [eu-a2p-443:76968:0]          mpool.c:38   UCX  WARN  object 0x30fd240 was not returned to mpool ucp_requests
[1717822884.184167] [eu-a2p-443:76968:0]          mpool.c:38   UCX  WARN  object 0x30fd400 was not returned to mpool ucp_requests
[1717822884.184171] [eu-a2p-443:76968:0]          mpool.c:38   UCX  WARN  object 0x30fd5c0 was not returned to mpool ucp_requests
[1717822884.184174] [eu-a2p-443:76968:0]          mpool.c:38   UCX  WARN  object 0x30fd780 was not returned to mpool ucp_requests
[1717822884.184177] [eu-a2p-443:76968:0]          mpool.c:38   UCX  WARN  object 0x30fd940 was not returned to mpool ucp_requests
[1717822884.184180] [eu-a2p-443:76968:0]          mpool.c:38   UCX  WARN  object 0x30fdb00 was not returned to mpool ucp_requests
[1717822884.184183] [eu-a2p-443:76968:0]          mpool.c:38   UCX  WARN  object 0x30fdcc0 was not returned to mpool ucp_requests
[1717822884.184185] [eu-a2p-443:76968:0]          mpool.c:38   UCX  WARN  object 0x30fde80 was not returned to mpool ucp_requests
[1717822884.184189] [eu-a2p-443:76968:0]          mpool.c:38   UCX  WARN  object 0x30fe040 was not returned to mpool ucp_requests
[1717822884.184192] [eu-a2p-443:76968:0]          mpool.c:38   UCX  WARN  object 0x30fe200 was not returned to mpool ucp_requests
[1717822884.184195] [eu-a2p-443:76968:0]          mpool.c:38   UCX  WARN  object 0x30fe3c0 was not returned to mpool ucp_requests


           ************************************************************
           *        Program running with 4 parallel MPI-processes     *
           *              working on a common directory               *
           ************************************************************

Diagonalization of the overlap matrix:
Smallest eigenvalue                        ... 3.722e-04
Time for diagonalization                   ...    0.011 sec
Threshold for overlap eigenvalues          ... 1.000e-08
Number of eigenvalues below threshold      ... 0
Time for construction of square roots      ...    0.005 sec
Total time needed                          ...    0.017 sec

-------------------
DFT GRID GENERATION
-------------------

General Integration Accuracy     IntAcc      ... 4.959
Radial Grid Type                 RadialGrid  ... OptM3 with GC (2021)
Angular Grid (max. ang.)         AngularGrid ... 6 (Lebedev-590)
Angular grid pruning method      GridPruning ... 4 (adaptive)
Weight generation scheme         WeightScheme... Becke
Basis function cutoff            BFCut       ... 1.0000e-11
Integration weight cutoff        WCut        ... 1.0000e-14
Angular grids for H and He will be reduced by one unit
Partially contracted basis set               ... off
Rotationally invariant grid construction     ... off

Total number of grid points                  ...   418840
Total number of batches                      ...     6565
Average number of points per batch           ...       63
Average number of grid points per atom       ...    11320
Time for grid setup =    6.089 sec

--------------------
COSX GRID GENERATION
--------------------

GRIDX 1
-------
General Integration Accuracy     IntAcc      ... 4.020
Radial Grid Type                 RadialGrid  ... OptM3 with GC (2021)
Angular Grid (max. ang.)         AngularGrid ... 2 (Lebedev-110)
Angular grid pruning method      GridPruning ... 4 (adaptive)
Weight generation scheme         WeightScheme... Becke
Basis function cutoff            BFCut       ... 1.0000e-11
Integration weight cutoff        WCut        ... 1.0000e-14
Angular grids for H and He will be reduced by one unit
Partially contracted basis set               ... on
Rotationally invariant grid construction     ... off

Total number of grid points                  ...    45812
Total number of batches                      ...      730
Average number of points per batch           ...       62
Average number of grid points per atom       ...     1238
UseSFitting                                  ... on

GRIDX 2
-------
General Integration Accuracy     IntAcc      ... 4.338
Radial Grid Type                 RadialGrid  ... OptM3 with GC (2021)
Angular Grid (max. ang.)         AngularGrid ... 3 (Lebedev-194)
Angular grid pruning method      GridPruning ... 4 (adaptive)
Weight generation scheme         WeightScheme... Becke
Basis function cutoff            BFCut       ... 1.0000e-11
Integration weight cutoff        WCut        ... 1.0000e-14
Angular grids for H and He will be reduced by one unit
Partially contracted basis set               ... on
Rotationally invariant grid construction     ... off

Total number of grid points                  ...    99994
Total number of batches                      ...     1582
Average number of points per batch           ...       63
Average number of grid points per atom       ...     2703
UseSFitting                                  ... on

GRIDX 3
-------
General Integration Accuracy     IntAcc      ... 4.871
Radial Grid Type                 RadialGrid  ... OptM3 with GC (2021)
Angular Grid (max. ang.)         AngularGrid ... 4 (Lebedev-302)
Angular grid pruning method      GridPruning ... 4 (adaptive)
Weight generation scheme         WeightScheme... Becke
Basis function cutoff            BFCut       ... 1.0000e-11
Integration weight cutoff        WCut        ... 1.0000e-14
Angular grids for H and He will be reduced by one unit
Partially contracted basis set               ... on
Rotationally invariant grid construction     ... off

Total number of grid points                  ...   190464
Total number of batches                      ...     2996
Average number of points per batch           ...       63
Average number of grid points per atom       ...     5148
UseSFitting                                  ... on

Time for X-Grid setup             =    5.120 sec


--------------------
CPCM SOLVATION MODEL
--------------------
CPCM parameters:
  Epsilon                                         ...      80.4000
  Refrac                                          ...       1.3300
  Rsolv                                           ...       1.3000
  Surface type                                    ... GAUSSIAN VDW
  Epsilon function type                           ...         CPCM
Radii:
 Radius for O  used is    3.4469 Bohr (=   1.8240 Ang.)
 Radius for C  used is    3.8550 Bohr (=   2.0400 Ang.)
 Radius for H  used is    2.4944 Bohr (=   1.3200 Ang.)
Calculating surface                               ...        done! (  0.0s)
GEPOL surface points                              ...         1962
GEPOL Volume                                      ...    2115.0537
GEPOL Surface-area                                ...    1097.5363
Calculating surface distance matrix               ...        done! (  0.0s)
Performing Cholesky decomposition & store         ...        done! (  0.1s)
Overall time for CPCM initialization              ...                 0.2s
--------------
SCF ITERATIONS
--------------
ITER       Energy         Delta-E        Max-DP      RMS-DP      [F,P]     Damp
               ***  Starting incremental Fock matrix formation  ***
  0   -845.2494863774   0.000000000000 0.00040785  0.00000866  0.0042578 0.7000
  1   -845.2495362538  -0.000049876351 0.00038724  0.00000849  0.0033676 0.7000
                               ***Turning on DIIS***
  2   -845.2495759729  -0.000039719104 0.00101510  0.00002308  0.0025249 0.0000
  3   -845.2496775019  -0.000101528994 0.00021898  0.00000547  0.0003212 0.0000
               *** Restarting incremental Fock matrix formation ***
                                   *** Resetting DIIS ***
  4   -845.2496791321  -0.000001630185 0.00008939  0.00000160  0.0000853 0.0000
  5   -845.2496790792   0.000000052853 0.00004529  0.00000095  0.0001412 0.0000
  6   -845.2496791925  -0.000000113267 0.00000972  0.00000020  0.0000060 0.0000
  7   -845.2496792024  -0.000000009966 0.00000602  0.00000011  0.0000089 0.0000
  8   -845.2496791977   0.000000004697 0.00000462  0.00000008  0.0000028 0.0000
  9   -845.2496792040  -0.000000006244 0.00000338  0.00000006  0.0000012 0.0000
                 **** Energy Check signals convergence ****

               *****************************************************
               *                     SUCCESS                       *
               *           SCF CONVERGED AFTER  10 CYCLES          *
               *****************************************************

Old exchange energy                            =    -22.461998279 Eh
New exchange energy                            =    -22.462002586 Eh
Exchange energy change after final integration =     -0.000004307 Eh
Total energy after final integration           =   -845.249683512 Eh
Final COS-X integration done in                =    18.326 sec
Total Energy       :         -845.24968351 Eh          -23000.41321 eV
  Last Energy change         ...   -1.2632e-09  Tolerance :   1.0000e-08
  Last MAX-Density change    ...    0.0000e+00  Tolerance :   1.0000e-07
             **** THE GBW FILE WAS UPDATED (UQ1_1e_1H_B3LYP_631Gd_opt.gbw) ****
             **** DENSITY UQ1_1e_1H_B3LYP_631Gd_opt.scfp WAS UPDATED ****
             **** ENERGY FILE WAS UPDATED (UQ1_1e_1H_B3LYP_631Gd_opt.en.tmp) ****
----------------------
UHF SPIN CONTAMINATION
----------------------

Warning: in a DFT calculation there is little theoretical justification to 
         calculate <S**2> as in Hartree-Fock theory. We will do it anyways
         but you should keep in mind that the values have only limited relevance

Expectation value of <S**2>     :     0.769313
Ideal value S*(S+1) for S=0.5   :     0.750000
Deviation                       :     0.019313

             **** THE GBW FILE WAS UPDATED (UQ1_1e_1H_B3LYP_631Gd_opt.gbw) ****
             **** DENSITY UQ1_1e_1H_B3LYP_631Gd_opt.scfp WAS UPDATED ****
Total SCF time: 0 days 0 hours 2 min 10 sec 

Maximum memory used throughout the entire SCF-calculation: 124.0 MB

-------------------------   --------------------
FINAL SINGLE POINT ENERGY      -845.249683512149
-------------------------   --------------------


           ************************************************************
           *        Program running with 4 parallel MPI-processes     *
           *              working on a common directory               *
           ************************************************************
------------------------------------------------------------------------------
                         ORCA SCF GRADIENT CALCULATION
------------------------------------------------------------------------------

 ... reading COSX grid (gridx3)
Gradient of the Kohn-Sham DFT energy:
Kohn-Sham wavefunction type      ... UKS
Hartree-Fock exchange scaling    ...    0.200
Number of operators              ...    2
Number of atoms                  ...   37
Basis set dimensions             ...  290
Integral neglect threshold       ... 2.5e-11
Integral primitive cutoff        ... 2.5e-12
SHARK Integral package           ... ON

Nuc. rep. gradient       (SHARK) ... done (  0.0 sec)
HCore & Overlap gradient (SHARK) ... done (  0.2 sec)
RI-J gradient            (SHARK) ... done (  1.2 sec)
COSX-gradient                    ... done ( 23.8 sec)
Exchange-correlation gradient    ... done

------------------
CARTESIAN GRADIENT
------------------

   1   O   :   -0.000014685    0.000168750    0.000138027
   2   C   :    0.000017221   -0.000282540   -0.000110960
   3   C   :    0.000150692    0.000125121   -0.000062763
   4   O   :   -0.000121393    0.000002506    0.000046819
   5   C   :   -0.000012842   -0.000029197   -0.000045447
   6   C   :   -0.000191579    0.000144887    0.000259146
   7   O   :    0.000139869   -0.000102622   -0.000266924
   8   C   :   -0.000103635    0.000069653   -0.000070869
   9   C   :   -0.000115048    0.000009639    0.000149473
  10   C   :    0.000103690    0.000049172   -0.000017455
  11   C   :    0.000032538    0.000029584   -0.000077013
  12   C   :    0.000020777    0.000065740   -0.000067137
  13   C   :   -0.000041788   -0.000057803    0.000054751
  14   C   :    0.000005406   -0.000006538    0.000008521
  15   C   :    0.000014678    0.000076671   -0.000040439
  16   C   :    0.000091971    0.000015956   -0.000007070
  17   C   :    0.000213777   -0.000117837   -0.000126311
  18   O   :   -0.000113949    0.000050623    0.000088596
  19   H   :    0.000017946   -0.000001377    0.000014635
  20   H   :    0.000001083   -0.000005171    0.000007830
  21   H   :    0.000020459    0.000018577    0.000029082
  22   H   :    0.000010794   -0.000012294    0.000030795
  23   H   :    0.000017677   -0.000062893    0.000085686
  24   H   :    0.000005962    0.000017970    0.000032161
  25   H   :   -0.000008360   -0.000040259   -0.000006483
  26   H   :   -0.000003863    0.000017137    0.000021993
  27   H   :   -0.000036182   -0.000008006   -0.000009472
  28   H   :   -0.000035821   -0.000027681    0.000006287
  29   H   :    0.000017511    0.000011946    0.000018712
  30   H   :    0.000004029    0.000007049   -0.000009531
  31   H   :   -0.000006897   -0.000015304   -0.000003021
  32   H   :    0.000002963   -0.000013044    0.000000073
  33   H   :   -0.000009667   -0.000012571   -0.000009298
  34   H   :    0.000003086    0.000010791   -0.000004284
  35   H   :   -0.000054044   -0.000039826   -0.000015839
  36   H   :   -0.000016925   -0.000013349   -0.000000401
  37   H   :   -0.000028872   -0.000035561   -0.000058400

Difference to translation invariance:
           :   -0.0000234202    0.0000078992   -0.0000165322

Difference to rotation invariance:
           :   -0.0004188308    0.0002382358   -0.0006775663

Norm of the cartesian gradient     ...    0.0008212255
RMS gradient                       ...    0.0000779473
MAX gradient                       ...    0.0002825397

-------
TIMINGS
-------

Total SCF gradient time            ...       37.104 sec

One electron gradient       ....       0.235 sec  (  0.6%)
RI-J Coulomb gradient       ....       1.213 sec  (  3.3%)
COSX gradient               ....      23.834 sec  ( 64.2%)
XC gradient                 ....       9.857 sec  ( 26.6%)
CPCM gradient               ....       0.688 sec  (  1.9%)
   A-Matrix (El+Nuc)        ....       0.155 sec  (  0.4%)
   Potential                ....       0.532 sec  (  1.4%)

Maximum memory used throughout the entire SCFGRAD-calculation: 97.5 MB
------------------------------------------------------------------------------
                         ORCA GEOMETRY RELAXATION STEP
------------------------------------------------------------------------------

Reading the OPT-File                    .... done
Getting information on internals        .... done
Copying old internal coords+grads       .... done
Making the new internal coordinates     .... (new redundants).... done
Validating the new internal coordinates .... (new redundants).... done
Calculating the B-matrix                .... done
Calculating the G,G- and P matrices     .... done
Transforming gradient to internals      .... done
Projecting the internal gradient        .... done
Number of atoms                         ....  37
Number of internal coordinates          .... 170
Current Energy                          ....  -845.249683512 Eh
Current gradient norm                   ....     0.000821225 Eh/bohr
Maximum allowed component of the step   ....  0.300
Current trust radius                    ....  0.300
Updating the Hessian (BFGS)             .... done
Forming the augmented Hessian           .... done
Diagonalizing the augmented Hessian     .... done
Last element of RFO vector              ....  0.999447691
Lowest eigenvalues of augmented Hessian:
 -0.000004121  0.001209058  0.002529185  0.009387074  0.011326810
Length of the computed step             ....  0.033249568
The final length of the internal step   ....  0.033249568
Converting the step to cartesian space:
 Initial RMS(Int)=    0.0025501255
Transforming coordinates:
 Iter   0:  RMS(Cart)=    0.0085656381 RMS(Int)=    0.0025522915
 Iter   1:  RMS(Cart)=    0.0000607801 RMS(Int)=    0.0000245792
 Iter   2:  RMS(Cart)=    0.0000009628 RMS(Int)=    0.0000003030
 Iter   3:  RMS(Cart)=    0.0000000164 RMS(Int)=    0.0000000060
done
Storing new coordinates                 .... done

                                .--------------------.
          ----------------------|Geometry convergence|-------------------------
          Item                value                   Tolerance       Converged
          ---------------------------------------------------------------------
          Energy change      -0.0000052810            0.0000002000      NO
          RMS gradient        0.0000457347            0.0000080000      NO
          MAX gradient        0.0002754707            0.0000300000      NO
          RMS step            0.0025501255            0.0001000000      NO
          MAX step            0.0147115092            0.0002000000      NO
          ........................................................
          Max(Bonds)      0.0003      Max(Angles)    0.08
          Max(Dihed)        0.84      Max(Improp)    0.00
          ---------------------------------------------------------------------

The optimization has not yet converged - more geometry cycles are needed


    ---------------------------------------------------------------------------
                         Redundant Internal Coordinates
                            (Angstroem and degrees)

        Definition                    Value    dE/dq     Step     New-Value
    ----------------------------------------------------------------------------
     1. B(C   1,O   0)                1.3524  0.000096  0.0001    1.3525   
     2. B(C   2,C   1)                1.4178 -0.000108 -0.0000    1.4178   
     3. B(O   3,C   2)                1.3787  0.000081 -0.0000    1.3787   
     4. B(C   4,O   3)                1.4385 -0.000026 -0.0000    1.4385   
     5. B(C   5,C   2)                1.3882 -0.000031  0.0003    1.3885   
     6. B(O   6,C   5)                1.3472  0.000193 -0.0002    1.3469   
     7. B(C   7,O   6)                1.4373  0.000030 -0.0001    1.4372   
     8. B(C   8,C   1)                1.4255 -0.000001  0.0001    1.4256   
     9. B(C   9,C   8)                1.5142 -0.000002 -0.0000    1.5141   
    10. B(C  10,C   8)                1.3858  0.000099 -0.0001    1.3857   
    11. B(C  11,C  10)                1.5188  0.000016 -0.0001    1.5187   
    12. B(C  12,C  11)                1.5165  0.000005 -0.0000    1.5164   
    13. B(C  13,C  12)                1.3438  0.000036 -0.0000    1.3438   
    14. B(C  14,C  13)                1.5125 -0.000018  0.0000    1.5125   
    15. B(C  15,C  13)                1.5106  0.000026 -0.0001    1.5106   
    16. B(C  16,C  10)                1.4610  0.000038 -0.0001    1.4610   
    17. B(C  16,C   5)                1.4737  0.000043  0.0001    1.4738   
    18. B(O  17,C  16)                1.2583 -0.000148  0.0000    1.2583   
    19. B(H  18,C   4)                1.0923 -0.000003  0.0000    1.0923   
    20. B(H  19,C   4)                1.0969 -0.000003  0.0000    1.0969   
    21. B(H  20,C   4)                1.0949  0.000010 -0.0000    1.0949   
    22. B(H  21,C   7)                1.0921  0.000000 -0.0000    1.0921   
    23. B(H  22,C   7)                1.0924 -0.000024  0.0001    1.0924   
    24. B(H  23,C   7)                1.0928  0.000029 -0.0001    1.0927   
    25. B(H  24,C   9)                1.0994 -0.000004  0.0000    1.0994   
    26. B(H  25,C   9)                1.0899  0.000001 -0.0000    1.0898   
    27. B(H  26,C   9)                1.0990 -0.000013  0.0000    1.0990   
    28. B(H  27,C  11)                1.0976 -0.000007  0.0000    1.0976   
    29. B(H  28,C  11)                1.0906 -0.000017  0.0000    1.0906   
    30. B(H  29,C  12)                1.0913 -0.000005  0.0000    1.0913   
    31. B(H  30,C  14)                1.0952 -0.000000 -0.0000    1.0952   
    32. B(H  31,C  14)                1.0996 -0.000008  0.0000    1.0996   
    33. B(H  32,C  14)                1.0996  0.000004 -0.0000    1.0996   
    34. B(H  33,C  15)                1.0917 -0.000007  0.0000    1.0918   
    35. B(H  34,C  15)                1.0991 -0.000003 -0.0000    1.0991   
    36. B(H  35,C  15)                1.0996 -0.000018 -0.0000    1.0996   
    37. B(H  36,O   0)                0.9729 -0.000056 -0.0000    0.9729   
    38. A(C   1,O   0,H  36)          110.38 -0.000008   -0.02    110.36   
    39. A(O   0,C   1,C   8)          121.72 -0.000163   -0.01    121.71   
    40. A(O   0,C   1,C   2)          115.10  0.000159   -0.02    115.08   
    41. A(C   2,C   1,C   8)          123.19  0.000004    0.03    123.22   
    42. A(O   3,C   2,C   5)          122.63  0.000041    0.01    122.64   
    43. A(C   1,C   2,O   3)          118.36 -0.000056    0.01    118.37   
    44. A(C   1,C   2,C   5)          118.99  0.000015   -0.03    118.96   
    45. A(C   2,O   3,C   4)          114.44  0.000028    0.01    114.45   
    46. A(O   3,C   4,H  18)          106.07 -0.000027    0.00    106.07   
    47. A(H  18,C   4,H  19)          109.59  0.000012   -0.01    109.58   
    48. A(O   3,C   4,H  19)          110.74  0.000012    0.00    110.74   
    49. A(H  19,C   4,H  20)          109.70  0.000027   -0.01    109.69   
    50. A(H  18,C   4,H  20)          109.63  0.000022   -0.00    109.62   
    51. A(O   3,C   4,H  20)          111.05 -0.000047    0.01    111.06   
    52. A(C   2,C   5,O   6)          127.16  0.000013    0.05    127.21   
    53. A(O   6,C   5,C  16)          112.82 -0.000061   -0.04    112.78   
    54. A(C   2,C   5,C  16)          120.02  0.000048   -0.01    120.01   
    55. A(C   5,O   6,C   7)          122.24 -0.000275    0.08    122.31   
    56. A(O   6,C   7,H  23)          110.99 -0.000084    0.03    111.02   
    57. A(H  22,C   7,H  23)          109.80 -0.000061    0.03    109.83   
    58. A(H  21,C   7,H  23)          109.95 -0.000023    0.01    109.96   
    59. A(H  21,C   7,H  22)          109.69 -0.000005   -0.02    109.67   
    60. A(O   6,C   7,H  22)          111.60  0.000156   -0.04    111.56   
    61. A(O   6,C   7,H  21)          104.70  0.000020   -0.01    104.69   
    62. A(C   9,C   8,C  10)          123.89 -0.000004   -0.01    123.88   
    63. A(C   1,C   8,C  10)          118.71  0.000012   -0.01    118.69   
    64. A(C   1,C   8,C   9)          117.40 -0.000008    0.02    117.42   
    65. A(H  25,C   9,H  26)          107.03 -0.000002    0.04    107.07   
    66. A(H  24,C   9,H  26)          107.52  0.000001   -0.01    107.51   
    67. A(H  24,C   9,H  25)          107.13  0.000016   -0.01    107.13   
    68. A(C   8,C   9,H  26)          111.37 -0.000005   -0.03    111.34   
    69. A(C   8,C   9,H  25)          112.06  0.000064   -0.01    112.05   
    70. A(C   8,C   9,H  24)          111.46 -0.000072    0.02    111.47   
    71. A(C   8,C  10,C  11)          123.34 -0.000014    0.02    123.36   
    72. A(C  11,C  10,C  16)          116.10  0.000037   -0.01    116.08   
    73. A(C   8,C  10,C  16)          120.53 -0.000024   -0.00    120.53   
    74. A(C  10,C  11,C  12)          112.27 -0.000060   -0.02    112.26   
    75. A(H  27,C  11,H  28)          107.05  0.000000   -0.01    107.04   
    76. A(C  10,C  11,H  28)          108.07  0.000038   -0.01    108.05   
    77. A(C  12,C  11,H  27)          108.98  0.000049    0.01    108.99   
    78. A(C  10,C  11,H  27)          109.56 -0.000019    0.02    109.59   
    79. A(C  12,C  11,H  28)          110.77 -0.000007    0.00    110.77   
    80. A(C  11,C  12,C  13)          128.22 -0.000022    0.01    128.22   
    81. A(C  13,C  12,H  29)          117.34  0.000010    0.00    117.35   
    82. A(C  11,C  12,H  29)          114.44  0.000012   -0.01    114.43   
    83. A(C  14,C  13,C  15)          114.45 -0.000013   -0.00    114.45   
    84. A(C  12,C  13,C  15)          125.11  0.000011    0.01    125.12   
    85. A(C  12,C  13,C  14)          120.44  0.000002   -0.00    120.43   
    86. A(H  31,C  14,H  32)          106.32  0.000003   -0.00    106.32   
    87. A(C  13,C  14,H  32)          110.93 -0.000026    0.01    110.94   
    88. A(H  30,C  14,H  31)          108.18  0.000008   -0.00    108.18   
    89. A(C  13,C  14,H  31)          110.92  0.000021   -0.00    110.92   
    90. A(C  13,C  14,H  30)          112.01 -0.000009   -0.00    112.01   
    91. A(H  30,C  14,H  32)          108.26  0.000004    0.00    108.26   
    92. A(H  34,C  15,H  35)          106.30  0.000023    0.00    106.31   
    93. A(H  33,C  15,H  35)          108.57 -0.000007   -0.03    108.54   
    94. A(C  13,C  15,H  35)          110.69  0.000009    0.00    110.69   
    95. A(H  33,C  15,H  34)          107.76 -0.000021    0.00    107.77   
    96. A(C  13,C  15,H  34)          110.13  0.000010    0.00    110.14   
    97. A(C  13,C  15,H  33)          113.11 -0.000012    0.01    113.13   
    98. A(C  10,C  16,O  17)          121.97 -0.000001   -0.01    121.96   
    99. A(C   5,C  16,O  17)          119.49  0.000056   -0.01    119.48   
   100. A(C   5,C  16,C  10)          118.54 -0.000055    0.02    118.56   
   101. D(C   8,C   1,O   0,H  36)      1.55  0.000041   -0.24      1.31   
   102. D(C   2,C   1,O   0,H  36)   -178.26  0.000051   -0.24   -178.50   
   103. D(C   5,C   2,C   1,O   0)   -178.69 -0.000022    0.04   -178.64   
   104. D(C   5,C   2,C   1,C   8)      1.50 -0.000010    0.05      1.55   
   105. D(O   3,C   2,C   1,O   0)     -0.41 -0.000002   -0.04     -0.44   
   106. D(O   3,C   2,C   1,C   8)    179.78  0.000009   -0.03    179.75   
   107. D(C   4,O   3,C   2,C   5)   -100.89  0.000025   -0.25   -101.14   
   108. D(C   4,O   3,C   2,C   1)     80.89  0.000005   -0.17     80.72   
   109. D(H  20,C   4,O   3,C   2)    -59.95 -0.000009    0.10    -59.85   
   110. D(H  18,C   4,O   3,C   2)   -178.99  0.000007    0.09   -178.90   
   111. D(H  19,C   4,O   3,C   2)     62.19  0.000001    0.10     62.28   
   112. D(O   6,C   5,C   2,O   3)      0.92 -0.000016    0.01      0.93   
   113. D(C  16,C   5,C   2,C   1)     -1.64  0.000009   -0.03     -1.68   
   114. D(C  16,C   5,C   2,O   3)   -179.85 -0.000010    0.05   -179.80   
   115. D(O   6,C   5,C   2,C   1)    179.12  0.000003   -0.08    179.05   
   116. D(C   7,O   6,C   5,C  16)    162.15 -0.000084    0.80    162.95   
   117. D(C   7,O   6,C   5,C   2)    -18.57 -0.000077    0.84    -17.73   
   118. D(H  23,C   7,O   6,C   5)    -47.59 -0.000014   -0.44    -48.03   
   119. D(H  22,C   7,O   6,C   5)     75.24 -0.000042   -0.41     74.83   
   120. D(H  21,C   7,O   6,C   5)   -166.18  0.000044   -0.46   -166.64   
   121. D(C  10,C   8,C   1,C   2)     -0.09  0.000009   -0.04     -0.12   
   122. D(C   9,C   8,C   1,C   2)    179.78  0.000003    0.03    179.81   
   123. D(C   9,C   8,C   1,O   0)     -0.02  0.000014    0.03      0.01   
   124. D(C  10,C   8,C   1,O   0)   -179.89  0.000020   -0.04   -179.92   
   125. D(H  26,C   9,C   8,C  10)   -119.96 -0.000041    0.28   -119.68   
   126. D(H  26,C   9,C   8,C   1)     60.18 -0.000035    0.21     60.39   
   127. D(H  25,C   9,C   8,C  10)     -0.10 -0.000004    0.31      0.21   
   128. D(H  25,C   9,C   8,C   1)   -179.95  0.000002    0.23   -179.72   
   129. D(H  24,C   9,C   8,C  10)    119.96  0.000009    0.30    120.26   
   130. D(H  24,C   9,C   8,C   1)    -59.90  0.000015    0.23    -59.67   
   131. D(C  11,C  10,C   8,C   1)   -179.22 -0.000002   -0.01   -179.24   
   132. D(C  16,C  10,C   8,C   9)    179.03 -0.000000   -0.06    178.96   
   133. D(C  16,C  10,C   8,C   1)     -1.12 -0.000006    0.01     -1.11   
   134. D(C  11,C  10,C   8,C   9)      0.92  0.000004   -0.09      0.83   
   135. D(H  28,C  11,C  10,C  16)     26.28 -0.000010    0.10     26.38   
   136. D(H  28,C  11,C  10,C   8)   -155.53 -0.000015    0.12   -155.41   
   137. D(H  27,C  11,C  10,C  16)    142.59  0.000001    0.10    142.69   
   138. D(H  27,C  11,C  10,C   8)    -39.22 -0.000003    0.12    -39.10   
   139. D(C  12,C  11,C  10,C  16)    -96.18  0.000011    0.11    -96.06   
   140. D(C  12,C  11,C  10,C   8)     82.01  0.000006    0.14     82.14   
   141. D(H  29,C  12,C  11,H  28)    174.00 -0.000001    0.38    174.37   
   142. D(H  29,C  12,C  11,H  27)     56.48 -0.000027    0.38     56.86   
   143. D(H  29,C  12,C  11,C  10)    -65.09  0.000002    0.36    -64.73   
   144. D(C  13,C  12,C  11,H  28)     -6.02 -0.000001    0.39     -5.63   
   145. D(C  13,C  12,C  11,H  27)   -123.54 -0.000027    0.39   -123.15   
   146. D(C  13,C  12,C  11,C  10)    114.89  0.000002    0.37    115.26   
   147. D(C  15,C  13,C  12,H  29)    179.37 -0.000006   -0.01    179.36   
   148. D(C  15,C  13,C  12,C  11)     -0.62 -0.000006   -0.02     -0.64   
   149. D(C  14,C  13,C  12,H  29)     -1.15 -0.000004    0.00     -1.15   
   150. D(C  14,C  13,C  12,C  11)    178.87 -0.000004   -0.01    178.86   
   151. D(H  32,C  14,C  13,C  15)    -59.82 -0.000005    0.09    -59.72   
   152. D(H  32,C  14,C  13,C  12)    120.65 -0.000008    0.08    120.73   
   153. D(H  31,C  14,C  13,C  15)     58.10 -0.000004    0.09     58.20   
   154. D(H  31,C  14,C  13,C  12)   -121.43 -0.000007    0.09   -121.35   
   155. D(H  30,C  14,C  13,C  15)    179.09  0.000015    0.09    179.18   
   156. D(H  30,C  14,C  13,C  12)     -0.45  0.000012    0.08     -0.37   
   157. D(H  35,C  15,C  13,C  14)    -65.98  0.000005    0.00    -65.98   
   158. D(H  35,C  15,C  13,C  12)    113.53  0.000007    0.01    113.54   
   159. D(H  34,C  15,C  13,C  14)     51.28  0.000045    0.01     51.28   
   160. D(H  34,C  15,C  13,C  12)   -129.21  0.000047    0.02   -129.20   
   161. D(H  33,C  15,C  13,C  14)    171.93  0.000016    0.02    171.95   
   162. D(H  33,C  15,C  13,C  12)     -8.56  0.000018    0.03     -8.53   
   163. D(C  10,C  16,C   5,C   2)      0.49 -0.000008    0.01      0.49   
   164. D(O  17,C  16,C  10,C  11)     -1.41 -0.000016    0.06     -1.35   
   165. D(O  17,C  16,C  10,C   8)   -179.65 -0.000011    0.03   -179.62   
   166. D(C   5,C  16,C  10,C  11)    179.17  0.000001    0.03    179.20   
   167. D(C   5,C  16,C  10,C   8)      0.93  0.000005    0.00      0.94   
   168. D(O  17,C  16,C   5,O   6)      0.39  0.000015    0.02      0.41   
   169. D(O  17,C  16,C   5,C   2)   -178.94  0.000009   -0.02   -178.97   
   170. D(C  10,C  16,C   5,O   6)    179.82 -0.000002    0.05    179.87   
    ----------------------------------------------------------------------------

         *************************************************************
         *                GEOMETRY OPTIMIZATION CYCLE  19            *
         *************************************************************
---------------------------------
CARTESIAN COORDINATES (ANGSTROEM)
---------------------------------
  O    -16.019649   -2.117089    2.565415
  C    -15.062081   -2.220916    1.615907
  C    -14.946829   -3.500361    1.016099
  O    -15.789430   -4.503527    1.445505
  C    -17.107505   -4.460582    0.870902
  C    -13.969952   -3.704897    0.050841
  O    -13.703314   -4.848641   -0.608719
  C    -14.158684   -6.129156   -0.141256
  C    -14.241305   -1.112496    1.255197
  C    -14.480052    0.196435    1.977916
  C    -13.280107   -1.288255    0.272600
  C    -12.338673   -0.186447   -0.181422
  C    -11.144205   -0.035488    0.740515
  C     -9.847077   -0.249599    0.462489
  C     -8.788913   -0.017975    1.518145
  C     -9.309063   -0.712759   -0.870860
  C    -13.097255   -2.591385   -0.362087
  O    -12.228227   -2.782861   -1.251744
  H    -17.658213   -5.292878    1.314955
  H    -17.061236   -4.589368   -0.217455
  H    -17.610328   -3.517821    1.109798
  H    -13.593857   -6.855558   -0.729526
  H    -15.228128   -6.264223   -0.318693
  H    -13.939916   -6.258819    0.921424
  H    -15.507720    0.557221    1.828167
  H    -13.810014    0.983157    1.631672
  H    -14.321162    0.090539    3.060199
  H    -12.880852    0.767029   -0.222500
  H    -12.016289   -0.414885   -1.197971
  H    -11.393156    0.288825    1.752367
  H     -9.220580    0.330008    2.462610
  H     -8.054757    0.728027    1.181001
  H     -8.223557   -0.939932    1.716764
  H    -10.093465   -1.006675   -1.571054
  H     -8.643542   -1.576154   -0.731027
  H     -8.699796    0.074110   -1.338456
  H    -16.054906   -1.208935    2.912702

----------------------------
CARTESIAN COORDINATES (A.U.)
----------------------------
  NO LB      ZA    FRAG     MASS         X           Y           Z
   0 O     8.0000    0    15.999  -30.272750   -4.000719    4.847931
   1 C     6.0000    0    12.011  -28.463207   -4.196924    3.053622
   2 C     6.0000    0    12.011  -28.245414   -6.614723    1.920148
   3 O     8.0000    0    15.999  -29.837699   -8.510434    2.731610
   4 C     6.0000    0    12.011  -32.328499   -8.429279    1.645765
   5 C     6.0000    0    12.011  -26.399383   -7.001242    0.096075
   6 O     8.0000    0    15.999  -25.895510   -9.162603   -1.150312
   7 C     6.0000    0    12.011  -26.756034  -11.582427   -0.266936
   8 C     6.0000    0    12.011  -26.912166   -2.102312    2.371978
   9 C     6.0000    0    12.011  -27.363333    0.371208    3.737719
  10 C     6.0000    0    12.011  -25.095765   -2.434450    0.515140
  11 C     6.0000    0    12.011  -23.316713   -0.352335   -0.342839
  12 C     6.0000    0    12.011  -21.059495   -0.067063    1.399370
  13 C     6.0000    0    12.011  -18.608278   -0.471674    0.873978
  14 C     6.0000    0    12.011  -16.608638   -0.033968    2.868878
  15 C     6.0000    0    12.011  -17.591580   -1.346919   -1.645686
  16 C     6.0000    0    12.011  -24.750225   -4.897008   -0.684245
  17 O     8.0000    0    15.999  -23.107999   -5.258844   -2.365454
  18 H     1.0000    0     1.008  -33.369187  -10.002091    2.484904
  19 H     1.0000    0     1.008  -32.241064   -8.672648   -0.410930
  20 H     1.0000    0     1.008  -33.278698   -6.647719    2.097214
  21 H     1.0000    0     1.008  -25.688667  -12.955127   -1.378605
  22 H     1.0000    0     1.008  -28.776991  -11.837665   -0.602243
  23 H     1.0000    0     1.008  -26.342623  -11.827454    1.741239
  24 H     1.0000    0     1.008  -29.305343    1.052996    3.454736
  25 H     1.0000    0     1.008  -26.097145    1.857898    3.083413
  26 H     1.0000    0     1.008  -27.063075    0.171094    5.782939
  27 H     1.0000    0     1.008  -24.341283    1.449475   -0.420465
  28 H     1.0000    0     1.008  -22.707495   -0.784019   -2.263837
  29 H     1.0000    0     1.008  -21.529944    0.545801    3.311494
  30 H     1.0000    0     1.008  -17.424372    0.623624    4.653659
  31 H     1.0000    0     1.008  -15.221285    1.375771    2.231768
  32 H     1.0000    0     1.008  -15.540271   -1.776215    3.244214
  33 H     1.0000    0     1.008  -19.073885   -1.902340   -2.968862
  34 H     1.0000    0     1.008  -16.333926   -2.978500   -1.381442
  35 H     1.0000    0     1.008  -16.440233    0.140047   -2.529314
  36 H     1.0000    0     1.008  -30.339375   -2.284556    5.504210

--------------------------------
INTERNAL COORDINATES (ANGSTROEM)
--------------------------------
 O      0   0   0     0.000000000000     0.00000000     0.00000000
 C      1   0   0     1.352509734073     0.00000000     0.00000000
 C      2   1   0     1.417755544173   115.07725737     0.00000000
 O      3   2   1     1.378662323403   118.37218875   359.55950139
 C      4   3   2     1.438518445308   114.44788615    80.72464106
 C      3   2   1     1.388469435465   118.96328836   181.35711022
 O      6   3   2     1.346945946081   127.21299550   179.04785292
 C      7   6   3     1.437220280879   122.31444706   342.26828640
 C      2   1   3     1.425616050265   121.70588367   179.81108149
 C      9   2   1     1.514140392884   117.42439921     0.00000000
 C      9   2   1     1.385744908701   118.69483373   180.07962310
 C     11   9   2     1.518688722908   123.36338156   180.76182512
 C     12  11   9     1.516414327676   112.25666758    82.14419402
 C     13  12  11     1.343756888724   128.22176144   115.26312943
 C     14  13  12     1.512537407112   120.43191826   178.85593467
 C     14  13  12     1.510561149218   125.12015439   359.36330259
 C     11   9   2     1.460961758987   120.53005430   358.89304191
 O     17  11   9     1.258317509202   121.95945155   180.38324572
 H      5   4   3     1.092327623870   106.07052562   181.10258280
 H      5   4   3     1.096925787849   110.74241653    62.28278516
 H      5   4   3     1.094852151525   111.06072423   300.14573864
 H      8   7   6     1.092130816786   104.68728432   193.36128264
 H      8   7   6     1.092445483227   111.56136655    74.82679835
 H      8   7   6     1.092685702891   111.01511611   311.96524978
 H     10   9   2     1.099405136559   111.47315060   300.33297490
 H     10   9   2     1.089847639013   112.05202421   180.27911979
 H     10   9   2     1.098998477950   111.34354885    60.39035323
 H     12  11   9     1.097616922690   109.58523422   320.89554064
 H     12  11   9     1.090635598891   108.05489179   204.58946079
 H     13  12  11     1.091330003431   114.43074992   295.26562140
 H     15  14  13     1.095191302920   112.01171114   359.63418667
 H     15  14  13     1.099621954381   110.91502490   238.65279967
 H     15  14  13     1.099582922879   110.93881270   120.73221406
 H     16  14  13     1.091762663378   113.12577890   351.46878032
 H     16  14  13     1.099055897654   110.13542298   230.80330685
 H     16  14  13     1.099551940176   110.68950267   113.53781863
 H      1   2   3     0.972931253479   110.35905883   181.50235363

---------------------------
INTERNAL COORDINATES (A.U.)
---------------------------
 O      0   0   0     0.000000000000     0.00000000     0.00000000
 C      1   0   0     2.555872990860     0.00000000     0.00000000
 C      2   1   0     2.679169703335   115.07725737     0.00000000
 O      3   2   1     2.605294222387   118.37218875   359.55950139
 C      4   3   2     2.718405900226   114.44788615    80.72464106
 C      3   2   1     2.623826978348   118.96328836   181.35711022
 O      6   3   2     2.545358955289   127.21299550   179.04785292
 C      7   6   3     2.715952724978   122.31444706   342.26828640
 C      2   1   3     2.694023907123   121.70588367   179.81108149
 C      9   2   1     2.861310670859   117.42439921     0.00000000
 C      9   2   1     2.618678368921   118.69483373   180.07962310
 C     11   9   2     2.869905768970   123.36338156   180.76182512
 C     12  11   9     2.865607784861   112.25666758    82.14419402
 C     13  12  11     2.539332510258   128.22176144   115.26312943
 C     14  13  12     2.858281466753   120.43191826   178.85593467
 C     14  13  12     2.854546880564   125.12015439   359.36330259
 C     11   9   2     2.760817616618   120.53005430   358.89304191
 O     17  11   9     2.377875481909   121.95945155   180.38324572
 H      5   4   3     2.064200057631   106.07052562   181.10258280
 H      5   4   3     2.072889328270   110.74241653    62.28278516
 H      5   4   3     2.068970723516   111.06072423   300.14573864
 H      8   7   6     2.063828146140   104.68728432   193.36128264
 H      8   7   6     2.064422779538   111.56136655    74.82679835
 H      8   7   6     2.064876728915   111.01511611   311.96524978
 H     10   9   2     2.077574618323   111.47315060   300.33297490
 H     10   9   2     2.059513565435   112.05202421   180.27911979
 H     10   9   2     2.076806144922   111.34354885    60.39035323
 H     12  11   9     2.074195383841   109.58523422   320.89554064
 H     12  11   9     2.061002593808   108.05489179   204.58946079
 H     13  12  11     2.062314828216   114.43074992   295.26562140
 H     15  14  13     2.069611626771   112.01171114   359.63418667
 H     15  14  13     2.077984344628   110.91502490   238.65279967
 H     15  14  13     2.077910585779   110.93881270   120.73221406
 H     16  14  13     2.063132437025   113.12577890   351.46878032
 H     16  14  13     2.076914652438   110.13542298   230.80330685
 H     16  14  13     2.077852036954   110.68950267   113.53781863
 H      1   2   3     1.838573616209   110.35905883   181.50235363


           ************************************************************
           *        Program running with 4 parallel MPI-processes     *
           *              working on a common directory               *
           ************************************************************
------------------------------------------------------------------------------
                   ___                                                        
                  /   \      - P O W E R E D   B Y -                         
                 /     \                                                     
                 |  |  |   _    _      __       _____    __    __             
                 |  |  |  | |  | |    /  \     |  _  \  |  |  /  |          
                  \  \/   | |  | |   /    \    | | | |  |  | /  /          
                 / \  \   | |__| |  /  /\  \   | |_| |  |  |/  /          
                |  |  |   |  __  | /  /__\  \  |    /   |      \           
                |  |  |   | |  | | |   __   |  |    \   |  |\   \          
                \     /   | |  | | |  |  |  |  | |\  \  |  | \   \       
                 \___/    |_|  |_| |__|  |__|  |_| \__\ |__|  \__/        
                                                                              
                      - O R C A' S   B I G   F R I E N D -                    
                                      &                                       
                       - I N T E G R A L  F E E D E R -                       
                                                                              
 v1 FN, 2020, v2 2021                                                         
------------------------------------------------------------------------------


Reading SHARK input file UQ1_1e_1H_B3LYP_631Gd_opt.SHARKINP.tmp ... ok
----------------------
SHARK INTEGRAL PACKAGE
----------------------

Number of atoms                             ...     37
Number of basis functions                   ...    290
Number of shells                            ...    146
Maximum angular momentum                    ...      2
Integral batch strategy                     ... SHARK/LIBINT Hybrid
RI-J (if used) integral strategy            ... SPLIT-RIJ (Revised 2003 algorithm where possible)
Printlevel                                  ...      1
Contraction scheme used                     ... SEGMENTED contraction
Coulomb Range Separation                    ... NOT USED
Exchange Range Separation                   ... NOT USED
Finite Nucleus Model                        ... NOT USED
Auxiliary Coulomb fitting basis             ... AVAILABLE
   # of basis functions in Aux-J            ...   1091
   # of shells in Aux-J                     ...    365
   Maximum angular momentum in Aux-J        ...      4
Auxiliary J/K fitting basis                 ... NOT available
Auxiliary Correlation fitting basis         ... NOT available
Auxiliary 'external' fitting basis          ... NOT available
Integral threshold                          ...     2.500000e-11
Primitive cut-off                           ...     2.500000e-12
Primitive pair pre-selection threshold      ...     2.500000e-12

Calculating pre-screening integrals         ... done (  0.1 sec) Dimension = 146
Organizing shell pair data                  ... done (  0.0 sec)
Shell pair information
Total number of shell pairs                 ...     10731
Shell pairs after pre-screening             ...      8166
Total number of primitive shell pairs       ...     60466
Primitive shell pairs kept                  ...     25924
          la=0 lb=0:   3042 shell pairs
          la=1 lb=0:   2729 shell pairs
          la=1 lb=1:    602 shell pairs
          la=2 lb=0:   1140 shell pairs
          la=2 lb=1:    536 shell pairs
          la=2 lb=2:    117 shell pairs

Calculating one electron integrals          ... done (  0.0 sec)
Calculating RI/J V-Matrix + Cholesky decomp.... done (  0.1 sec)
Calculating Nuclear repulsion               ... done (  0.0 sec) ENN=   1360.802183017751 Eh

SHARK setup successfully completed in   0.3 seconds

Maximum memory used throughout the entire GTOINT-calculation: 20.0 MB
[1717823054.753113] [eu-a2p-443:78009:0]          mpool.c:38   UCX  WARN  object 0x3276140 was not returned to mpool ucp_requests
[1717823054.753140] [eu-a2p-443:78009:0]          mpool.c:38   UCX  WARN  object 0x3276300 was not returned to mpool ucp_requests
[1717823054.753145] [eu-a2p-443:78009:0]          mpool.c:38   UCX  WARN  object 0x32764c0 was not returned to mpool ucp_requests
[1717823054.753148] [eu-a2p-443:78009:0]          mpool.c:38   UCX  WARN  object 0x3276680 was not returned to mpool ucp_requests
[1717823054.753151] [eu-a2p-443:78009:0]          mpool.c:38   UCX  WARN  object 0x3276840 was not returned to mpool ucp_requests
```
