## Supplementary material for "A novel quinone biosynthetic pathway illuminates the evolution of aerobic metabolism": UQ1_1e_1H_B3LYP_631Gd_opt.out (part 2 of 2)

```
[1717823054.753154] [eu-a2p-443:78009:0]          mpool.c:38   UCX  WARN  object 0x3276a00 was not returned to mpool ucp_requests
[1717823054.753157] [eu-a2p-443:78009:0]          mpool.c:38   UCX  WARN  object 0x3276bc0 was not returned to mpool ucp_requests
[1717823054.753159] [eu-a2p-443:78009:0]          mpool.c:38   UCX  WARN  object 0x3276d80 was not returned to mpool ucp_requests
[1717823054.753162] [eu-a2p-443:78009:0]          mpool.c:38   UCX  WARN  object 0x3276f40 was not returned to mpool ucp_requests
[1717823054.753165] [eu-a2p-443:78009:0]          mpool.c:38   UCX  WARN  object 0x3277100 was not returned to mpool ucp_requests
[1717823054.753168] [eu-a2p-443:78009:0]          mpool.c:38   UCX  WARN  object 0x32772c0 was not returned to mpool ucp_requests
[1717823054.753171] [eu-a2p-443:78009:0]          mpool.c:38   UCX  WARN  object 0x3277480 was not returned to mpool ucp_requests
[1717823054.753174] [eu-a2p-443:78009:0]          mpool.c:38   UCX  WARN  object 0x3277640 was not returned to mpool ucp_requests
[1717823054.753177] [eu-a2p-443:78009:0]          mpool.c:38   UCX  WARN  object 0x3277800 was not returned to mpool ucp_requests
[1717823054.753180] [eu-a2p-443:78009:0]          mpool.c:38   UCX  WARN  object 0x32779c0 was not returned to mpool ucp_requests
[1717823054.753183] [eu-a2p-443:78009:0]          mpool.c:38   UCX  WARN  object 0x3277b80 was not returned to mpool ucp_requests
[1717823054.753186] [eu-a2p-443:78009:0]          mpool.c:38   UCX  WARN  object 0x3277d40 was not returned to mpool ucp_requests
[1717823054.755328] [eu-a2p-443:78008:0]          mpool.c:38   UCX  WARN  object 0x4116400 was not returned to mpool ucp_requests
[1717823054.755367] [eu-a2p-443:78008:0]          mpool.c:38   UCX  WARN  object 0x41165c0 was not returned to mpool ucp_requests
[1717823054.755372] [eu-a2p-443:78008:0]          mpool.c:38   UCX  WARN  object 0x4116780 was not returned to mpool ucp_requests
[1717823054.755376] [eu-a2p-443:78008:0]          mpool.c:38   UCX  WARN  object 0x4116940 was not returned to mpool ucp_requests
[1717823054.755380] [eu-a2p-443:78008:0]          mpool.c:38   UCX  WARN  object 0x4116cc0 was not returned to mpool ucp_requests
[1717823054.755383] [eu-a2p-443:78008:0]          mpool.c:38   UCX  WARN  object 0x4116e80 was not returned to mpool ucp_requests
[1717823054.755386] [eu-a2p-443:78008:0]          mpool.c:38   UCX  WARN  object 0x4117040 was not returned to mpool ucp_requests
[1717823054.755390] [eu-a2p-443:78008:0]          mpool.c:38   UCX  WARN  object 0x4117200 was not returned to mpool ucp_requests
[1717823054.755394] [eu-a2p-443:78008:0]          mpool.c:38   UCX  WARN  object 0x41173c0 was not returned to mpool ucp_requests
[1717823054.755398] [eu-a2p-443:78008:0]          mpool.c:38   UCX  WARN  object 0x4117580 was not returned to mpool ucp_requests
[1717823054.755978] [eu-a2p-443:78010:0]          mpool.c:38   UCX  WARN  object 0x37ea140 was not returned to mpool ucp_requests
[1717823054.756008] [eu-a2p-443:78010:0]          mpool.c:38   UCX  WARN  object 0x37ea300 was not returned to mpool ucp_requests
[1717823054.756012] [eu-a2p-443:78010:0]          mpool.c:38   UCX  WARN  object 0x37ea4c0 was not returned to mpool ucp_requests
[1717823054.756016] [eu-a2p-443:78010:0]          mpool.c:38   UCX  WARN  object 0x37ea680 was not returned to mpool ucp_requests
[1717823054.756019] [eu-a2p-443:78010:0]          mpool.c:38   UCX  WARN  object 0x37ea840 was not returned to mpool ucp_requests
[1717823054.756022] [eu-a2p-443:78010:0]          mpool.c:38   UCX  WARN  object 0x37eaa00 was not returned to mpool ucp_requests
[1717823054.756024] [eu-a2p-443:78010:0]          mpool.c:38   UCX  WARN  object 0x37eabc0 was not returned to mpool ucp_requests
[1717823054.756027] [eu-a2p-443:78010:0]          mpool.c:38   UCX  WARN  object 0x37ead80 was not returned to mpool ucp_requests
[1717823054.756029] [eu-a2p-443:78010:0]          mpool.c:38   UCX  WARN  object 0x37eaf40 was not returned to mpool ucp_requests
[1717823054.756032] [eu-a2p-443:78010:0]          mpool.c:38   UCX  WARN  object 0x37eb100 was not returned to mpool ucp_requests
[1717823054.756035] [eu-a2p-443:78010:0]          mpool.c:38   UCX  WARN  object 0x37eb2c0 was not returned to mpool ucp_requests
[1717823054.756038] [eu-a2p-443:78010:0]          mpool.c:38   UCX  WARN  object 0x37eb480 was not returned to mpool ucp_requests
[1717823054.756041] [eu-a2p-443:78010:0]          mpool.c:38   UCX  WARN  object 0x37eb640 was not returned to mpool ucp_requests
[1717823054.756044] [eu-a2p-443:78010:0]          mpool.c:38   UCX  WARN  object 0x37eb800 was not returned to mpool ucp_requests
[1717823054.756047] [eu-a2p-443:78010:0]          mpool.c:38   UCX  WARN  object 0x37eb9c0 was not returned to mpool ucp_requests
[1717823054.756049] [eu-a2p-443:78010:0]          mpool.c:38   UCX  WARN  object 0x37ebb80 was not returned to mpool ucp_requests
[1717823054.756052] [eu-a2p-443:78010:0]          mpool.c:38   UCX  WARN  object 0x37ebd40 was not returned to mpool ucp_requests


           ************************************************************
           *        Program running with 4 parallel MPI-processes     *
           *              working on a common directory               *
           ************************************************************

Diagonalization of the overlap matrix:
Smallest eigenvalue                        ... 3.724e-04
Time for diagonalization                   ...    0.011 sec
Threshold for overlap eigenvalues          ... 1.000e-08
Number of eigenvalues below threshold      ... 0
Time for construction of square roots      ...    0.005 sec
Total time needed                          ...    0.017 sec

-------------------
DFT GRID GENERATION
-------------------

General Integration Accuracy     IntAcc      ... 4.959
Radial Grid Type                 RadialGrid  ... OptM3 with GC (2021)
Angular Grid (max. ang.)         AngularGrid ... 6 (Lebedev-590)
Angular grid pruning method      GridPruning ... 4 (adaptive)
Weight generation scheme         WeightScheme... Becke
Basis function cutoff            BFCut       ... 1.0000e-11
Integration weight cutoff        WCut        ... 1.0000e-14
Angular grids for H and He will be reduced by one unit
Partially contracted basis set               ... off
Rotationally invariant grid construction     ... off

Total number of grid points                  ...   418850
Total number of batches                      ...     6565
Average number of points per batch           ...       63
Average number of grid points per atom       ...    11320
Time for grid setup =    6.110 sec

--------------------
COSX GRID GENERATION
--------------------

GRIDX 1
-------
General Integration Accuracy     IntAcc      ... 4.020
Radial Grid Type                 RadialGrid  ... OptM3 with GC (2021)
Angular Grid (max. ang.)         AngularGrid ... 2 (Lebedev-110)
Angular grid pruning method      GridPruning ... 4 (adaptive)
Weight generation scheme         WeightScheme... Becke
Basis function cutoff            BFCut       ... 1.0000e-11
Integration weight cutoff        WCut        ... 1.0000e-14
Angular grids for H and He will be reduced by one unit
Partially contracted basis set               ... on
Rotationally invariant grid construction     ... off

Total number of grid points                  ...    45811
Total number of batches                      ...      729
Average number of points per batch           ...       62
Average number of grid points per atom       ...     1238
UseSFitting                                  ... on

GRIDX 2
-------
General Integration Accuracy     IntAcc      ... 4.338
Radial Grid Type                 RadialGrid  ... OptM3 with GC (2021)
Angular Grid (max. ang.)         AngularGrid ... 3 (Lebedev-194)
Angular grid pruning method      GridPruning ... 4 (adaptive)
Weight generation scheme         WeightScheme... Becke
Basis function cutoff            BFCut       ... 1.0000e-11
Integration weight cutoff        WCut        ... 1.0000e-14
Angular grids for H and He will be reduced by one unit
Partially contracted basis set               ... on
Rotationally invariant grid construction     ... off

Total number of grid points                  ...    99996
Total number of batches                      ...     1583
Average number of points per batch           ...       63
Average number of grid points per atom       ...     2703
UseSFitting                                  ... on

GRIDX 3
-------
General Integration Accuracy     IntAcc      ... 4.871
Radial Grid Type                 RadialGrid  ... OptM3 with GC (2021)
Angular Grid (max. ang.)         AngularGrid ... 4 (Lebedev-302)
Angular grid pruning method      GridPruning ... 4 (adaptive)
Weight generation scheme         WeightScheme... Becke
Basis function cutoff            BFCut       ... 1.0000e-11
Integration weight cutoff        WCut        ... 1.0000e-14
Angular grids for H and He will be reduced by one unit
Partially contracted basis set               ... on
Rotationally invariant grid construction     ... off

Total number of grid points                  ...   190461
Total number of batches                      ...     2997
Average number of points per batch           ...       63
Average number of grid points per atom       ...     5148
UseSFitting                                  ... on

Time for X-Grid setup             =    2.774 sec


--------------------
CPCM SOLVATION MODEL
--------------------
CPCM parameters:
  Epsilon                                         ...      80.4000
  Refrac                                          ...       1.3300
  Rsolv                                           ...       1.3000
  Surface type                                    ... GAUSSIAN VDW
  Epsilon function type                           ...         CPCM
Radii:
 Radius for O  used is    3.4469 Bohr (=   1.8240 Ang.)
 Radius for C  used is    3.8550 Bohr (=   2.0400 Ang.)
 Radius for H  used is    2.4944 Bohr (=   1.3200 Ang.)
Calculating surface                               ...        done! (  0.0s)
GEPOL surface points                              ...         1961
GEPOL Volume                                      ...    2115.9964
GEPOL Surface-area                                ...    1097.7734
Calculating surface distance matrix               ...        done! (  0.0s)
Performing Cholesky decomposition & store         ...        done! (  0.1s)
Overall time for CPCM initialization              ...                 0.2s
--------------
SCF ITERATIONS
--------------
ITER       Energy         Delta-E        Max-DP      RMS-DP      [F,P]     Damp
               ***  Starting incremental Fock matrix formation  ***
  0   -845.2495513234   0.000000000000 0.00034487  0.00000712  0.0036399 0.7000
  1   -845.2495852210  -0.000033897549 0.00032693  0.00000696  0.0028794 0.7000
                               ***Turning on DIIS***
  2   -845.2496121885  -0.000026967506 0.00085678  0.00001888  0.0021592 0.0000
  3   -845.2496810914  -0.000068902865 0.00018963  0.00000441  0.0002756 0.0000
               *** Restarting incremental Fock matrix formation ***
                                   *** Resetting DIIS ***
  4   -845.2496821815  -0.000001090099 0.00005472  0.00000097  0.0000476 0.0000
  5   -845.2496821730   0.000000008422 0.00002782  0.00000056  0.0000731 0.0000
  6   -845.2496822017  -0.000000028706 0.00000782  0.00000015  0.0000063 0.0000
  7   -845.2496822139  -0.000000012115 0.00000395  0.00000008  0.0000066 0.0000
  8   -845.2496822097   0.000000004144 0.00000339  0.00000006  0.0000027 0.0000
                 **** Energy Check signals convergence ****

               *****************************************************
               *                     SUCCESS                       *
               *           SCF CONVERGED AFTER   9 CYCLES          *
               *****************************************************

Old exchange energy                            =    -22.462002036 Eh
New exchange energy                            =    -22.462006370 Eh
Exchange energy change after final integration =     -0.000004334 Eh
Total energy after final integration           =   -845.249686549 Eh
Final COS-X integration done in                =    17.209 sec
Total Energy       :         -845.24968655 Eh          -23000.41329 eV
  Last Energy change         ...   -4.7472e-09  Tolerance :   1.0000e-08
  Last MAX-Density change    ...    0.0000e+00  Tolerance :   1.0000e-07
             **** THE GBW FILE WAS UPDATED (UQ1_1e_1H_B3LYP_631Gd_opt.gbw) ****
             **** DENSITY UQ1_1e_1H_B3LYP_631Gd_opt.scfp WAS UPDATED ****
             **** ENERGY FILE WAS UPDATED (UQ1_1e_1H_B3LYP_631Gd_opt.en.tmp) ****
----------------------
UHF SPIN CONTAMINATION
----------------------

Warning: in a DFT calculation there is little theoretical justification to 
         calculate <S**2> as in Hartree-Fock theory. We will do it anyways
         but you should keep in mind that the values have only limited relevance

Expectation value of <S**2>     :     0.769300
Ideal value S*(S+1) for S=0.5   :     0.750000
Deviation                       :     0.019300

             **** THE GBW FILE WAS UPDATED (UQ1_1e_1H_B3LYP_631Gd_opt.gbw) ****
             **** DENSITY UQ1_1e_1H_B3LYP_631Gd_opt.scfp WAS UPDATED ****
Total SCF time: 0 days 0 hours 1 min 53 sec 

Maximum memory used throughout the entire SCF-calculation: 123.6 MB

-------------------------   --------------------
FINAL SINGLE POINT ENERGY      -845.249686548776
-------------------------   --------------------


           ************************************************************
           *        Program running with 4 parallel MPI-processes     *
           *              working on a common directory               *
           ************************************************************
------------------------------------------------------------------------------
                         ORCA SCF GRADIENT CALCULATION
------------------------------------------------------------------------------

 ... reading COSX grid (gridx3)
Gradient of the Kohn-Sham DFT energy:
Kohn-Sham wavefunction type      ... UKS
Hartree-Fock exchange scaling    ...    0.200
Number of operators              ...    2
Number of atoms                  ...   37
Basis set dimensions             ...  290
Integral neglect threshold       ... 2.5e-11
Integral primitive cutoff        ... 2.5e-12
SHARK Integral package           ... ON

Nuc. rep. gradient       (SHARK) ... done (  0.0 sec)
HCore & Overlap gradient (SHARK) ... done (  0.2 sec)
RI-J gradient            (SHARK) ... done (  1.2 sec)
COSX-gradient                    ... done ( 28.5 sec)
Exchange-correlation gradient    ... done

------------------
CARTESIAN GRADIENT
------------------

   1   O   :   -0.000097686    0.000123767    0.000118311
   2   C   :    0.000118876   -0.000292295   -0.000172714
   3   C   :   -0.000044879    0.000087548    0.000089002
   4   O   :   -0.000089355   -0.000026043    0.000029915
   5   C   :    0.000031822   -0.000002850   -0.000036055
   6   C   :   -0.000053303    0.000102039    0.000141177
   7   O   :    0.000101825   -0.000063525   -0.000208815
   8   C   :   -0.000067192    0.000068690    0.000001667
   9   C   :   -0.000139630    0.000059627    0.000159196
  10   C   :    0.000213733    0.000133481   -0.000055654
  11   C   :    0.000081542    0.000055068   -0.000012945
  12   C   :   -0.000015397    0.000091785   -0.000051093
  13   C   :   -0.000011622   -0.000078074    0.000052107
  14   C   :   -0.000004978    0.000013217   -0.000031096
  15   C   :    0.000011370    0.000064131   -0.000031546
  16   C   :    0.000095369    0.000030813    0.000033995
  17   C   :    0.000100344   -0.000079356   -0.000121757
  18   O   :   -0.000072111    0.000033590    0.000084857
  19   H   :    0.000011938   -0.000001542    0.000013137
  20   H   :   -0.000014771   -0.000004972    0.000005350
  21   H   :    0.000011698    0.000014026    0.000014324
  22   H   :   -0.000003979   -0.000023723    0.000024687
  23   H   :    0.000013522   -0.000039683    0.000036085
  24   H   :    0.000013952    0.000008224    0.000012249
  25   H   :   -0.000022706   -0.000026857    0.000017941
  26   H   :   -0.000041262   -0.000004290   -0.000022948
  27   H   :   -0.000061650   -0.000068173    0.000004151
  28   H   :   -0.000017414   -0.000021788   -0.000011020
  29   H   :    0.000005978   -0.000003681    0.000007916
  30   H   :   -0.000002973   -0.000009563   -0.000006279
  31   H   :   -0.000005886   -0.000017424   -0.000001977
  32   H   :   -0.000000299   -0.000010001    0.000001888
  33   H   :   -0.000002568   -0.000008135   -0.000008902
  34   H   :    0.000004042    0.000010314   -0.000023801
  35   H   :   -0.000052760   -0.000037764   -0.000009973
  36   H   :   -0.000034326   -0.000026397   -0.000003424
  37   H   :    0.000019066   -0.000040117   -0.000052755

Difference to translation invariance:
           :   -0.0000216697    0.0000100646   -0.0000148027

Difference to rotation invariance:
           :   -0.0004067292    0.0002356964   -0.0006782942

Norm of the cartesian gradient     ...    0.0007327989
RMS gradient                       ...    0.0000695542
MAX gradient                       ...    0.0002922954

-------
TIMINGS
-------

Total SCF gradient time            ...       43.099 sec

One electron gradient       ....       0.233 sec  (  0.5%)
RI-J Coulomb gradient       ....       1.208 sec  (  2.8%)
COSX gradient               ....      28.509 sec  ( 66.1%)
XC gradient                 ....       9.876 sec  ( 22.9%)
CPCM gradient               ....       0.750 sec  (  1.7%)
   A-Matrix (El+Nuc)        ....       0.194 sec  (  0.4%)
   Potential                ....       0.556 sec  (  1.3%)

Maximum memory used throughout the entire SCFGRAD-calculation: 96.8 MB
------------------------------------------------------------------------------
                         ORCA GEOMETRY RELAXATION STEP
------------------------------------------------------------------------------

Reading the OPT-File                    .... done
Getting information on internals        .... done
Copying old internal coords+grads       .... done
Making the new internal coordinates     .... (new redundants).... done
Validating the new internal coordinates .... (new redundants).... done
Calculating the B-matrix                .... done
Calculating the G,G- and P matrices     .... done
Transforming gradient to internals      .... done
Projecting the internal gradient        .... done
Number of atoms                         ....  37
Number of internal coordinates          .... 170
Current Energy                          ....  -845.249686549 Eh
Current gradient norm                   ....     0.000732799 Eh/bohr
Maximum allowed component of the step   ....  0.300
Current trust radius                    ....  0.300
Updating the Hessian (BFGS)             .... done
Forming the augmented Hessian           .... done
Diagonalizing the augmented Hessian     .... done
Last element of RFO vector              ....  0.999564439
Lowest eigenvalues of augmented Hessian:
 -0.000002913  0.001118028  0.002108798  0.009357680  0.010292919
Length of the computed step             ....  0.029524436
The final length of the internal step   ....  0.029524436
Converting the step to cartesian space:
 Initial RMS(Int)=    0.0022644209
Transforming coordinates:
 Iter   0:  RMS(Cart)=    0.0084372100 RMS(Int)=    0.4817726658
 Iter   1:  RMS(Cart)=    0.0000622771 RMS(Int)=    0.0000256786
 Iter   2:  RMS(Cart)=    0.0000009569 RMS(Int)=    0.0000002887
 Iter   3:  RMS(Cart)=    0.0000000166 RMS(Int)=    0.0000000064
done
Storing new coordinates                 .... done

                                .--------------------.
          ----------------------|Geometry convergence|-------------------------
          Item                value                   Tolerance       Converged
          ---------------------------------------------------------------------
          Energy change      -0.0000030366            0.0000002000      NO
          RMS gradient        0.0000396542            0.0000080000      NO
          MAX gradient        0.0002446466            0.0000300000      NO
          RMS step            0.0022644209            0.0001000000      NO
          MAX step            0.0151586697            0.0002000000      NO
          ........................................................
          Max(Bonds)      0.0003      Max(Angles)    0.11
          Max(Dihed)        0.87      Max(Improp)    0.00
          ---------------------------------------------------------------------

The optimization has not yet converged - more geometry cycles are needed


    ---------------------------------------------------------------------------
                         Redundant Internal Coordinates
                            (Angstroem and degrees)

        Definition                    Value    dE/dq     Step     New-Value
    ----------------------------------------------------------------------------
     1. B(C   1,O   0)                1.3525  0.000107 -0.0000    1.3525   
     2. B(C   2,C   1)                1.4178 -0.000113  0.0001    1.4179   
     3. B(O   3,C   2)                1.3787  0.000050 -0.0000    1.3786   
     4. B(C   4,O   3)                1.4385 -0.000034  0.0000    1.4385   
     5. B(C   5,C   2)                1.3885  0.000065  0.0002    1.3886   
     6. B(O   6,C   5)                1.3469  0.000129 -0.0003    1.3466   
     7. B(C   7,O   6)                1.4372  0.000020 -0.0001    1.4371   
     8. B(C   8,C   1)                1.4256  0.000069 -0.0001    1.4256   
     9. B(C   9,C   8)                1.5141 -0.000015 -0.0000    1.5141   
    10. B(C  10,C   8)                1.3857  0.000061 -0.0001    1.3857   
    11. B(C  11,C  10)                1.5187 -0.000000 -0.0001    1.5186   
    12. B(C  12,C  11)                1.5164  0.000001 -0.0000    1.5164   
    13. B(C  13,C  12)                1.3438  0.000016 -0.0000    1.3437   
    14. B(C  14,C  13)                1.5125 -0.000011  0.0000    1.5126   
    15. B(C  15,C  13)                1.5106  0.000000 -0.0000    1.5105   
    16. B(C  16,C  10)                1.4610  0.000030 -0.0001    1.4609   
    17. B(C  16,C   5)                1.4738  0.000027  0.0000    1.4738   
    18. B(O  17,C  16)                1.2583 -0.000114  0.0001    1.2584   
    19. B(H  18,C   4)                1.0923 -0.000000  0.0000    1.0923   
    20. B(H  19,C   4)                1.0969 -0.000001  0.0000    1.0969   
    21. B(H  20,C   4)                1.0949  0.000007 -0.0000    1.0948   
    22. B(H  21,C   7)                1.0921  0.000003 -0.0000    1.0921   
    23. B(H  22,C   7)                1.0924 -0.000016  0.0001    1.0925   
    24. B(H  23,C   7)                1.0927  0.000012 -0.0001    1.0926   
    25. B(H  24,C   9)                1.0994  0.000010 -0.0000    1.0994   
    26. B(H  25,C   9)                1.0898 -0.000023  0.0000    1.0899   
    27. B(H  26,C   9)                1.0990  0.000002  0.0000    1.0990   
    28. B(H  27,C  11)                1.0976 -0.000010  0.0000    1.0976   
    29. B(H  28,C  11)                1.0906 -0.000006  0.0000    1.0907   
    30. B(H  29,C  12)                1.0913 -0.000005  0.0000    1.0913   
    31. B(H  30,C  14)                1.0952 -0.000001 -0.0000    1.0952   
    32. B(H  31,C  14)                1.0996 -0.000009  0.0000    1.0996   
    33. B(H  32,C  14)                1.0996  0.000004 -0.0000    1.0996   
    34. B(H  33,C  15)                1.0918  0.000006  0.0000    1.0918   
    35. B(H  34,C  15)                1.0991 -0.000004  0.0000    1.0991   
    36. B(H  35,C  15)                1.0996 -0.000036  0.0000    1.0996   
    37. B(H  36,O   0)                0.9729 -0.000060  0.0000    0.9730   
    38. A(C   1,O   0,H  36)          110.36 -0.000065    0.00    110.36   
    39. A(O   0,C   1,C   8)          121.71 -0.000147    0.01    121.72   
    40. A(O   0,C   1,C   2)          115.08  0.000085   -0.02    115.05   
    41. A(C   2,C   1,C   8)          123.22  0.000062    0.01    123.23   
    42. A(O   3,C   2,C   5)          122.64  0.000038    0.01    122.65   
    43. A(C   1,C   2,O   3)          118.37  0.000016   -0.00    118.37   
    44. A(C   1,C   2,C   5)          118.96 -0.000054   -0.01    118.95   
    45. A(C   2,O   3,C   4)          114.45 -0.000026    0.02    114.46   
    46. A(O   3,C   4,H  18)          106.07 -0.000025    0.00    106.08   
    47. A(H  18,C   4,H  19)          109.58  0.000001   -0.00    109.58   
    48. A(O   3,C   4,H  19)          110.74  0.000030   -0.00    110.74   
    49. A(H  19,C   4,H  20)          109.69  0.000008   -0.01    109.68   
    50. A(H  18,C   4,H  20)          109.62  0.000014   -0.00    109.62   
    51. A(O   3,C   4,H  20)          111.06 -0.000029    0.01    111.08   
    52. A(C   2,C   5,O   6)          127.21 -0.000001    0.05    127.27   
    53. A(O   6,C   5,C  16)          112.78 -0.000045   -0.04    112.74   
    54. A(C   2,C   5,C  16)          120.01  0.000046   -0.02    119.99   
    55. A(C   5,O   6,C   7)          122.31 -0.000245    0.11    122.42   
    56. A(O   6,C   7,H  23)          111.02 -0.000052    0.03    111.05   
    57. A(H  22,C   7,H  23)          109.83 -0.000022    0.03    109.86   
    58. A(H  21,C   7,H  23)          109.96 -0.000026    0.01    109.97   
    59. A(H  21,C   7,H  22)          109.67 -0.000019   -0.02    109.65   
    60. A(O   6,C   7,H  22)          111.56  0.000084   -0.04    111.52   
    61. A(O   6,C   7,H  21)          104.69  0.000037   -0.02    104.67   
    62. A(C   9,C   8,C  10)          123.88 -0.000065    0.01    123.89   
    63. A(C   1,C   8,C  10)          118.69 -0.000012   -0.01    118.69   
    64. A(C   1,C   8,C   9)          117.42  0.000077    0.00    117.42   
    65. A(H  25,C   9,H  26)          107.07  0.000068    0.00    107.07   
    66. A(H  24,C   9,H  26)          107.51 -0.000004    0.01    107.52   
    67. A(H  24,C   9,H  25)          107.13  0.000007   -0.01    107.12   
    68. A(C   8,C   9,H  26)          111.34 -0.000074   -0.00    111.34   
    69. A(C   8,C   9,H  25)          112.05  0.000041   -0.02    112.03   
    70. A(C   8,C   9,H  24)          111.47 -0.000034    0.02    111.50   
    71. A(C   8,C  10,C  11)          123.36  0.000011    0.01    123.38   
    72. A(C  11,C  10,C  16)          116.08  0.000020   -0.01    116.07   
    73. A(C   8,C  10,C  16)          120.53 -0.000030    0.00    120.53   
    74. A(C  10,C  11,C  12)          112.26 -0.000082    0.00    112.26   
    75. A(H  27,C  11,H  28)          107.04 -0.000008   -0.01    107.03   
    76. A(C  10,C  11,H  28)          108.05  0.000031   -0.01    108.05   
    77. A(C  12,C  11,H  27)          108.99  0.000056   -0.01    108.98   
    78. A(C  10,C  11,H  27)          109.59  0.000002    0.01    109.60   
    79. A(C  12,C  11,H  28)          110.77  0.000004    0.00    110.78   
    80. A(C  11,C  12,C  13)          128.22 -0.000013    0.01    128.23   
    81. A(C  13,C  12,H  29)          117.35  0.000011    0.00    117.35   
    82. A(C  11,C  12,H  29)          114.43  0.000002   -0.01    114.42   
    83. A(C  14,C  13,C  15)          114.45 -0.000014   -0.00    114.45   
    84. A(C  12,C  13,C  15)          125.12  0.000025    0.00    125.12   
    85. A(C  12,C  13,C  14)          120.43 -0.000010   -0.00    120.43   
    86. A(H  31,C  14,H  32)          106.32  0.000000   -0.00    106.32   
    87. A(C  13,C  14,H  32)          110.94 -0.000017    0.01    110.95   
    88. A(H  30,C  14,H  31)          108.18  0.000007   -0.01    108.17   
    89. A(C  13,C  14,H  31)          110.92  0.000018   -0.01    110.91   
    90. A(C  13,C  14,H  30)          112.01 -0.000009   -0.00    112.01   
    91. A(H  30,C  14,H  32)          108.26  0.000001    0.00    108.26   
    92. A(H  34,C  15,H  35)          106.31  0.000025   -0.01    106.29   
    93. A(H  33,C  15,H  35)          108.54 -0.000024   -0.01    108.53   
    94. A(C  13,C  15,H  35)          110.69  0.000015   -0.00    110.69   
    95. A(H  33,C  15,H  34)          107.77 -0.000023    0.01    107.78   
    96. A(C  13,C  15,H  34)          110.14 -0.000001   -0.00    110.14   
    97. A(C  13,C  15,H  33)          113.13  0.000007    0.01    113.14   
    98. A(C  10,C  16,O  17)          121.96 -0.000017   -0.00    121.95   
    99. A(C   5,C  16,O  17)          119.48  0.000029   -0.01    119.47   
   100. A(C   5,C  16,C  10)          118.56 -0.000012    0.02    118.58   
   101. D(C   8,C   1,O   0,H  36)      1.31  0.000007   -0.16      1.16   
   102. D(C   2,C   1,O   0,H  36)   -178.50  0.000021   -0.19   -178.69   
   103. D(C   5,C   2,C   1,O   0)   -178.64 -0.000021    0.09   -178.56   
   104. D(C   5,C   2,C   1,C   8)      1.55 -0.000006    0.05      1.60   
   105. D(O   3,C   2,C   1,O   0)     -0.44 -0.000004   -0.01     -0.45   
   106. D(O   3,C   2,C   1,C   8)    179.75  0.000010   -0.04    179.71   
   107. D(C   4,O   3,C   2,C   5)   -101.14  0.000023   -0.29   -101.43   
   108. D(C   4,O   3,C   2,C   1)     80.72  0.000008   -0.19     80.54   
   109. D(H  20,C   4,O   3,C   2)    -59.85 -0.000003    0.05    -59.80   
   110. D(H  18,C   4,O   3,C   2)   -178.90  0.000011    0.05   -178.85   
   111. D(H  19,C   4,O   3,C   2)     62.28  0.000008    0.05     62.33   
   112. D(O   6,C   5,C   2,O   3)      0.93 -0.000020    0.04      0.97   
   113. D(C  16,C   5,C   2,C   1)     -1.67 -0.000004   -0.01     -1.68   
   114. D(C  16,C   5,C   2,O   3)   -179.80 -0.000021    0.09   -179.70   
   115. D(O   6,C   5,C   2,C   1)    179.05 -0.000004   -0.06    178.99   
   116. D(C   7,O   6,C   5,C  16)    162.95 -0.000058    0.82    163.77   
   117. D(C   7,O   6,C   5,C   2)    -17.73 -0.000057    0.87    -16.86   
   118. D(H  23,C   7,O   6,C   5)    -48.03 -0.000012   -0.39    -48.43   
   119. D(H  22,C   7,O   6,C   5)     74.83 -0.000018   -0.36     74.46   
   120. D(H  21,C   7,O   6,C   5)   -166.64  0.000024   -0.42   -167.05   
   121. D(C  10,C   8,C   1,C   2)     -0.12  0.000011   -0.06     -0.19   
   122. D(C   9,C   8,C   1,C   2)    179.81  0.000009   -0.01    179.80   
   123. D(C   9,C   8,C   1,O   0)      0.01  0.000024   -0.04     -0.03   
   124. D(C  10,C   8,C   1,O   0)   -179.92  0.000026   -0.10   -180.02   
   125. D(H  26,C   9,C   8,C  10)   -119.68 -0.000049    0.23   -119.45   
   126. D(H  26,C   9,C   8,C   1)     60.39 -0.000047    0.17     60.56   
   127. D(H  25,C   9,C   8,C  10)      0.21  0.000015    0.21      0.42   
   128. D(H  25,C   9,C   8,C   1)   -179.72  0.000017    0.16   -179.56   
   129. D(H  24,C   9,C   8,C  10)    120.26  0.000029    0.21    120.47   
   130. D(H  24,C   9,C   8,C   1)    -59.67  0.000031    0.15    -59.52   
   131. D(C  11,C  10,C   8,C   1)   -179.24 -0.000007    0.01   -179.23   
   132. D(C  16,C  10,C   8,C   9)    178.96 -0.000004   -0.03    178.93   
   133. D(C  16,C  10,C   8,C   1)     -1.11 -0.000006    0.02     -1.08   
   134. D(C  11,C  10,C   8,C   9)      0.83 -0.000005   -0.05      0.78   
   135. D(H  28,C  11,C  10,C  16)     26.38 -0.000006    0.05     26.43   
   136. D(H  28,C  11,C  10,C   8)   -155.41 -0.000007    0.07   -155.34   
   137. D(H  27,C  11,C  10,C  16)    142.69  0.000003    0.04    142.73   
   138. D(H  27,C  11,C  10,C   8)    -39.10  0.000003    0.06    -39.04   
   139. D(C  12,C  11,C  10,C  16)    -96.06  0.000021    0.05    -96.02   
   140. D(C  12,C  11,C  10,C   8)     82.14  0.000021    0.06     82.21   
   141. D(H  29,C  12,C  11,H  28)    174.37  0.000016    0.27    174.64   
   142. D(H  29,C  12,C  11,H  27)     56.86 -0.000011    0.28     57.13   
   143. D(H  29,C  12,C  11,C  10)    -64.73  0.000001    0.26    -64.47   
   144. D(C  13,C  12,C  11,H  28)     -5.63  0.000016    0.28     -5.35   
   145. D(C  13,C  12,C  11,H  27)   -123.15 -0.000011    0.29   -122.86   
   146. D(C  13,C  12,C  11,C  10)    115.26  0.000001    0.27    115.54   
   147. D(C  15,C  13,C  12,H  29)    179.36 -0.000008    0.01    179.37   
   148. D(C  15,C  13,C  12,C  11)     -0.64 -0.000009    0.00     -0.63   
   149. D(C  14,C  13,C  12,H  29)     -1.15 -0.000003   -0.00     -1.15   
   150. D(C  14,C  13,C  12,C  11)    178.86 -0.000003   -0.01    178.84   
   151. D(H  32,C  14,C  13,C  15)    -59.72  0.000001    0.04    -59.68   
   152. D(H  32,C  14,C  13,C  12)    120.73 -0.000004    0.05    120.79   
   153. D(H  31,C  14,C  13,C  15)     58.20  0.000002    0.04     58.24   
   154. D(H  31,C  14,C  13,C  12)   -121.35 -0.000003    0.06   -121.29   
   155. D(H  30,C  14,C  13,C  15)    179.18  0.000018    0.03    179.21   
   156. D(H  30,C  14,C  13,C  12)     -0.37  0.000012    0.04     -0.32   
   157. D(H  35,C  15,C  13,C  14)    -65.98 -0.000000   -0.03    -66.01   
   158. D(H  35,C  15,C  13,C  12)    113.54  0.000005   -0.05    113.49   
   159. D(H  34,C  15,C  13,C  14)     51.28  0.000039   -0.05     51.23   
   160. D(H  34,C  15,C  13,C  12)   -129.20  0.000045   -0.06   -129.26   
   161. D(H  33,C  15,C  13,C  14)    171.95  0.000014   -0.03    171.92   
   162. D(H  33,C  15,C  13,C  12)     -8.53  0.000020   -0.04     -8.57   
   163. D(C  10,C  16,C   5,C   2)      0.49  0.000009   -0.03      0.47   
   164. D(O  17,C  16,C  10,C  11)     -1.35  0.000006    0.04     -1.32   
   165. D(O  17,C  16,C  10,C   8)   -179.62  0.000005    0.02   -179.60   
   166. D(C   5,C  16,C  10,C  11)    179.20 -0.000003    0.04    179.23   
   167. D(C   5,C  16,C  10,C   8)      0.94 -0.000003    0.02      0.96   
   168. D(O  17,C  16,C   5,O   6)      0.41  0.000001    0.02      0.43   
   169. D(O  17,C  16,C   5,C   2)   -178.97  0.000001   -0.03   -179.00   
   170. D(C  10,C  16,C   5,O   6)    179.87  0.000009    0.02    179.89   
    ----------------------------------------------------------------------------

         *************************************************************
         *                GEOMETRY OPTIMIZATION CYCLE  20            *
         *************************************************************
---------------------------------
CARTESIAN COORDINATES (ANGSTROEM)
---------------------------------
  O    -16.019999   -2.116885    2.564188
  C    -15.062014   -2.221413    1.615195
  C    -14.946110   -3.501925    1.017498
  O    -15.788315   -4.504686    1.448480
  C    -17.107782   -4.461103    0.877092
  C    -13.967518   -3.708021    0.054081
  O    -13.698381   -4.852231   -0.603041
  C    -14.167233   -6.131647   -0.146315
  C    -14.241285   -1.113337    1.253573
  C    -14.481153    0.196642    1.974012
  C    -13.278423   -1.290740    0.273035
  C    -12.336561   -0.189758   -0.181886
  C    -11.142827   -0.037443    0.740710
  C     -9.844995   -0.247223    0.462792
  C     -8.787934   -0.014576    1.519369
  C     -9.305032   -0.705881   -0.871278
  C    -13.094220   -2.594915   -0.358851
  O    -12.223265   -2.787878   -1.246415
  H    -17.658058   -5.292770    1.322867
  H    -17.064200   -4.590551   -0.211310
  H    -17.609521   -3.517931    1.116494
  H    -13.602776   -6.858896   -0.733874
  H    -15.236036   -6.257355   -0.334601
  H    -13.959068   -6.268999    0.917412
  H    -15.509475    0.555870    1.825143
  H    -13.812722    0.983528    1.625006
  H    -14.320330    0.093145    3.056262
  H    -12.878428    0.763835   -0.225018
  H    -12.013495   -0.419908   -1.197851
  H    -11.393141    0.284132    1.753117
  H     -9.221089    0.329557    2.464563
  H     -8.056411    0.734967    1.184308
  H     -8.219261   -0.934936    1.715841
  H    -10.088045   -1.001220   -1.572444
  H     -8.636199   -1.566953   -0.732902
  H     -8.698495    0.084136   -1.337177
  H    -16.054000   -1.208964    2.912342

----------------------------
CARTESIAN COORDINATES (A.U.)
----------------------------
  NO LB      ZA    FRAG     MASS         X           Y           Z
   0 O     8.0000    0    15.999  -30.273411   -4.000333    4.845613
   1 C     6.0000    0    12.011  -28.463081   -4.197862    3.052276
   2 C     6.0000    0    12.011  -28.244054   -6.617679    1.922793
   3 O     8.0000    0    15.999  -29.835592   -8.512622    2.737231
   4 C     6.0000    0    12.011  -32.329023   -8.430262    1.657464
   5 C     6.0000    0    12.011  -26.394783   -7.007144    0.102198
   6 O     8.0000    0    15.999  -25.886188   -9.169388   -1.139582
   7 C     6.0000    0    12.011  -26.772190  -11.587134   -0.276494
   8 C     6.0000    0    12.011  -26.912129   -2.103902    2.368909
   9 C     6.0000    0    12.011  -27.365413    0.371599    3.730343
  10 C     6.0000    0    12.011  -25.092583   -2.439145    0.515962
  11 C     6.0000    0    12.011  -23.312722   -0.358591   -0.343715
  12 C     6.0000    0    12.011  -21.056892   -0.070757    1.399739
  13 C     6.0000    0    12.011  -18.604344   -0.467184    0.874551
  14 C     6.0000    0    12.011  -16.606789   -0.027546    2.871191
  15 C     6.0000    0    12.011  -17.583963   -1.333921   -1.646477
  16 C     6.0000    0    12.011  -24.744490   -4.903679   -0.678130
  17 O     8.0000    0    15.999  -23.098624   -5.268325   -2.355382
  18 H     1.0000    0     1.008  -33.368894  -10.001886    2.499857
  19 H     1.0000    0     1.008  -32.246665   -8.674884   -0.399319
  20 H     1.0000    0     1.008  -33.277171   -6.647927    2.109868
  21 H     1.0000    0     1.008  -25.705521  -12.961435   -1.386821
  22 H     1.0000    0     1.008  -28.791935  -11.824687   -0.632304
  23 H     1.0000    0     1.008  -26.378816  -11.846692    1.733657
  24 H     1.0000    0     1.008  -29.308659    1.050442    3.449021
  25 H     1.0000    0     1.008  -26.102261    1.858599    3.070816
  26 H     1.0000    0     1.008  -27.061502    0.176018    5.775498
  27 H     1.0000    0     1.008  -24.336702    1.443439   -0.425222
  28 H     1.0000    0     1.008  -22.702216   -0.793512   -2.263611
  29 H     1.0000    0     1.008  -21.529916    0.536931    3.312911
  30 H     1.0000    0     1.008  -17.425332    0.622773    4.657350
  31 H     1.0000    0     1.008  -15.224411    1.388887    2.238018
  32 H     1.0000    0     1.008  -15.532152   -1.766774    3.242470
  33 H     1.0000    0     1.008  -19.063642   -1.892031   -2.971488
  34 H     1.0000    0     1.008  -16.320050   -2.961111   -1.384985
  35 H     1.0000    0     1.008  -16.437773    0.158994   -2.526898
  36 H     1.0000    0     1.008  -30.337663   -2.284612    5.503529

--------------------------------
INTERNAL COORDINATES (ANGSTROEM)
--------------------------------
 O      0   0   0     0.000000000000     0.00000000     0.00000000
 C      1   0   0     1.352497398751     0.00000000     0.00000000
 C      2   1   0     1.417880979724   115.05428506     0.00000000
 O      3   2   1     1.378616761927   118.37089532   359.55107425
 C      4   3   2     1.438532896870   114.46467472    80.53597501
 C      3   2   1     1.388629578608   118.95395642   181.44466454
 O      6   3   2     1.346647856097   127.26457188   178.98788580
 C      7   6   3     1.437124008716   122.42191489   343.13690208
 C      2   1   3     1.425552188833   121.71607166   179.84384292
 C      9   2   1     1.514137699444   117.42478199   359.96835741
 C      9   2   1     1.385651053560   118.68884121   179.98176813
 C     11   9   2     1.518624058419   123.37604683   180.76906272
 C     12  11   9     1.516371819543   112.25991710    82.20899516
 C     13  12  11     1.343731979001   128.23009345   115.53529051
 C     14  13  12     1.512565856159   120.43060949   178.84345358
 C     14  13  12     1.510519827654   125.12250884   359.36539462
 C     11   9   2     1.460850575768   120.53091820   358.91687360
 O     17  11   9     1.258398433087   121.95447109   180.40448775
 H      5   4   3     1.092332363161   106.07549152   181.14809009
 H      5   4   3     1.096939754985   110.73789288    62.33271433
 H      5   4   3     1.094818301016   111.07550629   300.19841349
 H      8   7   6     1.092121257568   104.66892765   192.94612298
 H      8   7   6     1.092517413750   111.52002813    74.46415458
 H      8   7   6     1.092571148251   111.04960505   311.57331966
 H     10   9   2     1.099387014304   111.49648612   300.48335070
 H     10   9   2     1.089860845204   112.03204418   180.43675391
 H     10   9   2     1.099017668450   111.33944961    60.56059515
 H     12  11   9     1.097642671842   109.59925583   320.95568827
 H     12  11   9     1.090654197982   108.04559468   204.65607925
 H     13  12  11     1.091345459982   114.42186005   295.52736476
 H     15  14  13     1.095190980520   112.01146371   359.67777175
 H     15  14  13     1.099639797079   110.90997775   238.70812924
 H     15  14  13     1.099569479672   110.94702046   120.78581427
 H     16  14  13     1.091772585178   113.13951185   351.42883759
 H     16  14  13     1.099059243612   110.13500195   230.73913715
 H     16  14  13     1.099579274230   110.68534324   113.49075355
 H      1   2   3     0.972978644741   110.36129453   181.31342338

---------------------------
INTERNAL COORDINATES (A.U.)
---------------------------
 O      0   0   0     0.000000000000     0.00000000     0.00000000
 C      1   0   0     2.555849680480     0.00000000     0.00000000
 C      2   1   0     2.679406742173   115.05428506     0.00000000
 O      3   2   1     2.605208123676   118.37089532   359.55107425
 C      4   3   2     2.718433209720   114.46467472    80.53597501
 C      3   2   1     2.624129605032   118.95395642   181.44466454
 O      6   3   2     2.544795646855   127.26457188   178.98788580
 C      7   6   3     2.715770796957   122.42191489   343.13690208
 C      2   1   3     2.693903226507   121.71607166   179.84384292
 C      9   2   1     2.861305580996   117.42478199   359.96835741
 C      9   2   1     2.618501008408   118.68884121   179.98176813
 C     11   9   2     2.869783570797   123.37604683   180.76906272
 C     12  11   9     2.865527456132   112.25991710    82.20899516
 C     13  12  11     2.539285437703   128.23009345   115.53529051
 C     14  13  12     2.858335227660   120.43060949   178.84345358
 C     14  13  12     2.854468794124   125.12250884   359.36539462
 C     11   9   2     2.760607510782   120.53091820   358.91687360
 O     17  11   9     2.378028405890   121.95447109   180.40448775
 H      5   4   3     2.064209013592   106.07549152   181.14809009
 H      5   4   3     2.072915722332   110.73789288    62.33271433
 H      5   4   3     2.068906755326   111.07550629   300.19841349
 H      8   7   6     2.063810081837   104.66892765   192.94612298
 H      8   7   6     2.064558708527   111.52002813    74.46415458
 H      8   7   6     2.064660252018   111.04960505   311.57331966
 H     10   9   2     2.077540372225   111.49648612   300.48335070
 H     10   9   2     2.059538521519   112.03204418   180.43675391
 H     10   9   2     2.076842409711   111.33944961    60.56059515
 H     12  11   9     2.074244042687   109.59925583   320.95568827
 H     12  11   9     2.061037740998   108.04559468   204.65607925
 H     13  12  11     2.062344036865   114.42186005   295.52736476
 H     15  14  13     2.069611017523   112.01146371   359.67777175
 H     15  14  13     2.078018062439   110.90997775   238.70812924
 H     15  14  13     2.077885181798   110.94702046   120.78581427
 H     16  14  13     2.063151186509   113.13951185   351.42883759
 H     16  14  13     2.076920975381   110.13500195   230.73913715
 H     16  14  13     2.077903690831   110.68534324   113.49075355
 H      1   2   3     1.838663172714   110.36129453   181.31342338


           ************************************************************
           *        Program running with 4 parallel MPI-processes     *
           *              working on a common directory               *
           ************************************************************
------------------------------------------------------------------------------
                   ___                                                        
                  /   \      - P O W E R E D   B Y -                         
                 /     \                                                     
                 |  |  |   _    _      __       _____    __    __             
                 |  |  |  | |  | |    /  \     |  _  \  |  |  /  |          
                  \  \/   | |  | |   /    \    | | | |  |  | /  /          
                 / \  \   | |__| |  /  /\  \   | |_| |  |  |/  /          
                |  |  |   |  __  | /  /__\  \  |    /   |      \           
                |  |  |   | |  | | |   __   |  |    \   |  |\   \          
                \     /   | |  | | |  |  |  |  | |\  \  |  | \   \       
                 \___/    |_|  |_| |__|  |__|  |_| \__\ |__|  \__/        
                                                                              
                      - O R C A' S   B I G   F R I E N D -                    
                                      &                                       
                       - I N T E G R A L  F E E D E R -                       
                                                                              
 v1 FN, 2020, v2 2021                                                         
------------------------------------------------------------------------------


Reading SHARK input file UQ1_1e_1H_B3LYP_631Gd_opt.SHARKINP.tmp ... ok
----------------------
SHARK INTEGRAL PACKAGE
----------------------

Number of atoms                             ...     37
Number of basis functions                   ...    290
Number of shells                            ...    146
Maximum angular momentum                    ...      2
Integral batch strategy                     ... SHARK/LIBINT Hybrid
RI-J (if used) integral strategy            ... SPLIT-RIJ (Revised 2003 algorithm where possible)
Printlevel                                  ...      1
Contraction scheme used                     ... SEGMENTED contraction
Coulomb Range Separation                    ... NOT USED
Exchange Range Separation                   ... NOT USED
Finite Nucleus Model                        ... NOT USED
Auxiliary Coulomb fitting basis             ... AVAILABLE
   # of basis functions in Aux-J            ...   1091
   # of shells in Aux-J                     ...    365
   Maximum angular momentum in Aux-J        ...      4
Auxiliary J/K fitting basis                 ... NOT available
Auxiliary Correlation fitting basis         ... NOT available
Auxiliary 'external' fitting basis          ... NOT available
Integral threshold                          ...     2.500000e-11
Primitive cut-off                           ...     2.500000e-12
Primitive pair pre-selection threshold      ...     2.500000e-12

Calculating pre-screening integrals         ... done (  0.1 sec) Dimension = 146
Organizing shell pair data                  ... done (  0.0 sec)
Shell pair information
Total number of shell pairs                 ...     10731
Shell pairs after pre-screening             ...      8166
Total number of primitive shell pairs       ...     60466
Primitive shell pairs kept                  ...     25918
          la=0 lb=0:   3042 shell pairs
          la=1 lb=0:   2729 shell pairs
          la=1 lb=1:    602 shell pairs
          la=2 lb=0:   1140 shell pairs
          la=2 lb=1:    536 shell pairs
          la=2 lb=2:    117 shell pairs

Calculating one electron integrals          ... done (  0.0 sec)
Calculating RI/J V-Matrix + Cholesky decomp.... done (  0.1 sec)
Calculating Nuclear repulsion               ... done (  0.0 sec) ENN=   1360.658045947218 Eh

SHARK setup successfully completed in   0.4 seconds

Maximum memory used throughout the entire GTOINT-calculation: 20.0 MB
[1717823214.269728] [eu-a2p-443:79053:0]          mpool.c:38   UCX  WARN  object 0x39c4240 was not returned to mpool ucp_requests
[1717823214.269755] [eu-a2p-443:79053:0]          mpool.c:38   UCX  WARN  object 0x39c4400 was not returned to mpool ucp_requests
[1717823214.269761] [eu-a2p-443:79053:0]          mpool.c:38   UCX  WARN  object 0x39c45c0 was not returned to mpool ucp_requests
[1717823214.269765] [eu-a2p-443:79053:0]          mpool.c:38   UCX  WARN  object 0x39c4780 was not returned to mpool ucp_requests
[1717823214.269768] [eu-a2p-443:79053:0]          mpool.c:38   UCX  WARN  object 0x39c4940 was not returned to mpool ucp_requests
[1717823214.269771] [eu-a2p-443:79053:0]          mpool.c:38   UCX  WARN  object 0x39c4b00 was not returned to mpool ucp_requests
[1717823214.269775] [eu-a2p-443:79053:0]          mpool.c:38   UCX  WARN  object 0x39c4cc0 was not returned to mpool ucp_requests
[1717823214.269778] [eu-a2p-443:79053:0]          mpool.c:38   UCX  WARN  object 0x39c4e80 was not returned to mpool ucp_requests
[1717823214.269781] [eu-a2p-443:79053:0]          mpool.c:38   UCX  WARN  object 0x39c5040 was not returned to mpool ucp_requests
[1717823214.269785] [eu-a2p-443:79053:0]          mpool.c:38   UCX  WARN  object 0x39c53c0 was not returned to mpool ucp_requests
[1717823214.286296] [eu-a2p-443:79054:0]          mpool.c:38   UCX  WARN  object 0x303d140 was not returned to mpool ucp_requests
[1717823214.286320] [eu-a2p-443:79054:0]          mpool.c:38   UCX  WARN  object 0x303d300 was not returned to mpool ucp_requests
[1717823214.286324] [eu-a2p-443:79054:0]          mpool.c:38   UCX  WARN  object 0x303d4c0 was not returned to mpool ucp_requests
[1717823214.286327] [eu-a2p-443:79054:0]          mpool.c:38   UCX  WARN  object 0x303d680 was not returned to mpool ucp_requests
[1717823214.286330] [eu-a2p-443:79054:0]          mpool.c:38   UCX  WARN  object 0x303d840 was not returned to mpool ucp_requests
[1717823214.286333] [eu-a2p-443:79054:0]          mpool.c:38   UCX  WARN  object 0x303da00 was not returned to mpool ucp_requests
[1717823214.286335] [eu-a2p-443:79054:0]          mpool.c:38   UCX  WARN  object 0x303dbc0 was not returned to mpool ucp_requests
[1717823214.286338] [eu-a2p-443:79054:0]          mpool.c:38   UCX  WARN  object 0x303dd80 was not returned to mpool ucp_requests
[1717823214.286341] [eu-a2p-443:79054:0]          mpool.c:38   UCX  WARN  object 0x303df40 was not returned to mpool ucp_requests
[1717823214.286344] [eu-a2p-443:79054:0]          mpool.c:38   UCX  WARN  object 0x303e100 was not returned to mpool ucp_requests
[1717823214.286347] [eu-a2p-443:79054:0]          mpool.c:38   UCX  WARN  object 0x303e2c0 was not returned to mpool ucp_requests
[1717823214.286349] [eu-a2p-443:79054:0]          mpool.c:38   UCX  WARN  object 0x303e480 was not returned to mpool ucp_requests
[1717823214.286352] [eu-a2p-443:79054:0]          mpool.c:38   UCX  WARN  object 0x303e640 was not returned to mpool ucp_requests
[1717823214.286355] [eu-a2p-443:79054:0]          mpool.c:38   UCX  WARN  object 0x303e800 was not returned to mpool ucp_requests
[1717823214.286357] [eu-a2p-443:79054:0]          mpool.c:38   UCX  WARN  object 0x303e9c0 was not returned to mpool ucp_requests
[1717823214.286360] [eu-a2p-443:79054:0]          mpool.c:38   UCX  WARN  object 0x303eb80 was not returned to mpool ucp_requests
[1717823214.286363] [eu-a2p-443:79054:0]          mpool.c:38   UCX  WARN  object 0x303ed40 was not returned to mpool ucp_requests
[1717823214.298079] [eu-a2p-443:79055:0]          mpool.c:38   UCX  WARN  object 0x2e1c140 was not returned to mpool ucp_requests
[1717823214.298110] [eu-a2p-443:79055:0]          mpool.c:38   UCX  WARN  object 0x2e1c300 was not returned to mpool ucp_requests
[1717823214.298117] [eu-a2p-443:79055:0]          mpool.c:38   UCX  WARN  object 0x2e1c4c0 was not returned to mpool ucp_requests
[1717823214.298122] [eu-a2p-443:79055:0]          mpool.c:38   UCX  WARN  object 0x2e1c680 was not returned to mpool ucp_requests
[1717823214.298127] [eu-a2p-443:79055:0]          mpool.c:38   UCX  WARN  object 0x2e1c840 was not returned to mpool ucp_requests
[1717823214.298131] [eu-a2p-443:79055:0]          mpool.c:38   UCX  WARN  object 0x2e1ca00 was not returned to mpool ucp_requests
[1717823214.298136] [eu-a2p-443:79055:0]          mpool.c:38   UCX  WARN  object 0x2e1cbc0 was not returned to mpool ucp_requests
[1717823214.298140] [eu-a2p-443:79055:0]          mpool.c:38   UCX  WARN  object 0x2e1cd80 was not returned to mpool ucp_requests
[1717823214.298144] [eu-a2p-443:79055:0]          mpool.c:38   UCX  WARN  object 0x2e1cf40 was not returned to mpool ucp_requests
[1717823214.298149] [eu-a2p-443:79055:0]          mpool.c:38   UCX  WARN  object 0x2e1d100 was not returned to mpool ucp_requests
[1717823214.298153] [eu-a2p-443:79055:0]          mpool.c:38   UCX  WARN  object 0x2e1d2c0 was not returned to mpool ucp_requests
[1717823214.298157] [eu-a2p-443:79055:0]          mpool.c:38   UCX  WARN  object 0x2e1d480 was not returned to mpool ucp_requests
[1717823214.298162] [eu-a2p-443:79055:0]          mpool.c:38   UCX  WARN  object 0x2e1d640 was not returned to mpool ucp_requests
[1717823214.298167] [eu-a2p-443:79055:0]          mpool.c:38   UCX  WARN  object 0x2e1d800 was not returned to mpool ucp_requests
[1717823214.298171] [eu-a2p-443:79055:0]          mpool.c:38   UCX  WARN  object 0x2e1d9c0 was not returned to mpool ucp_requests
[1717823214.298176] [eu-a2p-443:79055:0]          mpool.c:38   UCX  WARN  object 0x2e1db80 was not returned to mpool ucp_requests
[1717823214.298180] [eu-a2p-443:79055:0]          mpool.c:38   UCX  WARN  object 0x2e1dd40 was not returned to mpool ucp_requests


           ************************************************************
           *        Program running with 4 parallel MPI-processes     *
           *              working on a common directory               *
           ************************************************************

Diagonalization of the overlap matrix:
Smallest eigenvalue                        ... 3.725e-04
Time for diagonalization                   ...    0.011 sec
Threshold for overlap eigenvalues          ... 1.000e-08
Number of eigenvalues below threshold      ... 0
Time for construction of square roots      ...    0.005 sec
Total time needed                          ...    0.017 sec

-------------------
DFT GRID GENERATION
-------------------

General Integration Accuracy     IntAcc      ... 4.959
Radial Grid Type                 RadialGrid  ... OptM3 with GC (2021)
Angular Grid (max. ang.)         AngularGrid ... 6 (Lebedev-590)
Angular grid pruning method      GridPruning ... 4 (adaptive)
Weight generation scheme         WeightScheme... Becke
Basis function cutoff            BFCut       ... 1.0000e-11
Integration weight cutoff        WCut        ... 1.0000e-14
Angular grids for H and He will be reduced by one unit
Partially contracted basis set               ... off
Rotationally invariant grid construction     ... off

Total number of grid points                  ...   418837
Total number of batches                      ...     6565
Average number of points per batch           ...       63
Average number of grid points per atom       ...    11320
Time for grid setup =    7.249 sec

--------------------
COSX GRID GENERATION
--------------------

GRIDX 1
-------
General Integration Accuracy     IntAcc      ... 4.020
Radial Grid Type                 RadialGrid  ... OptM3 with GC (2021)
Angular Grid (max. ang.)         AngularGrid ... 2 (Lebedev-110)
Angular grid pruning method      GridPruning ... 4 (adaptive)
Weight generation scheme         WeightScheme... Becke
Basis function cutoff            BFCut       ... 1.0000e-11
Integration weight cutoff        WCut        ... 1.0000e-14
Angular grids for H and He will be reduced by one unit
Partially contracted basis set               ... on
Rotationally invariant grid construction     ... off

Total number of grid points                  ...    45812
Total number of batches                      ...      731
Average number of points per batch           ...       62
Average number of grid points per atom       ...     1238
UseSFitting                                  ... on

GRIDX 2
-------
General Integration Accuracy     IntAcc      ... 4.338
Radial Grid Type                 RadialGrid  ... OptM3 with GC (2021)
Angular Grid (max. ang.)         AngularGrid ... 3 (Lebedev-194)
Angular grid pruning method      GridPruning ... 4 (adaptive)
Weight generation scheme         WeightScheme... Becke
Basis function cutoff            BFCut       ... 1.0000e-11
Integration weight cutoff        WCut        ... 1.0000e-14
Angular grids for H and He will be reduced by one unit
Partially contracted basis set               ... on
Rotationally invariant grid construction     ... off

Total number of grid points                  ...    99999
Total number of batches                      ...     1582
Average number of points per batch           ...       63
Average number of grid points per atom       ...     2703
UseSFitting                                  ... on

GRIDX 3
-------
General Integration Accuracy     IntAcc      ... 4.871
Radial Grid Type                 RadialGrid  ... OptM3 with GC (2021)
Angular Grid (max. ang.)         AngularGrid ... 4 (Lebedev-302)
Angular grid pruning method      GridPruning ... 4 (adaptive)
Weight generation scheme         WeightScheme... Becke
Basis function cutoff            BFCut       ... 1.0000e-11
Integration weight cutoff        WCut        ... 1.0000e-14
Angular grids for H and He will be reduced by one unit
Partially contracted basis set               ... on
Rotationally invariant grid construction     ... off

Total number of grid points                  ...   190448
Total number of batches                      ...     2994
Average number of points per batch           ...       63
Average number of grid points per atom       ...     5147
UseSFitting                                  ... on

Time for X-Grid setup             =    2.763 sec


--------------------
CPCM SOLVATION MODEL
--------------------
CPCM parameters:
  Epsilon                                         ...      80.4000
  Refrac                                          ...       1.3300
  Rsolv                                           ...       1.3000
  Surface type                                    ... GAUSSIAN VDW
  Epsilon function type                           ...         CPCM
Radii:
 Radius for O  used is    3.4469 Bohr (=   1.8240 Ang.)
 Radius for C  used is    3.8550 Bohr (=   2.0400 Ang.)
 Radius for H  used is    2.4944 Bohr (=   1.3200 Ang.)
Calculating surface                               ...        done! (  0.0s)
GEPOL surface points                              ...         1961
GEPOL Volume                                      ...    2116.9582
GEPOL Surface-area                                ...    1097.9630
Calculating surface distance matrix               ...        done! (  0.0s)
Performing Cholesky decomposition & store         ...        done! (  0.1s)
Overall time for CPCM initialization              ...                 0.2s
--------------
SCF ITERATIONS
--------------
ITER       Energy         Delta-E        Max-DP      RMS-DP      [F,P]     Damp
               ***  Starting incremental Fock matrix formation  ***
  0   -845.2495702110   0.000000000000 0.00034627  0.00000649  0.0035778 0.7000
  1   -845.2495999360  -0.000029724955 0.00032833  0.00000637  0.0028276 0.7000
                               ***Turning on DIIS***
  2   -845.2496235362  -0.000023600276 0.00086100  0.00001732  0.0021206 0.0000
  3   -845.2496837128  -0.000060176508 0.00019491  0.00000404  0.0002713 0.0000
               *** Restarting incremental Fock matrix formation ***
                                   *** Resetting DIIS ***
  4   -845.2496846068  -0.000000894006 0.00004060  0.00000080  0.0000342 0.0000
  5   -845.2496846017   0.000000005030 0.00002216  0.00000046  0.0000627 0.0000
  6   -845.2496846205  -0.000000018738 0.00000702  0.00000012  0.0000066 0.0000
  7   -845.2496846231  -0.000000002604 0.00000378  0.00000007  0.0000059 0.0000
  8   -845.2496846131   0.000000009922 0.00000315  0.00000005  0.0000026 0.0000
                            ***DIIS convergence achieved***

               *****************************************************
               *                     SUCCESS                       *
               *           SCF CONVERGED AFTER   9 CYCLES          *
               *****************************************************

Old exchange energy                            =    -22.462013683 Eh
New exchange energy                            =    -22.462017839 Eh
Exchange energy change after final integration =     -0.000004156 Eh
Total energy after final integration           =   -845.249688781 Eh
Final COS-X integration done in                =    18.247 sec
Total Energy       :         -845.24968878 Eh          -23000.41335 eV
  Last Energy change         ...   -1.1005e-08  Tolerance :   1.0000e-08
  Last MAX-Density change    ...    0.0000e+00  Tolerance :   1.0000e-07
             **** THE GBW FILE WAS UPDATED (UQ1_1e_1H_B3LYP_631Gd_opt.gbw) ****
             **** DENSITY UQ1_1e_1H_B3LYP_631Gd_opt.scfp WAS UPDATED ****
             **** ENERGY FILE WAS UPDATED (UQ1_1e_1H_B3LYP_631Gd_opt.en.tmp) ****
----------------------
UHF SPIN CONTAMINATION
----------------------

Warning: in a DFT calculation there is little theoretical justification to 
         calculate <S**2> as in Hartree-Fock theory. We will do it anyways
         but you should keep in mind that the values have only limited relevance

Expectation value of <S**2>     :     0.769281
Ideal value S*(S+1) for S=0.5   :     0.750000
Deviation                       :     0.019281

             **** THE GBW FILE WAS UPDATED (UQ1_1e_1H_B3LYP_631Gd_opt.gbw) ****
             **** DENSITY UQ1_1e_1H_B3LYP_631Gd_opt.scfp WAS UPDATED ****
Total SCF time: 0 days 0 hours 1 min 48 sec 

Maximum memory used throughout the entire SCF-calculation: 123.3 MB

-------------------------   --------------------
FINAL SINGLE POINT ENERGY      -845.249688780568
-------------------------   --------------------


           ************************************************************
           *        Program running with 4 parallel MPI-processes     *
           *              working on a common directory               *
           ************************************************************
------------------------------------------------------------------------------
                         ORCA SCF GRADIENT CALCULATION
------------------------------------------------------------------------------

 ... reading COSX grid (gridx3)
Gradient of the Kohn-Sham DFT energy:
Kohn-Sham wavefunction type      ... UKS
Hartree-Fock exchange scaling    ...    0.200
Number of operators              ...    2
Number of atoms                  ...   37
Basis set dimensions             ...  290
Integral neglect threshold       ... 2.5e-11
Integral primitive cutoff        ... 2.5e-12
SHARK Integral package           ... ON

Nuc. rep. gradient       (SHARK) ... done (  0.0 sec)
HCore & Overlap gradient (SHARK) ... done (  0.2 sec)
RI-J gradient            (SHARK) ... done (  1.2 sec)
COSX-gradient                    ... done ( 26.5 sec)
Exchange-correlation gradient    ... done

------------------
CARTESIAN GRADIENT
------------------

   1   O   :   -0.000095366    0.000014941    0.000056757
   2   C   :    0.000120994   -0.000108816   -0.000130719
   3   C   :   -0.000139476   -0.000006787    0.000116935
   4   O   :   -0.000025912    0.000000268    0.000029864
   5   C   :    0.000043938    0.000014406   -0.000013904
   6   C   :    0.000076702    0.000052046    0.000010137
   7   O   :    0.000004831   -0.000013046   -0.000093953
   8   C   :   -0.000018615    0.000022234    0.000040951
   9   C   :   -0.000081003    0.000037732    0.000077583
  10   C   :    0.000166150    0.000111745   -0.000036045
  11   C   :    0.000057424    0.000045723    0.000051553
  12   C   :   -0.000033939    0.000064788   -0.000020414
  13   C   :    0.000015493   -0.000065663    0.000021695
  14   C   :   -0.000010389    0.000015512   -0.000051393
  15   C   :    0.000008642    0.000032202   -0.000014207
  16   C   :    0.000036386    0.000025876    0.000044799
  17   C   :   -0.000012542   -0.000031570   -0.000048854
  18   O   :   -0.000014227    0.000005386    0.000036245
  19   H   :   -0.000002041    0.000001151    0.000007107
  20   H   :   -0.000017802   -0.000003009    0.000001939
  21   H   :   -0.000001003    0.000008603   -0.000001179
  22   H   :   -0.000005142   -0.000017983    0.000012973
  23   H   :    0.000017976   -0.000014728   -0.000011405
  24   H   :    0.000012170    0.000001673   -0.000001525
  25   H   :   -0.000017437    0.000002666    0.000028037
  26   H   :   -0.000043770   -0.000014270   -0.000046403
  27   H   :   -0.000051233   -0.000075806    0.000005979
  28   H   :    0.000005905   -0.000007374   -0.000019545
  29   H   :   -0.000008983   -0.000013717   -0.000002743
  30   H   :   -0.000008059   -0.000016567   -0.000000721
  31   H   :   -0.000001773   -0.000011947   -0.000002110
  32   H   :   -0.000001311   -0.000000645   -0.000000033
  33   H   :    0.000003797    0.000000349   -0.000007566
  34   H   :    0.000011326    0.000011081   -0.000028258
  35   H   :   -0.000032034   -0.000026745   -0.000000962
  36   H   :   -0.000017272   -0.000021537   -0.000002736
  37   H   :    0.000038243   -0.000008385   -0.000021219

Difference to translation invariance:
           :   -0.0000193520    0.0000097895   -0.0000133408

Difference to rotation invariance:
           :   -0.0003939332    0.0002404472   -0.0006285651

Norm of the cartesian gradient     ...    0.0004727221
RMS gradient                       ...    0.0000448688
MAX gradient                       ...    0.0001661505

-------
TIMINGS
-------

Total SCF gradient time            ...       39.518 sec

One electron gradient       ....       0.232 sec  (  0.6%)
RI-J Coulomb gradient       ....       1.212 sec  (  3.1%)
COSX gradient               ....      26.462 sec  ( 67.0%)
XC gradient                 ....       9.796 sec  ( 24.8%)
CPCM gradient               ....       0.671 sec  (  1.7%)
   A-Matrix (El+Nuc)        ....       0.194 sec  (  0.5%)
   Potential                ....       0.477 sec  (  1.2%)

Maximum memory used throughout the entire SCFGRAD-calculation: 95.0 MB
------------------------------------------------------------------------------
                         ORCA GEOMETRY RELAXATION STEP
------------------------------------------------------------------------------

Reading the OPT-File                    .... done
Getting information on internals        .... done
Copying old internal coords+grads       .... done
Making the new internal coordinates     .... (new redundants).... done
Validating the new internal coordinates .... (new redundants).... done
Calculating the B-matrix                .... done
Calculating the G,G- and P matrices     .... done
Transforming gradient to internals      .... done
Projecting the internal gradient        .... done
Number of atoms                         ....  37
Number of internal coordinates          .... 170
Current Energy                          ....  -845.249688781 Eh
Current gradient norm                   ....     0.000472722 Eh/bohr
Maximum allowed component of the step   ....  0.300
Current trust radius                    ....  0.300
Updating the Hessian (BFGS)             .... done
Forming the augmented Hessian           .... done
Diagonalizing the augmented Hessian     .... done
Last element of RFO vector              ....  0.999796059
Lowest eigenvalues of augmented Hessian:
 -0.000001643  0.001129283  0.001803487  0.008655797  0.009717004
Length of the computed step             ....  0.020199168
The final length of the internal step   ....  0.020199168
Converting the step to cartesian space:
 Initial RMS(Int)=    0.0015492055
Transforming coordinates:
 Iter   0:  RMS(Cart)=    0.0058696147 RMS(Int)=    0.0015503655
 Iter   1:  RMS(Cart)=    0.0000251056 RMS(Int)=    0.0000105992
 Iter   2:  RMS(Cart)=    0.0000002355 RMS(Int)=    0.0000000748
 Iter   3:  RMS(Cart)=    0.0000000026 RMS(Int)=    0.0000000010
done
Storing new coordinates                 .... done

                                .--------------------.
          ----------------------|Geometry convergence|-------------------------
          Item                value                   Tolerance       Converged
          ---------------------------------------------------------------------
          Energy change      -0.0000022318            0.0000002000      NO
          RMS gradient        0.0000259767            0.0000080000      NO
          MAX gradient        0.0001067888            0.0000300000      NO
          RMS step            0.0015492055            0.0001000000      NO
          MAX step            0.0096204640            0.0002000000      NO
          ........................................................
          Max(Bonds)      0.0002      Max(Angles)    0.07
          Max(Dihed)        0.55      Max(Improp)    0.00
          ---------------------------------------------------------------------

The optimization has not yet converged - more geometry cycles are needed


    ---------------------------------------------------------------------------
                         Redundant Internal Coordinates
                            (Angstroem and degrees)

        Definition                    Value    dE/dq     Step     New-Value
    ----------------------------------------------------------------------------
     1. B(C   1,O   0)                1.3525  0.000065 -0.0001    1.3524   
     2. B(C   2,C   1)                1.4179 -0.000052  0.0002    1.4180   
     3. B(O   3,C   2)                1.3786 -0.000010 -0.0000    1.3786   
     4. B(C   4,O   3)                1.4385 -0.000016  0.0000    1.4386   
     5. B(C   5,C   2)                1.3886  0.000107 -0.0000    1.3886   
     6. B(O   6,C   5)                1.3466  0.000055 -0.0002    1.3464   
     7. B(C   7,O   6)                1.4371  0.000013 -0.0001    1.4371   
     8. B(C   8,C   1)                1.4256  0.000041 -0.0001    1.4255   
     9. B(C   9,C   8)                1.5141 -0.000013  0.0000    1.5141   
    10. B(C  10,C   8)                1.3857 -0.000001 -0.0001    1.3856   
    11. B(C  11,C  10)                1.5186 -0.000009 -0.0000    1.5186   
    12. B(C  12,C  11)                1.5164  0.000001 -0.0000    1.5163   
    13. B(C  13,C  12)                1.3437  0.000001 -0.0000    1.3437   
    14. B(C  14,C  13)                1.5126  0.000004  0.0000    1.5126   
    15. B(C  15,C  13)                1.5105 -0.000021  0.0000    1.5105   
    16. B(C  16,C  10)                1.4609  0.000015 -0.0001    1.4608   
    17. B(C  16,C   5)                1.4738 -0.000008  0.0000    1.4739   
    18. B(O  17,C  16)                1.2584 -0.000035  0.0001    1.2585   
    19. B(H  18,C   4)                1.0923  0.000002 -0.0000    1.0923   
    20. B(H  19,C   4)                1.0969  0.000002  0.0000    1.0969   
    21. B(H  20,C   4)                1.0948  0.000005 -0.0000    1.0948   
    22. B(H  21,C   7)                1.0921  0.000005 -0.0000    1.0921   
    23. B(H  22,C   7)                1.0925 -0.000016  0.0001    1.0926   
    24. B(H  23,C   7)                1.0926 -0.000001 -0.0001    1.0925   
    25. B(H  24,C   9)                1.0994  0.000014 -0.0000    1.0994   
    26. B(H  25,C   9)                1.0899 -0.000024  0.0000    1.0899   
    27. B(H  26,C   9)                1.0990  0.000006  0.0000    1.0990   
    28. B(H  27,C  11)                1.0976 -0.000009  0.0000    1.0977   
    29. B(H  28,C  11)                1.0907  0.000001  0.0000    1.0907   
    30. B(H  29,C  12)                1.0913 -0.000001  0.0000    1.0914   
    31. B(H  30,C  14)                1.0952 -0.000001  0.0000    1.0952   
    32. B(H  31,C  14)                1.0996 -0.000003  0.0000    1.0997   
    33. B(H  32,C  14)                1.0996  0.000000 -0.0000    1.0996   
    34. B(H  33,C  15)                1.0918  0.000003  0.0000    1.0918   
    35. B(H  34,C  15)                1.0991  0.000001 -0.0000    1.0991   
    36. B(H  35,C  15)                1.0996 -0.000024  0.0000    1.0996   
    37. B(H  36,O   0)                0.9730 -0.000019  0.0000    0.9730   
    38. A(C   1,O   0,H  36)          110.36 -0.000071    0.02    110.38   
    39. A(O   0,C   1,C   8)          121.72 -0.000061    0.02    121.73   
    40. A(O   0,C   1,C   2)          115.05 -0.000009   -0.01    115.04   
    41. A(C   2,C   1,C   8)          123.23  0.000071   -0.01    123.22   
    42. A(O   3,C   2,C   5)          122.65  0.000063   -0.01    122.64   
    43. A(C   1,C   2,O   3)          118.37  0.000004   -0.00    118.37   
    44. A(C   1,C   2,C   5)          118.95 -0.000067    0.01    118.96   
    45. A(C   2,O   3,C   4)          114.46 -0.000067    0.02    114.48   
    46. A(O   3,C   4,H  18)          106.08 -0.000005    0.00    106.08   
    47. A(H  18,C   4,H  19)          109.58 -0.000008   -0.00    109.58   
    48. A(O   3,C   4,H  19)          110.74  0.000024   -0.01    110.73   
    49. A(H  19,C   4,H  20)          109.68 -0.000009   -0.00    109.68   
    50. A(H  18,C   4,H  20)          109.62  0.000000   -0.00    109.62   
    51. A(O   3,C   4,H  20)          111.08 -0.000003    0.01    111.08   
    52. A(C   2,C   5,O   6)          127.26  0.000030    0.02    127.29   
    53. A(O   6,C   5,C  16)          112.74 -0.000039   -0.01    112.73   
    54. A(C   2,C   5,C  16)          119.99  0.000009   -0.01    119.98   
    55. A(C   5,O   6,C   7)          122.42 -0.000055    0.07    122.49   
    56. A(O   6,C   7,H  23)          111.05 -0.000014    0.02    111.07   
    57. A(H  22,C   7,H  23)          109.86  0.000013    0.01    109.87   
    58. A(H  21,C   7,H  23)          109.97 -0.000017    0.01    109.99   
    59. A(H  21,C   7,H  22)          109.65 -0.000020   -0.00    109.65   
    60. A(O   6,C   7,H  22)          111.52  0.000016   -0.03    111.49   
    61. A(O   6,C   7,H  21)          104.67  0.000021   -0.01    104.66   
    62. A(C   9,C   8,C  10)          123.89 -0.000051    0.01    123.90   
    63. A(C   1,C   8,C  10)          118.69 -0.000020    0.00    118.69   
    64. A(C   1,C   8,C   9)          117.42  0.000071   -0.01    117.41   
    65. A(H  25,C   9,H  26)          107.07  0.000086   -0.03    107.05   
    66. A(H  24,C   9,H  26)          107.52 -0.000009    0.02    107.53   
    67. A(H  24,C   9,H  25)          107.12 -0.000006   -0.00    107.12   
    68. A(C   8,C   9,H  26)          111.34 -0.000087    0.02    111.36   
    69. A(C   8,C   9,H  25)          112.03  0.000001   -0.02    112.02   
    70. A(C   8,C   9,H  24)          111.50  0.000019    0.01    111.51   
    71. A(C   8,C  10,C  11)          123.38  0.000029    0.00    123.38   
    72. A(C  11,C  10,C  16)          116.07 -0.000013   -0.00    116.06   
    73. A(C   8,C  10,C  16)          120.53 -0.000016    0.00    120.53   
    74. A(C  10,C  11,C  12)          112.26 -0.000064    0.02    112.28   
    75. A(H  27,C  11,H  28)          107.03 -0.000011   -0.01    107.03   
    76. A(C  10,C  11,H  28)          108.05  0.000011   -0.00    108.04   
    77. A(C  12,C  11,H  27)          108.98  0.000033   -0.01    108.97   
    78. A(C  10,C  11,H  27)          109.60  0.000017    0.00    109.60   
    79. A(C  12,C  11,H  28)          110.78  0.000014    0.00    110.78   
    80. A(C  11,C  12,C  13)          128.23  0.000021   -0.00    128.23   
    81. A(C  13,C  12,H  29)          117.35 -0.000002    0.00    117.35   
    82. A(C  11,C  12,H  29)          114.42 -0.000018   -0.00    114.42   
    83. A(C  14,C  13,C  15)          114.45 -0.000021    0.01    114.45   
    84. A(C  12,C  13,C  15)          125.12  0.000042   -0.01    125.11   
    85. A(C  12,C  13,C  14)          120.43 -0.000022    0.00    120.43   
    86. A(H  31,C  14,H  32)          106.32 -0.000002    0.00    106.32   
    87. A(C  13,C  14,H  32)          110.95 -0.000002    0.01    110.95   
    88. A(H  30,C  14,H  31)          108.17  0.000002   -0.01    108.17   
    89. A(C  13,C  14,H  31)          110.91  0.000008   -0.01    110.90   
    90. A(C  13,C  14,H  30)          112.01 -0.000005    0.00    112.01   
    91. A(H  30,C  14,H  32)          108.26 -0.000001    0.00    108.26   
    92. A(H  34,C  15,H  35)          106.29  0.000015   -0.01    106.28   
    93. A(H  33,C  15,H  35)          108.53 -0.000024   -0.00    108.53   
    94. A(C  13,C  15,H  35)          110.69  0.000009   -0.01    110.68   
    95. A(H  33,C  15,H  34)          107.78 -0.000015    0.01    107.79   
    96. A(C  13,C  15,H  34)          110.14 -0.000014    0.00    110.14   
    97. A(C  13,C  15,H  33)          113.14  0.000028    0.00    113.14   
    98. A(C  10,C  16,O  17)          121.95 -0.000018   -0.00    121.95   
    99. A(C   5,C  16,O  17)          119.47 -0.000005   -0.01    119.46   
   100. A(C   5,C  16,C  10)          118.58  0.000023    0.01    118.58   
   101. D(C   8,C   1,O   0,H  36)      1.16 -0.000012   -0.06      1.10   
   102. D(C   2,C   1,O   0,H  36)   -178.69 -0.000008   -0.08   -178.77   
   103. D(C   5,C   2,C   1,O   0)   -178.56 -0.000005    0.06   -178.50   
   104. D(C   5,C   2,C   1,C   8)      1.60 -0.000001    0.04      1.64   
   105. D(O   3,C   2,C   1,O   0)     -0.45  0.000004   -0.01     -0.46   
   106. D(O   3,C   2,C   1,C   8)    179.71  0.000007   -0.03    179.68   
   107. D(C   4,O   3,C   2,C   5)   -101.43  0.000017   -0.21   -101.65   
   108. D(C   4,O   3,C   2,C   1)     80.54  0.000011   -0.14     80.40   
   109. D(H  20,C   4,O   3,C   2)    -59.80  0.000006   -0.00    -59.80   
   110. D(H  18,C   4,O   3,C   2)   -178.85  0.000010   -0.01   -178.86   
   111. D(H  19,C   4,O   3,C   2)     62.33  0.000010   -0.00     62.33   
   112. D(O   6,C   5,C   2,O   3)      0.97 -0.000016    0.06      1.03   
   113. D(C  16,C   5,C   2,C   1)     -1.68 -0.000010    0.02     -1.67   
   114. D(C  16,C   5,C   2,O   3)   -179.70 -0.000018    0.09   -179.61   
   115. D(O   6,C   5,C   2,C   1)    178.99 -0.000008   -0.01    178.97   
   116. D(C   7,O   6,C   5,C  16)    163.77 -0.000035    0.52    164.29   
   117. D(C   7,O   6,C   5,C   2)    -16.86 -0.000036    0.55    -16.31   
   118. D(H  23,C   7,O   6,C   5)    -48.43 -0.000000   -0.29    -48.72   
   119. D(H  22,C   7,O   6,C   5)     74.46  0.000018   -0.28     74.18   
   120. D(H  21,C   7,O   6,C   5)   -167.05  0.000014   -0.31   -167.36   
   121. D(C  10,C   8,C   1,C   2)     -0.19  0.000009   -0.06     -0.25   
   122. D(C   9,C   8,C   1,C   2)    179.80  0.000012   -0.04    179.76   
   123. D(C   9,C   8,C   1,O   0)     -0.03  0.000016   -0.07     -0.10   
   124. D(C  10,C   8,C   1,O   0)    179.98  0.000013   -0.08    179.90   
   125. D(H  26,C   9,C   8,C  10)   -119.45 -0.000030    0.14   -119.31   
   126. D(H  26,C   9,C   8,C   1)     60.56 -0.000033    0.12     60.68   
   127. D(H  25,C   9,C   8,C  10)      0.42  0.000020    0.11      0.53   
   128. D(H  25,C   9,C   8,C   1)   -179.56  0.000017    0.09   -179.48   
   129. D(H  24,C   9,C   8,C  10)    120.47  0.000027    0.10    120.57   
   130. D(H  24,C   9,C   8,C   1)    -59.52  0.000024    0.08    -59.44   
   131. D(C  11,C  10,C   8,C   1)   -179.23 -0.000008    0.02   -179.21   
   132. D(C  16,C  10,C   8,C   9)    178.93 -0.000008    0.01    178.94   
   133. D(C  16,C  10,C   8,C   1)     -1.08 -0.000005    0.03     -1.06   
   134. D(C  11,C  10,C   8,C   9)      0.78 -0.000011    0.00      0.79   
   135. D(H  28,C  11,C  10,C  16)     26.43  0.000001   -0.00     26.43   
   136. D(H  28,C  11,C  10,C   8)   -155.34  0.000003    0.00   -155.34   
   137. D(H  27,C  11,C  10,C  16)    142.73  0.000004   -0.01    142.73   
   138. D(H  27,C  11,C  10,C   8)    -39.04  0.000006   -0.00    -39.05   
   139. D(C  12,C  11,C  10,C  16)    -96.01  0.000015   -0.01    -96.02   
   140. D(C  12,C  11,C  10,C   8)     82.21  0.000018   -0.01     82.20   
   141. D(H  29,C  12,C  11,H  28)    174.64  0.000021    0.10    174.74   
   142. D(H  29,C  12,C  11,H  27)     57.13  0.000006    0.11     57.25   
   143. D(H  29,C  12,C  11,C  10)    -64.47  0.000003    0.11    -64.37   
   144. D(C  13,C  12,C  11,H  28)     -5.35  0.000022    0.10     -5.25   
   145. D(C  13,C  12,C  11,H  27)   -122.86  0.000007    0.12   -122.74   
   146. D(C  13,C  12,C  11,C  10)    115.54  0.000004    0.11    115.64   
   147. D(C  15,C  13,C  12,H  29)    179.37 -0.000003    0.01    179.39   
   148. D(C  15,C  13,C  12,C  11)     -0.63 -0.000004    0.01     -0.63   
   149. D(C  14,C  13,C  12,H  29)     -1.15 -0.000000   -0.01     -1.15   
   150. D(C  14,C  13,C  12,C  11)    178.84 -0.000001   -0.01    178.83   
   151. D(H  32,C  14,C  13,C  15)    -59.68  0.000006   -0.02    -59.71   
   152. D(H  32,C  14,C  13,C  12)    120.79  0.000003   -0.01    120.78   
   153. D(H  31,C  14,C  13,C  15)     58.24  0.000007   -0.02     58.22   
   154. D(H  31,C  14,C  13,C  12)   -121.29  0.000004   -0.00   -121.30   
   155. D(H  30,C  14,C  13,C  15)    179.21  0.000012   -0.03    179.18   
   156. D(H  30,C  14,C  13,C  12)     -0.32  0.000009   -0.01     -0.34   
   157. D(H  35,C  15,C  13,C  14)    -66.01  0.000009   -0.18    -66.20   
   158. D(H  35,C  15,C  13,C  12)    113.49  0.000012   -0.20    113.29   
   159. D(H  34,C  15,C  13,C  14)     51.23  0.000025   -0.20     51.03   
   160. D(H  34,C  15,C  13,C  12)   -129.26  0.000028   -0.22   -129.48   
   161. D(H  33,C  15,C  13,C  14)    171.92  0.000014   -0.18    171.75   
   162. D(H  33,C  15,C  13,C  12)     -8.57  0.000017   -0.20     -8.77   
   163. D(C  10,C  16,C   5,C   2)      0.47  0.000015   -0.05      0.42   
   164. D(O  17,C  16,C  10,C  11)     -1.32  0.000015    0.01     -1.30   
   165. D(O  17,C  16,C  10,C   8)   -179.60  0.000012    0.01   -179.59   
   166. D(C   5,C  16,C  10,C  11)    179.23 -0.000004    0.03    179.27   
   167. D(C   5,C  16,C  10,C   8)      0.96 -0.000007    0.03      0.98   
   168. D(O  17,C  16,C   5,O   6)      0.43 -0.000004   -0.01      0.42   
   169. D(O  17,C  16,C   5,C   2)   -179.00 -0.000003   -0.03   -179.03   
   170. D(C  10,C  16,C   5,O   6)    179.89  0.000014   -0.02    179.87   
    ----------------------------------------------------------------------------

         *************************************************************
         *                GEOMETRY OPTIMIZATION CYCLE  21            *
         *************************************************************
---------------------------------
CARTESIAN COORDINATES (ANGSTROEM)
---------------------------------
  O    -16.019068   -2.117257    2.563954
  C    -15.061319   -2.221865    1.614868
  C    -14.945091   -3.502946    1.018090
  O    -15.786642   -4.505709    1.450286
  C    -17.107529   -4.461712    0.882153
  C    -13.965930   -3.709905    0.055443
  O    -13.695993   -4.854292   -0.600608
  C    -14.173614   -6.132931   -0.151066
  C    -14.240834   -1.113993    1.252331
  C    -14.481818    0.196699    1.971118
  C    -13.277095   -1.292373    0.272905
  C    -12.335027   -0.191804   -0.182481
  C    -11.142090   -0.037802    0.740819
  C     -9.843810   -0.245612    0.463597
  C     -8.787591   -0.011338    1.520659
  C     -9.302622   -0.703127   -0.870394
  C    -13.092100   -2.597126   -0.357352
  O    -12.220116   -2.790940   -1.243822
  H    -17.656783   -5.293653    1.328672
  H    -17.066480   -4.590469   -0.206434
  H    -17.608748   -3.518731    1.123261
  H    -13.610485   -6.860634   -0.739309
  H    -15.242253   -6.251832   -0.344976
  H    -13.971140   -6.275920    0.912950
  H    -15.510559    0.554714    1.822491
  H    -13.814435    0.983761    1.620360
  H    -14.319630    0.095358    3.053374
  H    -12.876973    0.761702   -0.227298
  H    -12.011109   -0.423143   -1.197914
  H    -11.393480    0.283349    1.753103
  H     -9.221663    0.332420    2.465570
  H     -8.057032    0.739250    1.185789
  H     -8.217633   -0.930800    1.717565
  H    -10.084734   -1.002582   -1.570830
  H     -8.629600   -1.560862   -0.731668
  H     -8.699935    0.089247   -1.337375
  H    -16.052834   -1.209475    2.912588

----------------------------
CARTESIAN COORDINATES (A.U.)
----------------------------
  NO LB      ZA    FRAG     MASS         X           Y           Z
   0 O     8.0000    0    15.999  -30.271652   -4.001037    4.845171
   1 C     6.0000    0    12.011  -28.461769   -4.198717    3.051659
   2 C     6.0000    0    12.011  -28.242129   -6.619608    1.923911
   3 O     8.0000    0    15.999  -29.832430   -8.514556    2.740643
   4 C     6.0000    0    12.011  -32.328545   -8.431414    1.667028
   5 C     6.0000    0    12.011  -26.391784   -7.010704    0.104773
   6 O     8.0000    0    15.999  -25.881675   -9.173282   -1.134985
   7 C     6.0000    0    12.011  -26.784250  -11.589561   -0.285473
   8 C     6.0000    0    12.011  -26.911275   -2.105141    2.366563
   9 C     6.0000    0    12.011  -27.366671    0.371707    3.724874
  10 C     6.0000    0    12.011  -25.090074   -2.442231    0.515716
  11 C     6.0000    0    12.011  -23.309823   -0.362457   -0.344838
  12 C     6.0000    0    12.011  -21.055499   -0.071435    1.399945
  13 C     6.0000    0    12.011  -18.602105   -0.464139    0.876071
  14 C     6.0000    0    12.011  -16.606140   -0.021426    2.873628
  15 C     6.0000    0    12.011  -17.579408   -1.328718   -1.644806
  16 C     6.0000    0    12.011  -24.740483   -4.907856   -0.675298
  17 O     8.0000    0    15.999  -23.092672   -5.274112   -2.350484
  18 H     1.0000    0     1.008  -33.366483  -10.003555    2.510826
  19 H     1.0000    0     1.008  -32.250974   -8.674730   -0.390103
  20 H     1.0000    0     1.008  -33.275711   -6.649438    2.122656
  21 H     1.0000    0     1.008  -25.720089  -12.964719   -1.397091
  22 H     1.0000    0     1.008  -28.803684  -11.814251   -0.651910
  23 H     1.0000    0     1.008  -26.401628  -11.859771    1.725225
  24 H     1.0000    0     1.008  -29.310709    1.048257    3.444009
  25 H     1.0000    0     1.008  -26.105499    1.859040    3.062036
  26 H     1.0000    0     1.008  -27.060179    0.180201    5.770040
  27 H     1.0000    0     1.008  -24.333952    1.439407   -0.429530
  28 H     1.0000    0     1.008  -22.697706   -0.799624   -2.263729
  29 H     1.0000    0     1.008  -21.530556    0.535452    3.312885
  30 H     1.0000    0     1.008  -17.426417    0.628183    4.659251
  31 H     1.0000    0     1.008  -15.225584    1.396980    2.240816
  32 H     1.0000    0     1.008  -15.529077   -1.758957    3.245728
  33 H     1.0000    0     1.008  -19.057385   -1.894605   -2.968438
  34 H     1.0000    0     1.008  -16.307581   -2.949601   -1.382653
  35 H     1.0000    0     1.008  -16.440495    0.168652   -2.527273
  36 H     1.0000    0     1.008  -30.335460   -2.285577    5.503993

--------------------------------
INTERNAL COORDINATES (ANGSTROEM)
--------------------------------
 O      0   0   0     0.000000000000     0.00000000     0.00000000
 C      1   0   0     1.352401425817     0.00000000     0.00000000
 C      2   1   0     1.418033956920   115.04107176     0.00000000
 O      3   2   1     1.378598936483   118.36952826   359.54087495
 C      4   3   2     1.438559399162   114.48453661    80.39518345
 C      3   2   1     1.388623664314   118.95935462   181.50470972
 O      6   3   2     1.346436564484   127.28794847   178.97340774
 C      7   6   3     1.437056140925   122.49239874   343.68818244
 C      2   1   3     1.425486327755   121.73444764   179.86273860
 C      9   2   1     1.514147101938   117.41419326   359.90358235
 C      9   2   1     1.385599962807   118.68921642   179.89764755
 C     11   9   2     1.518591669500   123.37731134   180.79229703
 C     12  11   9     1.516343080205   112.27539286    82.20350156
 C     13  12  11     1.343714652225   128.22780048   115.64466061
 C     14  13  12     1.512568451011   120.43431763   178.83425264
 C     14  13  12     1.510541293760   125.11352836   359.37488858
 C     11   9   2     1.460762170032   120.53436165   358.94425543
 O     17  11   9     1.258471078794   121.95341311   180.41426319
 H      5   4   3     1.092329744427   106.07913444   181.14119939
 H      5   4   3     1.096943176759   110.73051032    62.32790754
 H      5   4   3     1.094790710694   111.08412399   300.19653238
 H      8   7   6     1.092105905644   104.65522988   192.63704931
 H      8   7   6     1.092578024116   111.49307658    74.18107573
 H      8   7   6     1.092506962398   111.07076374   311.28177260
 H     10   9   2     1.099350719930   111.50948068   300.56291150
 H     10   9   2     1.089907712485   112.01649869   180.52346293
 H     10   9   2     1.099023162907   111.35617842    60.68087609
 H     12  11   9     1.097673628587   109.60318682   320.95341541
 H     12  11   9     1.090662701444   108.04170677   204.65986266
 H     13  12  11     1.091354031753   114.42185966   295.63292860
 H     15  14  13     1.095191670382   112.01239702   359.66327843
 H     15  14  13     1.099652685953   110.90490280   238.70332334
 H     15  14  13     1.099560581504   110.95250354   120.78051700
 H     16  14  13     1.091779059425   113.14070181   351.23377098
 H     16  14  13     1.099050385229   110.13929713   230.52261021
 H     16  14  13     1.099618053294   110.68024072   113.29045023
 H      1   2   3     0.973012786262   110.37661172   181.23457202

---------------------------
INTERNAL COORDINATES (A.U.)
---------------------------
 O      0   0   0     0.000000000000     0.00000000     0.00000000
 C      1   0   0     2.555668317918     0.00000000     0.00000000
 C      2   1   0     2.679695827179   115.04107176     0.00000000
 O      3   2   1     2.605174438467   118.36952826   359.54087495
 C      4   3   2     2.718483291794   114.48453661    80.39518345
 C      3   2   1     2.624118428635   118.95935462   181.50470972
 O      6   3   2     2.544396363572   127.28794847   178.97340774
 C      7   6   3     2.715642545417   122.49239874   343.68818244
 C      2   1   3     2.693778767106   121.73444764   179.86273860
 C      9   2   1     2.861323349133   117.41419326   359.90358235
 C      9   2   1     2.618404460877   118.68921642   179.89764755
 C     11   9   2     2.869722364610   123.37731134   180.79229703
 C     12  11   9     2.865473146655   112.27539286    82.20350156
 C     13  12  11     2.539252694842   128.22780048   115.64466061
 C     14  13  12     2.858340131220   120.43431763   178.83425264
 C     14  13  12     2.854509359185   125.11352836   359.37488858
 C     11   9   2     2.760440448153   120.53436165   358.94425543
 O     17  11   9     2.378165686380   121.95341311   180.41426319
 H      5   4   3     2.064204064904   106.07913444   181.14119939
 H      5   4   3     2.072922188549   110.73051032    62.32790754
 H      5   4   3     2.068854617173   111.08412399   300.19653238
 H      8   7   6     2.063781070905   104.65522988   192.63704931
 H      8   7   6     2.064673245521   111.49307658    74.18107573
 H      8   7   6     2.064538958334   111.07076374   311.28177260
 H     10   9   2     2.077471785797   111.50948068   300.56291150
 H     10   9   2     2.059627087846   112.01649869   180.52346293
 H     10   9   2     2.076852792730   111.35617842    60.68087609
 H     12  11   9     2.074302542457   109.60318682   320.95341541
 H     12  11   9     2.061053810213   108.04170677   204.65986266
 H     13  12  11     2.062360235164   114.42185966   295.63292860
 H     15  14  13     2.069612321173   112.01239702   359.66327843
 H     15  14  13     2.078042418881   110.90490280   238.70332334
 H     15  14  13     2.077868366697   110.95250354   120.78051700
 H     16  14  13     2.063163421064   113.14070181   351.23377098
 H     16  14  13     2.076904235463   110.13929713   230.52261021
 H     16  14  13     2.077976972641   110.68024072   113.29045023
 H      1   2   3     1.838727690839   110.37661172   181.23457202


           ************************************************************
           *        Program running with 4 parallel MPI-processes     *
           *              working on a common directory               *
           ************************************************************
------------------------------------------------------------------------------
                   ___                                                        
                  /   \      - P O W E R E D   B Y -                         
                 /     \                                                     
                 |  |  |   _    _      __       _____    __    __             
                 |  |  |  | |  | |    /  \     |  _  \  |  |  /  |          
                  \  \/   | |  | |   /    \    | | | |  |  | /  /          
                 / \  \   | |__| |  /  /\  \   | |_| |  |  |/  /          
                |  |  |   |  __  | /  /__\  \  |    /   |      \           
                |  |  |   | |  | | |   __   |  |    \   |  |\   \          
                \     /   | |  | | |  |  |  |  | |\  \  |  | \   \       
                 \___/    |_|  |_| |__|  |__|  |_| \__\ |__|  \__/        
                                                                              
                      - O R C A' S   B I G   F R I E N D -                    
                                      &                                       
                       - I N T E G R A L  F E E D E R -                       
                                                                              
 v1 FN, 2020, v2 2021                                                         
------------------------------------------------------------------------------


Reading SHARK input file UQ1_1e_1H_B3LYP_631Gd_opt.SHARKINP.tmp ... ok
----------------------
SHARK INTEGRAL PACKAGE
----------------------

Number of atoms                             ...     37
Number of basis functions                   ...    290
Number of shells                            ...    146
Maximum angular momentum                    ...      2
Integral batch strategy                     ... SHARK/LIBINT Hybrid
RI-J (if used) integral strategy            ... SPLIT-RIJ (Revised 2003 algorithm where possible)
Printlevel                                  ...      1
Contraction scheme used                     ... SEGMENTED contraction
Coulomb Range Separation                    ... NOT USED
Exchange Range Separation                   ... NOT USED
Finite Nucleus Model                        ... NOT USED
Auxiliary Coulomb fitting basis             ... AVAILABLE
   # of basis functions in Aux-J            ...   1091
   # of shells in Aux-J                     ...    365
   Maximum angular momentum in Aux-J        ...      4
Auxiliary J/K fitting basis                 ... NOT available
Auxiliary Correlation fitting basis         ... NOT available
Auxiliary 'external' fitting basis          ... NOT available
Integral threshold                          ...     2.500000e-11
Primitive cut-off                           ...     2.500000e-12
Primitive pair pre-selection threshold      ...     2.500000e-12

Calculating pre-screening integrals         ... done (  0.1 sec) Dimension = 146
Organizing shell pair data                  ... done (  0.0 sec)
Shell pair information
Total number of shell pairs                 ...     10731
Shell pairs after pre-screening             ...      8163
Total number of primitive shell pairs       ...     60466
Primitive shell pairs kept                  ...     25912
          la=0 lb=0:   3041 shell pairs
          la=1 lb=0:   2727 shell pairs
          la=1 lb=1:    602 shell pairs
          la=2 lb=0:   1140 shell pairs
          la=2 lb=1:    536 shell pairs
          la=2 lb=2:    117 shell pairs

Calculating one electron integrals          ... done (  0.0 sec)
Calculating RI/J V-Matrix + Cholesky decomp.... done (  0.1 sec)
Calculating Nuclear repulsion               ... done (  0.0 sec) ENN=   1360.586749097184 Eh

SHARK setup successfully completed in   0.3 seconds

Maximum memory used throughout the entire GTOINT-calculation: 20.0 MB
[1717823364.754776] [eu-a2p-443:80558:0]          mpool.c:38   UCX  WARN  object 0x376d140 was not returned to mpool ucp_requests
[1717823364.754795] [eu-a2p-443:80558:0]          mpool.c:38   UCX  WARN  object 0x376d300 was not returned to mpool ucp_requests
[1717823364.754799] [eu-a2p-443:80558:0]          mpool.c:38   UCX  WARN  object 0x376d4c0 was not returned to mpool ucp_requests
[1717823364.754802] [eu-a2p-443:80558:0]          mpool.c:38   UCX  WARN  object 0x376d680 was not returned to mpool ucp_requests
[1717823364.754805] [eu-a2p-443:80558:0]          mpool.c:38   UCX  WARN  object 0x376d840 was not returned to mpool ucp_requests
[1717823364.754807] [eu-a2p-443:80558:0]          mpool.c:38   UCX  WARN  object 0x376da00 was not returned to mpool ucp_requests
[1717823364.754810] [eu-a2p-443:80558:0]          mpool.c:38   UCX  WARN  object 0x376dbc0 was not returned to mpool ucp_requests
[1717823364.754812] [eu-a2p-443:80558:0]          mpool.c:38   UCX  WARN  object 0x376dd80 was not returned to mpool ucp_requests
[1717823364.754815] [eu-a2p-443:80558:0]          mpool.c:38   UCX  WARN  object 0x376df40 was not returned to mpool ucp_requests
[1717823364.754817] [eu-a2p-443:80558:0]          mpool.c:38   UCX  WARN  object 0x376e100 was not returned to mpool ucp_requests
[1717823364.754820] [eu-a2p-443:80558:0]          mpool.c:38   UCX  WARN  object 0x376e2c0 was not returned to mpool ucp_requests
[1717823364.754822] [eu-a2p-443:80558:0]          mpool.c:38   UCX  WARN  object 0x376e480 was not returned to mpool ucp_requests
[1717823364.754825] [eu-a2p-443:80558:0]          mpool.c:38   UCX  WARN  object 0x376e640 was not returned to mpool ucp_requests
[1717823364.754827] [eu-a2p-443:80558:0]          mpool.c:38   UCX  WARN  object 0x376e800 was not returned to mpool ucp_requests
[1717823364.754830] [eu-a2p-443:80558:0]          mpool.c:38   UCX  WARN  object 0x376e9c0 was not returned to mpool ucp_requests
[1717823364.754832] [eu-a2p-443:80558:0]          mpool.c:38   UCX  WARN  object 0x376eb80 was not returned to mpool ucp_requests
[1717823364.754835] [eu-a2p-443:80558:0]          mpool.c:38   UCX  WARN  object 0x376ed40 was not returned to mpool ucp_requests
[1717823364.770732] [eu-a2p-443:80557:0]          mpool.c:38   UCX  WARN  object 0x3367d80 was not returned to mpool ucp_requests
[1717823364.770755] [eu-a2p-443:80557:0]          mpool.c:38   UCX  WARN  object 0x3367f40 was not returned to mpool ucp_requests
[1717823364.770760] [eu-a2p-443:80557:0]          mpool.c:38   UCX  WARN  object 0x3368100 was not returned to mpool ucp_requests
[1717823364.770763] [eu-a2p-443:80557:0]          mpool.c:38   UCX  WARN  object 0x33682c0 was not returned to mpool ucp_requests
[1717823364.770766] [eu-a2p-443:80557:0]          mpool.c:38   UCX  WARN  object 0x3368480 was not returned to mpool ucp_requests
[1717823364.770768] [eu-a2p-443:80557:0]          mpool.c:38   UCX  WARN  object 0x3368640 was not returned to mpool ucp_requests
[1717823364.770771] [eu-a2p-443:80557:0]          mpool.c:38   UCX  WARN  object 0x3368800 was not returned to mpool ucp_requests
[1717823364.770774] [eu-a2p-443:80557:0]          mpool.c:38   UCX  WARN  object 0x3368b80 was not returned to mpool ucp_requests
[1717823364.770776] [eu-a2p-443:80557:0]          mpool.c:38   UCX  WARN  object 0x3368d40 was not returned to mpool ucp_requests
[1717823364.775193] [eu-a2p-443:80559:0]          mpool.c:38   UCX  WARN  object 0x452e140 was not returned to mpool ucp_requests
[1717823364.775219] [eu-a2p-443:80559:0]          mpool.c:38   UCX  WARN  object 0x452e300 was not returned to mpool ucp_requests
[1717823364.775224] [eu-a2p-443:80559:0]          mpool.c:38   UCX  WARN  object 0x452e4c0 was not returned to mpool ucp_requests
[1717823364.775228] [eu-a2p-443:80559:0]          mpool.c:38   UCX  WARN  object 0x452e680 was not returned to mpool ucp_requests
[1717823364.775232] [eu-a2p-443:80559:0]          mpool.c:38   UCX  WARN  object 0x452e840 was not returned to mpool ucp_requests
[1717823364.775235] [eu-a2p-443:80559:0]          mpool.c:38   UCX  WARN  object 0x452ea00 was not returned to mpool ucp_requests
[1717823364.775238] [eu-a2p-443:80559:0]          mpool.c:38   UCX  WARN  object 0x452ebc0 was not returned to mpool ucp_requests
[1717823364.775241] [eu-a2p-443:80559:0]          mpool.c:38   UCX  WARN  object 0x452ed80 was not returned to mpool ucp_requests
[1717823364.775245] [eu-a2p-443:80559:0]          mpool.c:38   UCX  WARN  object 0x452ef40 was not returned to mpool ucp_requests
[1717823364.775248] [eu-a2p-443:80559:0]          mpool.c:38   UCX  WARN  object 0x452f100 was not returned to mpool ucp_requests
[1717823364.775251] [eu-a2p-443:80559:0]          mpool.c:38   UCX  WARN  object 0x452f2c0 was not returned to mpool ucp_requests
[1717823364.775254] [eu-a2p-443:80559:0]          mpool.c:38   UCX  WARN  object 0x452f480 was not returned to mpool ucp_requests
[1717823364.775258] [eu-a2p-443:80559:0]          mpool.c:38   UCX  WARN  object 0x452f640 was not returned to mpool ucp_requests
[1717823364.775261] [eu-a2p-443:80559:0]          mpool.c:38   UCX  WARN  object 0x452f800 was not returned to mpool ucp_requests
[1717823364.775264] [eu-a2p-443:80559:0]          mpool.c:38   UCX  WARN  object 0x452f9c0 was not returned to mpool ucp_requests
[1717823364.775267] [eu-a2p-443:80559:0]          mpool.c:38   UCX  WARN  object 0x452fb80 was not returned to mpool ucp_requests
[1717823364.775271] [eu-a2p-443:80559:0]          mpool.c:38   UCX  WARN  object 0x452fd40 was not returned to mpool ucp_requests


           ************************************************************
           *        Program running with 4 parallel MPI-processes     *
           *              working on a common directory               *
           ************************************************************

Diagonalization of the overlap matrix:
Smallest eigenvalue                        ... 3.726e-04
Time for diagonalization                   ...    0.011 sec
Threshold for overlap eigenvalues          ... 1.000e-08
Number of eigenvalues below threshold      ... 0
Time for construction of square roots      ...    0.005 sec
Total time needed                          ...    0.020 sec

-------------------
DFT GRID GENERATION
-------------------

General Integration Accuracy     IntAcc      ... 4.959
Radial Grid Type                 RadialGrid  ... OptM3 with GC (2021)
Angular Grid (max. ang.)         AngularGrid ... 6 (Lebedev-590)
Angular grid pruning method      GridPruning ... 4 (adaptive)
Weight generation scheme         WeightScheme... Becke
Basis function cutoff            BFCut       ... 1.0000e-11
Integration weight cutoff        WCut        ... 1.0000e-14
Angular grids for H and He will be reduced by one unit
Partially contracted basis set               ... off
Rotationally invariant grid construction     ... off

Total number of grid points                  ...   418837
Total number of batches                      ...     6565
Average number of points per batch           ...       63
Average number of grid points per atom       ...    11320
Time for grid setup =    6.858 sec

--------------------
COSX GRID GENERATION
--------------------

GRIDX 1
-------
General Integration Accuracy     IntAcc      ... 4.020
Radial Grid Type                 RadialGrid  ... OptM3 with GC (2021)
Angular Grid (max. ang.)         AngularGrid ... 2 (Lebedev-110)
Angular grid pruning method      GridPruning ... 4 (adaptive)
Weight generation scheme         WeightScheme... Becke
Basis function cutoff            BFCut       ... 1.0000e-11
Integration weight cutoff        WCut        ... 1.0000e-14
Angular grids for H and He will be reduced by one unit
Partially contracted basis set               ... on
Rotationally invariant grid construction     ... off

Total number of grid points                  ...    45816
Total number of batches                      ...      730
Average number of points per batch           ...       62
Average number of grid points per atom       ...     1238
UseSFitting                                  ... on

GRIDX 2
-------
General Integration Accuracy     IntAcc      ... 4.338
Radial Grid Type                 RadialGrid  ... OptM3 with GC (2021)
Angular Grid (max. ang.)         AngularGrid ... 3 (Lebedev-194)
Angular grid pruning method      GridPruning ... 4 (adaptive)
Weight generation scheme         WeightScheme... Becke
Basis function cutoff            BFCut       ... 1.0000e-11
Integration weight cutoff        WCut        ... 1.0000e-14
Angular grids for H and He will be reduced by one unit
Partially contracted basis set               ... on
Rotationally invariant grid construction     ... off

Total number of grid points                  ...    99989
Total number of batches                      ...     1583
Average number of points per batch           ...       63
Average number of grid points per atom       ...     2702
UseSFitting                                  ... on

GRIDX 3
-------
General Integration Accuracy     IntAcc      ... 4.871
Radial Grid Type                 RadialGrid  ... OptM3 with GC (2021)
Angular Grid (max. ang.)         AngularGrid ... 4 (Lebedev-302)
Angular grid pruning method      GridPruning ... 4 (adaptive)
Weight generation scheme         WeightScheme... Becke
Basis function cutoff            BFCut       ... 1.0000e-11
Integration weight cutoff        WCut        ... 1.0000e-14
Angular grids for H and He will be reduced by one unit
Partially contracted basis set               ... on
Rotationally invariant grid construction     ... off

Total number of grid points                  ...   190451
Total number of batches                      ...     2994
Average number of points per batch           ...       63
Average number of grid points per atom       ...     5147
UseSFitting                                  ... on

Time for X-Grid setup             =    2.607 sec


--------------------
CPCM SOLVATION MODEL
--------------------
CPCM parameters:
  Epsilon                                         ...      80.4000
  Refrac                                          ...       1.3300
  Rsolv                                           ...       1.3000
  Surface type                                    ... GAUSSIAN VDW
  Epsilon function type                           ...         CPCM
Radii:
 Radius for O  used is    3.4469 Bohr (=   1.8240 Ang.)
 Radius for C  used is    3.8550 Bohr (=   2.0400 Ang.)
 Radius for H  used is    2.4944 Bohr (=   1.3200 Ang.)
Calculating surface                               ...        done! (  0.0s)
GEPOL surface points                              ...         1962
GEPOL Volume                                      ...    2117.6813
GEPOL Surface-area                                ...    1097.9880
Calculating surface distance matrix               ...        done! (  0.0s)
Performing Cholesky decomposition & store         ...        done! (  0.1s)
Overall time for CPCM initialization              ...                 0.1s
--------------
SCF ITERATIONS
--------------
ITER       Energy         Delta-E        Max-DP      RMS-DP      [F,P]     Damp
               ***  Starting incremental Fock matrix formation  ***
  0   -845.2496386526   0.000000000000 0.00022093  0.00000410  0.0024798 0.7000
  1   -845.2496510364  -0.000012383834 0.00020916  0.00000402  0.0019622 0.7000
                               ***Turning on DIIS***
  2   -845.2496608556  -0.000009819123 0.00054830  0.00001091  0.0014720 0.0000
  3   -845.2496858640  -0.000025008460 0.00012821  0.00000254  0.0001893 0.0000
               *** Restarting incremental Fock matrix formation ***
                                   *** Resetting DIIS ***
  4   -845.2496862193  -0.000000355293 0.00001943  0.00000041  0.0000191 0.0000
  5   -845.2496862233  -0.000000003993 0.00001160  0.00000024  0.0000312 0.0000
  6   -845.2496862262  -0.000000002887 0.00000441  0.00000007  0.0000063 0.0000
  7   -845.2496862317  -0.000000005495 0.00000171  0.00000004  0.0000035 0.0000
                 **** Energy Check signals convergence ****

               *****************************************************
               *                     SUCCESS                       *
               *           SCF CONVERGED AFTER   8 CYCLES          *
               *****************************************************

Old exchange energy                            =    -22.462031111 Eh
New exchange energy                            =    -22.462035040 Eh
Exchange energy change after final integration =     -0.000003929 Eh
Total energy after final integration           =   -845.249690161 Eh
Final COS-X integration done in                =    17.608 sec
Total Energy       :         -845.24969016 Eh          -23000.41339 eV
  Last Energy change         ...   -5.4706e-10  Tolerance :   1.0000e-08
  Last MAX-Density change    ...    0.0000e+00  Tolerance :   1.0000e-07
             **** THE GBW FILE WAS UPDATED (UQ1_1e_1H_B3LYP_631Gd_opt.gbw) ****
             **** DENSITY UQ1_1e_1H_B3LYP_631Gd_opt.scfp WAS UPDATED ****
             **** ENERGY FILE WAS UPDATED (UQ1_1e_1H_B3LYP_631Gd_opt.en.tmp) ****
----------------------
UHF SPIN CONTAMINATION
----------------------

Warning: in a DFT calculation there is little theoretical justification to 
         calculate <S**2> as in Hartree-Fock theory. We will do it anyways
         but you should keep in mind that the values have only limited relevance

Expectation value of <S**2>     :     0.769266
Ideal value S*(S+1) for S=0.5   :     0.750000
Deviation                       :     0.019266

             **** THE GBW FILE WAS UPDATED (UQ1_1e_1H_B3LYP_631Gd_opt.gbw) ****
             **** DENSITY UQ1_1e_1H_B3LYP_631Gd_opt.scfp WAS UPDATED ****
Total SCF time: 0 days 0 hours 1 min 33 sec 

Maximum memory used throughout the entire SCF-calculation: 123.8 MB

-------------------------   --------------------
FINAL SINGLE POINT ENERGY      -845.249690161431
-------------------------   --------------------


           ************************************************************
           *        Program running with 4 parallel MPI-processes     *
           *              working on a common directory               *
           ************************************************************
------------------------------------------------------------------------------
                         ORCA SCF GRADIENT CALCULATION
------------------------------------------------------------------------------

 ... reading COSX grid (gridx3)
Gradient of the Kohn-Sham DFT energy:
Kohn-Sham wavefunction type      ... UKS
Hartree-Fock exchange scaling    ...    0.200
Number of operators              ...    2
Number of atoms                  ...   37
Basis set dimensions             ...  290
Integral neglect threshold       ... 2.5e-11
Integral primitive cutoff        ... 2.5e-12
SHARK Integral package           ... ON

Nuc. rep. gradient       (SHARK) ... done (  0.0 sec)
HCore & Overlap gradient (SHARK) ... done (  0.2 sec)
RI-J gradient            (SHARK) ... done (  1.6 sec)
COSX-gradient                    ... done ( 25.5 sec)
Exchange-correlation gradient    ... done

------------------
CARTESIAN GRADIENT
------------------

   1   O   :   -0.000047046   -0.000054584   -0.000012408
   2   C   :    0.000060718    0.000067106   -0.000016433
   3   C   :   -0.000118579   -0.000080848    0.000041544
   4   O   :    0.000034869    0.000009925    0.000014152
   5   C   :    0.000027169    0.000011294    0.000001771
   6   C   :    0.000131696    0.000005860   -0.000052409
   7   O   :   -0.000096968    0.000018692    0.000000090
   8   C   :    0.000032355   -0.000010597    0.000060046
   9   C   :   -0.000000735    0.000007195   -0.000017385
  10   C   :    0.000042782    0.000040278   -0.000002766
  11   C   :    0.000015906    0.000021760    0.000063465
  12   C   :   -0.000029412    0.000018138    0.000008577
  13   C   :    0.000027526   -0.000035109   -0.000009490
  14   C   :   -0.000010702    0.000029704   -0.000043082
  15   C   :    0.000005501    0.000000292   -0.000000140
  16   C   :   -0.000018338   -0.000002453    0.000036391
  17   C   :   -0.000069853    0.000008070    0.000030572
  18   O   :    0.000027797   -0.000008344   -0.000010524
  19   H   :   -0.000011686    0.000005916    0.000002576
  20   H   :   -0.000009277   -0.000000742    0.000002760
  21   H   :   -0.000007124    0.000003212   -0.000007900
  22   H   :   -0.000004282   -0.000007070    0.000005408
  23   H   :   -0.000000261    0.000013631   -0.000029847
  24   H   :    0.000003178    0.000000097   -0.000005361
  25   H   :   -0.000001404    0.000021526    0.000022173
  26   H   :   -0.000021561   -0.000010359   -0.000040653
  27   H   :   -0.000014572   -0.000040137    0.000002744
  28   H   :    0.000019204    0.000009092   -0.000016562
  29   H   :   -0.000014861   -0.000019946   -0.000009248
  30   H   :   -0.000009216   -0.000020199    0.000003538
  31   H   :    0.000002047   -0.000004903   -0.000002719
  32   H   :   -0.000003526    0.000005734   -0.000003299
  33   H   :    0.000007935    0.000005446   -0.000005664
  34   H   :    0.000009564    0.000014762   -0.000029221
  35   H   :   -0.000006848   -0.000011474    0.000000582
  36   H   :    0.000000244   -0.000012625    0.000000898
  37   H   :    0.000029664    0.000009336    0.000005619

Difference to translation invariance:
           :   -0.0000180956    0.0000076779   -0.0000122059

Difference to rotation invariance:
           :   -0.0003911714    0.0002628517   -0.0005638794

Norm of the cartesian gradient     ...    0.0003282212
RMS gradient                       ...    0.0000311534
MAX gradient                       ...    0.0001316963

-------
TIMINGS
-------

Total SCF gradient time            ...       39.824 sec

One electron gradient       ....       0.234 sec  (  0.6%)
RI-J Coulomb gradient       ....       1.551 sec  (  3.9%)
COSX gradient               ....      25.483 sec  ( 64.0%)
XC gradient                 ....       9.911 sec  ( 24.9%)
CPCM gradient               ....       0.632 sec  (  1.6%)
   A-Matrix (El+Nuc)        ....       0.156 sec  (  0.4%)
   Potential                ....       0.476 sec  (  1.2%)

Maximum memory used throughout the entire SCFGRAD-calculation: 97.3 MB
------------------------------------------------------------------------------
                         ORCA GEOMETRY RELAXATION STEP
------------------------------------------------------------------------------

Reading the OPT-File                    .... done
Getting information on internals        .... done
Copying old internal coords+grads       .... done
Making the new internal coordinates     .... (new redundants).... done
Validating the new internal coordinates .... (new redundants).... done
Calculating the B-matrix                .... done
Calculating the G,G- and P matrices     .... done
Transforming gradient to internals      .... done
Projecting the internal gradient        .... done
Number of atoms                         ....  37
Number of internal coordinates          .... 170
Current Energy                          ....  -845.249690161 Eh
Current gradient norm                   ....     0.000328221 Eh/bohr
Maximum allowed component of the step   ....  0.300
Current trust radius                    ....  0.300
Updating the Hessian (BFGS)             .... done
Forming the augmented Hessian           .... done
Diagonalizing the augmented Hessian     .... done
Last element of RFO vector              ....  0.999836004
Lowest eigenvalues of augmented Hessian:
 -0.000001283  0.001144305  0.001669388  0.005927366  0.009553236
Length of the computed step             ....  0.018112772
The final length of the internal step   ....  0.018112772
Converting the step to cartesian space:
 Initial RMS(Int)=    0.0013891862
Transforming coordinates:
 Iter   0:  RMS(Cart)=    0.0055356094 RMS(Int)=    0.0013899139
 Iter   1:  RMS(Cart)=    0.0000162194 RMS(Int)=    0.0000076029
 Iter   2:  RMS(Cart)=    0.0000001161 RMS(Int)=    0.0000000383
 Iter   3:  RMS(Cart)=    0.0000000010 RMS(Int)=    0.0000000004
done
Storing new coordinates                 .... done

                                .--------------------.
          ----------------------|Geometry convergence|-------------------------
          Item                value                   Tolerance       Converged
          ---------------------------------------------------------------------
          Energy change      -0.0000013809            0.0000002000      NO
          RMS gradient        0.0000179672            0.0000080000      NO
          MAX gradient        0.0000644821            0.0000300000      NO
          RMS step            0.0013891862            0.0001000000      NO
          MAX step            0.0080895418            0.0002000000      NO
          ........................................................
          Max(Bonds)      0.0001      Max(Angles)    0.06
          Max(Dihed)        0.46      Max(Improp)    0.00
          ---------------------------------------------------------------------

The optimization has not yet converged - more geometry cycles are needed


    ---------------------------------------------------------------------------
                         Redundant Internal Coordinates
                            (Angstroem and degrees)

        Definition                    Value    dE/dq     Step     New-Value
    ----------------------------------------------------------------------------
     1. B(C   1,O   0)                1.3524  0.000003 -0.0001    1.3523   
     2. B(C   2,C   1)                1.4180  0.000020  0.0001    1.4181   
     3. B(O   3,C   2)                1.3786 -0.000042  0.0000    1.3786   
     4. B(C   4,O   3)                1.4386  0.000004  0.0000    1.4386   
     5. B(C   5,C   2)                1.3886  0.000036 -0.0000    1.3886   
     6. B(O   6,C   5)                1.3464 -0.000032 -0.0001    1.3463   
     7. B(C   7,O   6)                1.4371 -0.000003 -0.0000    1.4370   
     8. B(C   8,C   1)                1.4255  0.000010 -0.0001    1.4254   
     9. B(C   9,C   8)                1.5141 -0.000003  0.0000    1.5142   
    10. B(C  10,C   8)                1.3856 -0.000032 -0.0000    1.3856   
    11. B(C  11,C  10)                1.5186 -0.000013  0.0000    1.5186   
    12. B(C  12,C  11)                1.5163 -0.000004 -0.0000    1.5163   
    13. B(C  13,C  12)                1.3437 -0.000014  0.0000    1.3437   
    14. B(C  14,C  13)                1.5126  0.000012 -0.0000    1.5126   
    15. B(C  15,C  13)                1.5105 -0.000022  0.0000    1.5106   
    16. B(C  16,C  10)                1.4608  0.000002 -0.0001    1.4607   
    17. B(C  16,C   5)                1.4739 -0.000023  0.0001    1.4739   
    18. B(O  17,C  16)                1.2585  0.000029  0.0000    1.2585   
    19. B(H  18,C   4)                1.0923  0.000001 -0.0000    1.0923   
    20. B(H  19,C   4)                1.0969  0.000001  0.0000    1.0969   
    21. B(H  20,C   4)                1.0948  0.000002 -0.0000    1.0948   
    22. B(H  21,C   7)                1.0921  0.000002 -0.0000    1.0921   
    23. B(H  22,C   7)                1.0926  0.000002  0.0000    1.0926   
    24. B(H  23,C   7)                1.0925 -0.000007 -0.0000    1.0925   
    25. B(H  24,C   9)                1.0994  0.000006 -0.0000    1.0993   
    26. B(H  25,C   9)                1.0899 -0.000009  0.0000    1.0900   
    27. B(H  26,C   9)                1.0990  0.000005 -0.0000    1.0990   
    28. B(H  27,C  11)                1.0977 -0.000001  0.0000    1.0977   
    29. B(H  28,C  11)                1.0907  0.000007 -0.0000    1.0907   
    30. B(H  29,C  12)                1.0914  0.000002  0.0000    1.0914   
    31. B(H  30,C  14)                1.0952 -0.000001  0.0000    1.0952   
    32. B(H  31,C  14)                1.0997  0.000001  0.0000    1.0997   
    33. B(H  32,C  14)                1.0996 -0.000001 -0.0000    1.0996   
    34. B(H  33,C  15)                1.0918  0.000004 -0.0000    1.0918   
    35. B(H  34,C  15)                1.0991  0.000005 -0.0000    1.0990   
    36. B(H  35,C  15)                1.0996 -0.000009  0.0000    1.0997   
    37. B(H  36,O   0)                0.9730  0.000007  0.0000    0.9730   
    38. A(C   1,O   0,H  36)          110.38 -0.000037    0.02    110.39   
    39. A(O   0,C   1,C   8)          121.73  0.000034    0.01    121.74   
    40. A(O   0,C   1,C   2)          115.04 -0.000064    0.00    115.04   
    41. A(C   2,C   1,C   8)          123.22  0.000030   -0.01    123.21   
    42. A(O   3,C   2,C   5)          122.64  0.000024   -0.01    122.63   
    43. A(C   1,C   2,O   3)          118.37  0.000009   -0.00    118.37   
    44. A(C   1,C   2,C   5)          118.96 -0.000033    0.01    118.97   
    45. A(C   2,O   3,C   4)          114.48 -0.000064    0.02    114.51   
    46. A(O   3,C   4,H  18)          106.08  0.000014   -0.00    106.08   
    47. A(H  18,C   4,H  19)          109.58 -0.000008    0.00    109.58   
    48. A(O   3,C   4,H  19)          110.73  0.000005   -0.01    110.72   
    49. A(H  19,C   4,H  20)          109.68 -0.000013    0.00    109.68   
    50. A(H  18,C   4,H  20)          109.62 -0.000009    0.00    109.62   
    51. A(O   3,C   4,H  20)          111.08  0.000011    0.00    111.09   
    52. A(C   2,C   5,O   6)          127.29 -0.000040    0.03    127.32   
    53. A(O   6,C   5,C  16)          112.73  0.000048   -0.02    112.71   
    54. A(C   2,C   5,C  16)          119.98 -0.000007   -0.01    119.97   
    55. A(C   5,O   6,C   7)          122.49  0.000003    0.06    122.55   
    56. A(O   6,C   7,H  23)          111.07  0.000011    0.02    111.09   
    57. A(H  22,C   7,H  23)          109.87  0.000026    0.00    109.87   
    58. A(H  21,C   7,H  23)          109.99 -0.000003    0.01    110.00   
    59. A(H  21,C   7,H  22)          109.65 -0.000005   -0.00    109.65   
    60. A(O   6,C   7,H  22)          111.49 -0.000041   -0.01    111.48   
    61. A(O   6,C   7,H  21)          104.66  0.000011   -0.01    104.64   
    62. A(C   9,C   8,C  10)          123.90 -0.000017    0.01    123.91   
    63. A(C   1,C   8,C  10)          118.69 -0.000016    0.00    118.69   
    64. A(C   1,C   8,C   9)          117.41  0.000033   -0.01    117.40   
    65. A(H  25,C   9,H  26)          107.05  0.000053   -0.04    107.01   
    66. A(H  24,C   9,H  26)          107.53 -0.000008    0.02    107.55   
    67. A(H  24,C   9,H  25)          107.12 -0.000013   -0.00    107.12   
    68. A(C   8,C   9,H  26)          111.36 -0.000051    0.02    111.38   
    69. A(C   8,C   9,H  25)          112.02 -0.000026   -0.01    112.01   
    70. A(C   8,C   9,H  24)          111.51  0.000047    0.00    111.51   
    71. A(C   8,C  10,C  11)          123.38  0.000023   -0.00    123.37   
    72. A(C  11,C  10,C  16)          116.06 -0.000024    0.00    116.07   
    73. A(C   8,C  10,C  16)          120.53  0.000002    0.00    120.54   
    74. A(C  10,C  11,C  12)          112.28 -0.000026    0.02    112.30   
    75. A(H  27,C  11,H  28)          107.03 -0.000007   -0.00    107.03   
    76. A(C  10,C  11,H  28)          108.04 -0.000005   -0.00    108.04   
    77. A(C  12,C  11,H  27)          108.97  0.000004   -0.01    108.96   
    78. A(C  10,C  11,H  27)          109.60  0.000020   -0.00    109.60   
    79. A(C  12,C  11,H  28)          110.78  0.000015   -0.00    110.78   
    80. A(C  11,C  12,C  13)          128.23  0.000030   -0.01    128.22   
    81. A(C  13,C  12,H  29)          117.35 -0.000007    0.00    117.35   
    82. A(C  11,C  12,H  29)          114.42 -0.000023    0.01    114.43   
    83. A(C  14,C  13,C  15)          114.45 -0.000014    0.01    114.46   
    84. A(C  12,C  13,C  15)          125.11  0.000031   -0.01    125.10   
    85. A(C  12,C  13,C  14)          120.43 -0.000017    0.01    120.44   
    86. A(H  31,C  14,H  32)          106.32 -0.000002    0.00    106.32   
    87. A(C  13,C  14,H  32)          110.95  0.000010    0.00    110.95   
    88. A(H  30,C  14,H  31)          108.17 -0.000001   -0.00    108.16   
    89. A(C  13,C  14,H  31)          110.90 -0.000004   -0.00    110.90   
    90. A(C  13,C  14,H  30)          112.01  0.000000    0.00    112.01   
    91. A(H  30,C  14,H  32)          108.26 -0.000003    0.00    108.27   
    92. A(H  34,C  15,H  35)          106.28  0.000002   -0.01    106.27   
    93. A(H  33,C  15,H  35)          108.53 -0.000018    0.01    108.54   
    94. A(C  13,C  15,H  35)          110.68 -0.000004   -0.00    110.68   
    95. A(H  33,C  15,H  34)          107.79 -0.000004    0.01    107.80   
    96. A(C  13,C  15,H  34)          110.14 -0.000011    0.00    110.14   
    97. A(C  13,C  15,H  33)          113.14  0.000034   -0.01    113.13   
    98. A(C  10,C  16,O  17)          121.95 -0.000013    0.00    121.96   
    99. A(C   5,C  16,O  17)          119.46 -0.000011   -0.00    119.46   
   100. A(C   5,C  16,C  10)          118.58  0.000024    0.00    118.59   
   101. D(C   8,C   1,O   0,H  36)      1.10 -0.000017    0.03      1.13   
   102. D(C   2,C   1,O   0,H  36)   -178.77 -0.000018    0.00   -178.76   
   103. D(C   5,C   2,C   1,O   0)   -178.50  0.000003    0.05   -178.45   
   104. D(C   5,C   2,C   1,C   8)      1.64  0.000003    0.02      1.66   
   105. D(O   3,C   2,C   1,O   0)     -0.46  0.000003   -0.00     -0.46   
   106. D(O   3,C   2,C   1,C   8)    179.68  0.000002   -0.03    179.65   
   107. D(C   4,O   3,C   2,C   5)   -101.65  0.000014   -0.20   -101.84   
   108. D(C   4,O   3,C   2,C   1)     80.40  0.000016   -0.15     80.25   
   109. D(H  20,C   4,O   3,C   2)    -59.80  0.000012   -0.06    -59.86   
   110. D(H  18,C   4,O   3,C   2)   -178.86  0.000008   -0.06   -178.92   
   111. D(H  19,C   4,O   3,C   2)     62.33  0.000007   -0.06     62.27   
   112. D(O   6,C   5,C   2,O   3)      1.03 -0.000002    0.04      1.07   
   113. D(C  16,C   5,C   2,C   1)     -1.66 -0.000008    0.03     -1.64   
   114. D(C  16,C   5,C   2,O   3)   -179.61 -0.000007    0.08   -179.53   
   115. D(O   6,C   5,C   2,C   1)    178.97 -0.000003   -0.01    178.97   
   116. D(C   7,O   6,C   5,C  16)    164.29 -0.000015    0.43    164.72   
   117. D(C   7,O   6,C   5,C   2)    -16.31 -0.000020    0.46    -15.85   
   118. D(H  23,C   7,O   6,C   5)    -48.72  0.000011   -0.23    -48.95   
   119. D(H  22,C   7,O   6,C   5)     74.18  0.000024   -0.23     73.96   
   120. D(H  21,C   7,O   6,C   5)   -167.36  0.000003   -0.24   -167.60   
   121. D(C  10,C   8,C   1,C   2)     -0.25  0.000002   -0.05     -0.30   
   122. D(C   9,C   8,C   1,C   2)    179.75  0.000007   -0.05    179.71   
   123. D(C   9,C   8,C   1,O   0)     -0.10  0.000006   -0.08     -0.17   
   124. D(C  10,C   8,C   1,O   0)    179.90  0.000002   -0.07    179.82   
   125. D(H  26,C   9,C   8,C  10)   -119.31  0.000000    0.04   -119.27   
   126. D(H  26,C   9,C   8,C   1)     60.68 -0.000004    0.04     60.72   
   127. D(H  25,C   9,C   8,C  10)      0.53  0.000014    0.01      0.54   
   128. D(H  25,C   9,C   8,C   1)   -179.48  0.000010    0.01   -179.47   
   129. D(H  24,C   9,C   8,C  10)    120.57  0.000013    0.00    120.57   
   130. D(H  24,C   9,C   8,C   1)    -59.44  0.000008    0.00    -59.43   
   131. D(C  11,C  10,C   8,C   1)   -179.21 -0.000004    0.03   -179.18   
   132. D(C  16,C  10,C   8,C   9)    178.94 -0.000006    0.03    178.96   
   133. D(C  16,C  10,C   8,C   1)     -1.06 -0.000002    0.02     -1.03   
   134. D(C  11,C  10,C   8,C   9)      0.79 -0.000008    0.03      0.82   
   135. D(H  28,C  11,C  10,C  16)     26.43  0.000006   -0.05     26.38   
   136. D(H  28,C  11,C  10,C   8)   -155.34  0.000008   -0.05   -155.39   
   137. D(H  27,C  11,C  10,C  16)    142.73  0.000006   -0.06    142.67   
   138. D(H  27,C  11,C  10,C   8)    -39.05  0.000008   -0.06    -39.10   
   139. D(C  12,C  11,C  10,C  16)    -96.02  0.000007   -0.06    -96.09   
   140. D(C  12,C  11,C  10,C   8)     82.20  0.000010   -0.06     82.14   
   141. D(H  29,C  12,C  11,H  28)    174.74  0.000022   -0.07    174.68   
   142. D(H  29,C  12,C  11,H  27)     57.25  0.000018   -0.05     57.19   
   143. D(H  29,C  12,C  11,C  10)    -64.37  0.000008   -0.05    -64.42   
   144. D(C  13,C  12,C  11,H  28)     -5.25  0.000021   -0.06     -5.31   
   145. D(C  13,C  12,C  11,H  27)   -122.74  0.000018   -0.05   -122.79   
   146. D(C  13,C  12,C  11,C  10)    115.64  0.000007   -0.05    115.60   
   147. D(C  15,C  13,C  12,H  29)    179.39  0.000002    0.01    179.39   
   148. D(C  15,C  13,C  12,C  11)     -0.63  0.000003    0.00     -0.62   
   149. D(C  14,C  13,C  12,H  29)     -1.15  0.000004   -0.01     -1.17   
   150. D(C  14,C  13,C  12,C  11)    178.83  0.000004   -0.02    178.82   
   151. D(H  32,C  14,C  13,C  15)    -59.71  0.000008   -0.07    -59.77   
   152. D(H  32,C  14,C  13,C  12)    120.78  0.000007   -0.05    120.73   
   153. D(H  31,C  14,C  13,C  15)     58.22  0.000009   -0.07     58.15   
   154. D(H  31,C  14,C  13,C  12)   -121.30  0.000008   -0.05   -121.35   
   155. D(H  30,C  14,C  13,C  15)    179.18  0.000005   -0.07    179.11   
   156. D(H  30,C  14,C  13,C  12)     -0.34  0.000004   -0.05     -0.39   
   157. D(H  35,C  15,C  13,C  14)    -66.20  0.000014   -0.22    -66.42   
   158. D(H  35,C  15,C  13,C  12)    113.29  0.000015   -0.24    113.05   
   159. D(H  34,C  15,C  13,C  14)     51.03  0.000007   -0.23     50.80   
   160. D(H  34,C  15,C  13,C  12)   -129.48  0.000008   -0.25   -129.73   
   161. D(H  33,C  15,C  13,C  14)    171.75  0.000017   -0.22    171.52   
   162. D(H  33,C  15,C  13,C  12)     -8.77  0.000018   -0.24     -9.01   
   163. D(C  10,C  16,C   5,C   2)      0.42  0.000010   -0.05      0.37   
   164. D(O  17,C  16,C  10,C  11)     -1.30  0.000011   -0.01     -1.31   
   165. D(O  17,C  16,C  10,C   8)   -179.59  0.000009   -0.00   -179.59   
   166. D(C   5,C  16,C  10,C  11)    179.27 -0.000001    0.02    179.29   
   167. D(C   5,C  16,C  10,C   8)      0.98 -0.000004    0.02      1.01   
   168. D(O  17,C  16,C   5,O   6)      0.42 -0.000007    0.01      0.43   
   169. D(O  17,C  16,C   5,C   2)   -179.03 -0.000003   -0.02   -179.05   
   170. D(C  10,C  16,C   5,O   6)    179.87  0.000005   -0.02    179.85   
    ----------------------------------------------------------------------------

         *************************************************************
         *                GEOMETRY OPTIMIZATION CYCLE  22            *
         *************************************************************
---------------------------------
CARTESIAN COORDINATES (ANGSTROEM)
---------------------------------
  O    -16.016927   -2.117957    2.564535
  C    -15.060000   -2.222375    1.614723
  C    -14.943528   -3.503691    1.018285
  O    -15.784165   -4.506753    1.451673
  C    -17.106780   -4.462270    0.887574
  C    -13.964540   -3.710912    0.055571
  O    -13.694021   -4.855157   -0.600231
  C    -14.178311   -6.133426   -0.156951
  C    -14.240020   -1.114490    1.251314
  C    -14.482054    0.196604    1.969034
  C    -13.276037   -1.293207    0.272214
  C    -12.334131   -0.192626   -0.183490
  C    -11.142079   -0.036440    0.740568
  C     -9.843532   -0.244505    0.464792
  C     -8.788080   -0.007529    1.521996
  C     -9.301444   -0.704562   -0.868011
  C    -13.090555   -2.598188   -0.357263
  O    -12.218356   -2.792287   -1.243507
  H    -17.654299   -5.295333    1.334122
  H    -17.068818   -4.588941   -0.201371
  H    -17.607745   -3.520018    1.131934
  H    -13.616204   -6.861086   -0.746203
  H    -15.246795   -6.247084   -0.355045
  H    -13.980156   -6.281344    0.907157
  H    -15.510982    0.553794    1.819951
  H    -13.815121    0.983829    1.617631
  H    -14.319443    0.096828    3.051367
  H    -12.876640    0.760511   -0.229885
  H    -12.009181   -0.424871   -1.198380
  H    -11.394369    0.286758    1.751979
  H     -9.222758    0.339197    2.465545
  H     -8.057028    0.741854    1.185483
  H     -8.218570   -0.926587    1.722030
  H    -10.082951   -1.009478   -1.566754
  H     -8.624851   -1.559061   -0.726822
  H     -8.702138    0.088573   -1.338148
  H    -16.051184   -1.210106    2.913003

----------------------------
CARTESIAN COORDINATES (A.U.)
----------------------------
  NO LB      ZA    FRAG     MASS         X           Y           Z
   0 O     8.0000    0    15.999  -30.267606   -4.002359    4.846270
   1 C     6.0000    0    12.011  -28.459275   -4.199680    3.051384
   2 C     6.0000    0    12.011  -28.239175   -6.621016    1.924280
   3 O     8.0000    0    15.999  -29.827750   -8.516528    2.743264
   4 C     6.0000    0    12.011  -32.327130   -8.432468    1.677271
   5 C     6.0000    0    12.011  -26.389155   -7.012608    0.105014
   6 O     8.0000    0    15.999  -25.877949   -9.174917   -1.134273
   7 C     6.0000    0    12.011  -26.793124  -11.590495   -0.296595
   8 C     6.0000    0    12.011  -26.909738   -2.106082    2.364640
   9 C     6.0000    0    12.011  -27.367115    0.371528    3.720935
  10 C     6.0000    0    12.011  -25.088075   -2.443807    0.514410
  11 C     6.0000    0    12.011  -23.308130   -0.364011   -0.346745
  12 C     6.0000    0    12.011  -21.055479   -0.068862    1.399471
  13 C     6.0000    0    12.011  -18.601579   -0.462047    0.878330
  14 C     6.0000    0    12.011  -16.607065   -0.014227    2.876156
  15 C     6.0000    0    12.011  -17.577182   -1.331429   -1.640304
  16 C     6.0000    0    12.011  -24.737565   -4.909863   -0.675129
  17 O     8.0000    0    15.999  -23.089347   -5.276658   -2.349888
  18 H     1.0000    0     1.008  -33.361790  -10.006729    2.521126
  19 H     1.0000    0     1.008  -32.255392   -8.671842   -0.380536
  20 H     1.0000    0     1.008  -33.273815   -6.651870    2.139045
  21 H     1.0000    0     1.008  -25.730897  -12.965573   -1.410119
  22 H     1.0000    0     1.008  -28.812266  -11.805277   -0.670937
  23 H     1.0000    0     1.008  -26.418665  -11.870021    1.714278
  24 H     1.0000    0     1.008  -29.311508    1.046518    3.439210
  25 H     1.0000    0     1.008  -26.106795    1.859168    3.056879
  26 H     1.0000    0     1.008  -27.059825    0.182979    5.766247
  27 H     1.0000    0     1.008  -24.333323    1.437158   -0.434420
  28 H     1.0000    0     1.008  -22.694064   -0.802889   -2.264609
  29 H     1.0000    0     1.008  -21.532237    0.541895    3.310760
  30 H     1.0000    0     1.008  -17.428487    0.640990    4.659205
  31 H     1.0000    0     1.008  -15.225577    1.401902    2.240238
  32 H     1.0000    0     1.008  -15.530846   -1.750996    3.254165
  33 H     1.0000    0     1.008  -19.054016   -1.907637   -2.960736
  34 H     1.0000    0     1.008  -16.298607   -2.946199   -1.373494
  35 H     1.0000    0     1.008  -16.444658    0.167379   -2.528734
  36 H     1.0000    0     1.008  -30.332343   -2.286769    5.504778

--------------------------------
INTERNAL COORDINATES (ANGSTROEM)
--------------------------------
 O      0   0   0     0.000000000000     0.00000000     0.00000000
 C      1   0   0     1.352315643189     0.00000000     0.00000000
 C      2   1   0     1.418123161037   115.04204640     0.00000000
 O      3   2   1     1.378633309273   118.36537249   359.53955303
 C      4   3   2     1.438574718028   114.50950083    80.24790857
 C      3   2   1     1.388588108705   118.96865605   181.55052969
 O      6   3   2     1.346311154592   127.31613538   178.96615259
 C      7   6   3     1.437012508044   122.55071801   344.15164459
 C      2   1   3     1.425426727543   121.74317186   179.88922899
 C      9   2   1     1.514157183013   117.39981488   359.82599874
 C      9   2   1     1.385581950733   118.69336682   179.82278051
 C     11   9   2     1.518594761592   123.37330607   180.81852200
 C     12  11   9     1.516332821973   112.29537755    82.13979888
 C     13  12  11     1.343714893227   128.22101606   115.59676553
 C     14  13  12     1.512552494966   120.43964338   178.81711041
 C     14  13  12     1.510588189917   125.10200236   359.37664933
 C     11   9   2     1.460691844693   120.53721672   358.96792979
 O     17  11   9     1.258505085595   121.95590071   180.41020492
 H      5   4   3     1.092326091216   106.07842577   181.08323271
 H      5   4   3     1.096944415487   110.72456536    62.27205437
 H      5   4   3     1.094767265957   111.08803915   300.14085875
 H      8   7   6     1.092093888164   104.64276330   192.39540078
 H      8   7   6     1.092619202846   111.47976050    73.95548006
 H      8   7   6     1.092461320250   111.08672979   311.05330598
 H     10   9   2     1.099319432113   111.51065037   300.56703993
 H     10   9   2     1.089957213750   112.00967639   180.53207026
 H     10   9   2     1.099018157575   111.37976547    60.72341822
 H     12  11   9     1.097697244540   109.59896376   320.89549871
 H     12  11   9     1.090656627894   108.04161400   204.60802622
 H     13  12  11     1.091355985705   114.42695501   295.58085710
 H     15  14  13     1.095193073727   112.01337483   359.60869237
 H     15  14  13     1.099660679204   110.90191843   238.65407543
 H     15  14  13     1.099556494229   110.95416261   120.73150522
 H     16  14  13     1.091772831643   113.13289393   350.99080748
 H     16  14  13     1.099036677756   110.14307959   230.27071250
 H     16  14  13     1.099663659511   110.67853147   113.04888338
 H      1   2   3     0.973034828508   110.39479390   181.23855284

---------------------------
INTERNAL COORDINATES (A.U.)
---------------------------
 O      0   0   0     0.000000000000     0.00000000     0.00000000
 C      1   0   0     2.555506212246     0.00000000     0.00000000
 C      2   1   0     2.679864398531   115.04204640     0.00000000
 O      3   2   1     2.605239393628   118.36537249   359.53955303
 C      4   3   2     2.718512240256   114.50950083    80.24790857
 C      3   2   1     2.624051238272   118.96865605   181.55052969
 O      6   3   2     2.544159373222   127.31613538   178.96615259
 C      7   6   3     2.715560091222   122.55071801   344.15164459
 C      2   1   3     2.693666139028   121.74317186   179.88922899
 C      9   2   1     2.861342399605   117.39981488   359.82599874
 C      9   2   1     2.618370422989   118.69336682   179.82278051
 C     11   9   2     2.869728207816   123.37330607   180.81852200
 C     12  11   9     2.865453761405   112.29537755    82.13979888
 C     13  12  11     2.539253150270   128.22101606   115.59676553
 C     14  13  12     2.858309978664   120.43964338   178.81711041
 C     14  13  12     2.854597980079   125.10200236   359.37664933
 C     11   9   2     2.760307552522   120.53721672   358.96792979
 O     17  11   9     2.378229949922   121.95590071   180.41020492
 H      5   4   3     2.064197161334   106.07842577   181.08323271
 H      5   4   3     2.072924529404   110.72456536    62.27205437
 H      5   4   3     2.068810313040   111.08803915   300.14085875
 H      8   7   6     2.063758361159   104.64276330   192.39540078
 H      8   7   6     2.064751062042   111.47976050    73.95548006
 H      8   7   6     2.064452707174   111.08672979   311.05330598
 H     10   9   2     2.077412660391   111.51065037   300.56703993
 H     10   9   2     2.059720631680   112.00967639   180.53207026
 H     10   9   2     2.076843334024   111.37976547    60.72341822
 H     12  11   9     2.074347170141   109.59896376   320.89549871
 H     12  11   9     2.061042332866   108.04161400   204.60802622
 H     13  12  11     2.062363927599   114.42695501   295.58085710
 H     15  14  13     2.069614973112   112.01337483   359.60869237
 H     15  14  13     2.078057523938   110.90191843   238.65407543
 H     15  14  13     2.077860642868   110.95416261   120.73150522
 H     16  14  13     2.063151652260   113.13289393   350.99080748
 H     16  14  13     2.076878332093   110.14307959   230.27071250
 H     16  14  13     2.078063155901   110.67853147   113.04888338
 H      1   2   3     1.838769344647   110.39479390   181.23855284


           ************************************************************
           *        Program running with 4 parallel MPI-processes     *
           *              working on a common directory               *
           ************************************************************
------------------------------------------------------------------------------
                   ___                                                        
                  /   \      - P O W E R E D   B Y -                         
                 /     \                                                     
                 |  |  |   _    _      __       _____    __    __             
                 |  |  |  | |  | |    /  \     |  _  \  |  |  /  |          
                  \  \/   | |  | |   /    \    | | | |  |  | /  /          
                 / \  \   | |__| |  /  /\  \   | |_| |  |  |/  /          
                |  |  |   |  __  | /  /__\  \  |    /   |      \           
                |  |  |   | |  | | |   __   |  |    \   |  |\   \          
                \     /   | |  | | |  |  |  |  | |\  \  |  | \   \       
                 \___/    |_|  |_| |__|  |__|  |_| \__\ |__|  \__/        
                                                                              
                      - O R C A' S   B I G   F R I E N D -                    
                                      &                                       
                       - I N T E G R A L  F E E D E R -                       
                                                                              
 v1 FN, 2020, v2 2021                                                         
------------------------------------------------------------------------------


Reading SHARK input file UQ1_1e_1H_B3LYP_631Gd_opt.SHARKINP.tmp ... ok
----------------------
SHARK INTEGRAL PACKAGE
----------------------

Number of atoms                             ...     37
Number of basis functions                   ...    290
Number of shells                            ...    146
Maximum angular momentum                    ...      2
Integral batch strategy                     ... SHARK/LIBINT Hybrid
RI-J (if used) integral strategy            ... SPLIT-RIJ (Revised 2003 algorithm where possible)
Printlevel                                  ...      1
Contraction scheme used                     ... SEGMENTED contraction
Coulomb Range Separation                    ... NOT USED
Exchange Range Separation                   ... NOT USED
Finite Nucleus Model                        ... NOT USED
Auxiliary Coulomb fitting basis             ... AVAILABLE
   # of basis functions in Aux-J            ...   1091
   # of shells in Aux-J                     ...    365
   Maximum angular momentum in Aux-J        ...      4
Auxiliary J/K fitting basis                 ... NOT available
Auxiliary Correlation fitting basis         ... NOT available
Auxiliary 'external' fitting basis          ... NOT available
Integral threshold                          ...     2.500000e-11
Primitive cut-off                           ...     2.500000e-12
Primitive pair pre-selection threshold      ...     2.500000e-12

Calculating pre-screening integrals         ... done (  0.1 sec) Dimension = 146
Organizing shell pair data                  ... done (  0.0 sec)
Shell pair information
Total number of shell pairs                 ...     10731
Shell pairs after pre-screening             ...      8162
Total number of primitive shell pairs       ...     60466
Primitive shell pairs kept                  ...     25908
          la=0 lb=0:   3041 shell pairs
          la=1 lb=0:   2726 shell pairs
          la=1 lb=1:    602 shell pairs
          la=2 lb=0:   1140 shell pairs
          la=2 lb=1:    536 shell pairs
          la=2 lb=2:    117 shell pairs

Calculating one electron integrals          ... done (  0.0 sec)
Calculating RI/J V-Matrix + Cholesky decomp.... done (  0.1 sec)
Calculating Nuclear repulsion               ... done (  0.0 sec) ENN=   1360.566297697480 Eh

SHARK setup successfully completed in   0.5 seconds

Maximum memory used throughout the entire GTOINT-calculation: 20.0 MB
[1717823501.585002] [eu-a2p-443:81469:0]          mpool.c:38   UCX  WARN  object 0x313d140 was not returned to mpool ucp_requests
[1717823501.585031] [eu-a2p-443:81469:0]          mpool.c:38   UCX  WARN  object 0x313d300 was not returned to mpool ucp_requests
[1717823501.585037] [eu-a2p-443:81469:0]          mpool.c:38   UCX  WARN  object 0x313d4c0 was not returned to mpool ucp_requests
[1717823501.585041] [eu-a2p-443:81469:0]          mpool.c:38   UCX  WARN  object 0x313d680 was not returned to mpool ucp_requests
[1717823501.585044] [eu-a2p-443:81469:0]          mpool.c:38   UCX  WARN  object 0x313d840 was not returned to mpool ucp_requests
[1717823501.585047] [eu-a2p-443:81469:0]          mpool.c:38   UCX  WARN  object 0x313da00 was not returned to mpool ucp_requests
[1717823501.585050] [eu-a2p-443:81469:0]          mpool.c:38   UCX  WARN  object 0x313dbc0 was not returned to mpool ucp_requests
[1717823501.585054] [eu-a2p-443:81469:0]          mpool.c:38   UCX  WARN  object 0x313dd80 was not returned to mpool ucp_requests
[1717823501.585057] [eu-a2p-443:81469:0]          mpool.c:38   UCX  WARN  object 0x313df40 was not returned to mpool ucp_requests
[1717823501.585060] [eu-a2p-443:81469:0]          mpool.c:38   UCX  WARN  object 0x313e100 was not returned to mpool ucp_requests
[1717823501.585063] [eu-a2p-443:81469:0]          mpool.c:38   UCX  WARN  object 0x313e2c0 was not returned to mpool ucp_requests
[1717823501.585067] [eu-a2p-443:81469:0]          mpool.c:38   UCX  WARN  object 0x313e480 was not returned to mpool ucp_requests
[1717823501.585070] [eu-a2p-443:81469:0]          mpool.c:38   UCX  WARN  object 0x313e640 was not returned to mpool ucp_requests
[1717823501.585073] [eu-a2p-443:81469:0]          mpool.c:38   UCX  WARN  object 0x313e800 was not returned to mpool ucp_requests
[1717823501.585076] [eu-a2p-443:81469:0]          mpool.c:38   UCX  WARN  object 0x313e9c0 was not returned to mpool ucp_requests
[1717823501.585080] [eu-a2p-443:81469:0]          mpool.c:38   UCX  WARN  object 0x313eb80 was not returned to mpool ucp_requests
[1717823501.585083] [eu-a2p-443:81469:0]          mpool.c:38   UCX  WARN  object 0x313ed40 was not returned to mpool ucp_requests
[1717823501.589086] [eu-a2p-443:81468:0]          mpool.c:38   UCX  WARN  object 0x40de140 was not returned to mpool ucp_requests
[1717823501.589109] [eu-a2p-443:81468:0]          mpool.c:38   UCX  WARN  object 0x40de300 was not returned to mpool ucp_requests
[1717823501.589117] [eu-a2p-443:81468:0]          mpool.c:38   UCX  WARN  object 0x40de4c0 was not returned to mpool ucp_requests
[1717823501.589120] [eu-a2p-443:81468:0]          mpool.c:38   UCX  WARN  object 0x40de680 was not returned to mpool ucp_requests
[1717823501.589123] [eu-a2p-443:81468:0]          mpool.c:38   UCX  WARN  object 0x40de840 was not returned to mpool ucp_requests
[1717823501.589126] [eu-a2p-443:81468:0]          mpool.c:38   UCX  WARN  object 0x40dea00 was not returned to mpool ucp_requests
[1717823501.589131] [eu-a2p-443:81468:0]          mpool.c:38   UCX  WARN  object 0x40debc0 was not returned to mpool ucp_requests
[1717823501.589134] [eu-a2p-443:81468:0]          mpool.c:38   UCX  WARN  object 0x40ded80 was not returned to mpool ucp_requests
[1717823501.589137] [eu-a2p-443:81468:0]          mpool.c:38   UCX  WARN  object 0x40def40 was not returned to mpool ucp_requests
[1717823501.589143] [eu-a2p-443:81468:0]          mpool.c:38   UCX  WARN  object 0x40df100 was not returned to mpool ucp_requests
[1717823501.589146] [eu-a2p-443:81468:0]          mpool.c:38   UCX  WARN  object 0x40df2c0 was not returned to mpool ucp_requests
[1717823501.589148] [eu-a2p-443:81468:0]          mpool.c:38   UCX  WARN  object 0x40df480 was not returned to mpool ucp_requests
[1717823501.589151] [eu-a2p-443:81468:0]          mpool.c:38   UCX  WARN  object 0x40df640 was not returned to mpool ucp_requests
[1717823501.589157] [eu-a2p-443:81468:0]          mpool.c:38   UCX  WARN  object 0x40df800 was not returned to mpool ucp_requests
[1717823501.589160] [eu-a2p-443:81468:0]          mpool.c:38   UCX  WARN  object 0x40df9c0 was not returned to mpool ucp_requests
[1717823501.589163] [eu-a2p-443:81468:0]          mpool.c:38   UCX  WARN  object 0x40dfb80 was not returned to mpool ucp_requests
[1717823501.589166] [eu-a2p-443:81468:0]          mpool.c:38   UCX  WARN  object 0x40dfd40 was not returned to mpool ucp_requests
[1717823501.590134] [eu-a2p-443:81467:0]          mpool.c:38   UCX  WARN  object 0x44f9d80 was not returned to mpool ucp_requests
[1717823501.590160] [eu-a2p-443:81467:0]          mpool.c:38   UCX  WARN  object 0x44f9f40 was not returned to mpool ucp_requests
[1717823501.590165] [eu-a2p-443:81467:0]          mpool.c:38   UCX  WARN  object 0x44fa100 was not returned to mpool ucp_requests
[1717823501.590168] [eu-a2p-443:81467:0]          mpool.c:38   UCX  WARN  object 0x44fa2c0 was not returned to mpool ucp_requests
[1717823501.590170] [eu-a2p-443:81467:0]          mpool.c:38   UCX  WARN  object 0x44fa480 was not returned to mpool ucp_requests
[1717823501.590173] [eu-a2p-443:81467:0]          mpool.c:38   UCX  WARN  object 0x44fa640 was not returned to mpool ucp_requests
[1717823501.590176] [eu-a2p-443:81467:0]          mpool.c:38   UCX  WARN  object 0x44fa800 was not returned to mpool ucp_requests
[1717823501.590178] [eu-a2p-443:81467:0]          mpool.c:38   UCX  WARN  object 0x44fa9c0 was not returned to mpool ucp_requests
[1717823501.590181] [eu-a2p-443:81467:0]          mpool.c:38   UCX  WARN  object 0x44fab80 was not returned to mpool ucp_requests
[1717823501.590184] [eu-a2p-443:81467:0]          mpool.c:38   UCX  WARN  object 0x44fad40 was not returned to mpool ucp_requests


           ************************************************************
           *        Program running with 4 parallel MPI-processes     *
           *              working on a common directory               *
           ************************************************************

Diagonalization of the overlap matrix:
Smallest eigenvalue                        ... 3.726e-04
Time for diagonalization                   ...    0.011 sec
Threshold for overlap eigenvalues          ... 1.000e-08
Number of eigenvalues below threshold      ... 0
Time for construction of square roots      ...    0.005 sec
Total time needed                          ...    0.025 sec

-------------------
DFT GRID GENERATION
-------------------

General Integration Accuracy     IntAcc      ... 4.959
Radial Grid Type                 RadialGrid  ... OptM3 with GC (2021)
Angular Grid (max. ang.)         AngularGrid ... 6 (Lebedev-590)
Angular grid pruning method      GridPruning ... 4 (adaptive)
Weight generation scheme         WeightScheme... Becke
Basis function cutoff            BFCut       ... 1.0000e-11
Integration weight cutoff        WCut        ... 1.0000e-14
Angular grids for H and He will be reduced by one unit
Partially contracted basis set               ... off
Rotationally invariant grid construction     ... off

Total number of grid points                  ...   418841
Total number of batches                      ...     6564
Average number of points per batch           ...       63
Average number of grid points per atom       ...    11320
Time for grid setup =    5.515 sec

--------------------
COSX GRID GENERATION
--------------------

GRIDX 1
-------
General Integration Accuracy     IntAcc      ... 4.020
Radial Grid Type                 RadialGrid  ... OptM3 with GC (2021)
Angular Grid (max. ang.)         AngularGrid ... 2 (Lebedev-110)
Angular grid pruning method      GridPruning ... 4 (adaptive)
Weight generation scheme         WeightScheme... Becke
Basis function cutoff            BFCut       ... 1.0000e-11
Integration weight cutoff        WCut        ... 1.0000e-14
Angular grids for H and He will be reduced by one unit
Partially contracted basis set               ... on
Rotationally invariant grid construction     ... off

Total number of grid points                  ...    45813
Total number of batches                      ...      731
Average number of points per batch           ...       62
Average number of grid points per atom       ...     1238
UseSFitting                                  ... on

GRIDX 2
-------
General Integration Accuracy     IntAcc      ... 4.338
Radial Grid Type                 RadialGrid  ... OptM3 with GC (2021)
Angular Grid (max. ang.)         AngularGrid ... 3 (Lebedev-194)
Angular grid pruning method      GridPruning ... 4 (adaptive)
Weight generation scheme         WeightScheme... Becke
Basis function cutoff            BFCut       ... 1.0000e-11
Integration weight cutoff        WCut        ... 1.0000e-14
Angular grids for H and He will be reduced by one unit
Partially contracted basis set               ... on
Rotationally invariant grid construction     ... off

Total number of grid points                  ...    99995
Total number of batches                      ...     1581
Average number of points per batch           ...       63
Average number of grid points per atom       ...     2703
UseSFitting                                  ... on

GRIDX 3
-------
General Integration Accuracy     IntAcc      ... 4.871
Radial Grid Type                 RadialGrid  ... OptM3 with GC (2021)
Angular Grid (max. ang.)         AngularGrid ... 4 (Lebedev-302)
Angular grid pruning method      GridPruning ... 4 (adaptive)
Weight generation scheme         WeightScheme... Becke
Basis function cutoff            BFCut       ... 1.0000e-11
Integration weight cutoff        WCut        ... 1.0000e-14
Angular grids for H and He will be reduced by one unit
Partially contracted basis set               ... on
Rotationally invariant grid construction     ... off

Total number of grid points                  ...   190444
Total number of batches                      ...     2995
Average number of points per batch           ...       63
Average number of grid points per atom       ...     5147
UseSFitting                                  ... on

Time for X-Grid setup             =    2.602 sec


--------------------
CPCM SOLVATION MODEL
--------------------
CPCM parameters:
  Epsilon                                         ...      80.4000
  Refrac                                          ...       1.3300
  Rsolv                                           ...       1.3000
  Surface type                                    ... GAUSSIAN VDW
  Epsilon function type                           ...         CPCM
Radii:
 Radius for O  used is    3.4469 Bohr (=   1.8240 Ang.)
 Radius for C  used is    3.8550 Bohr (=   2.0400 Ang.)
 Radius for H  used is    2.4944 Bohr (=   1.3200 Ang.)
Calculating surface                               ...        done! (  0.0s)
GEPOL surface points                              ...         1964
GEPOL Volume                                      ...    2118.3223
GEPOL Surface-area                                ...    1097.8924
Calculating surface distance matrix               ...        done! (  0.0s)
Performing Cholesky decomposition & store         ...        done! (  0.1s)
Overall time for CPCM initialization              ...                 0.1s
--------------
SCF ITERATIONS
--------------
ITER       Energy         Delta-E        Max-DP      RMS-DP      [F,P]     Damp
               ***  Starting incremental Fock matrix formation  ***
  0   -845.2496490573   0.000000000000 0.00016976  0.00000372  0.0018765 0.7000
  1   -845.2496590937  -0.000010036354 0.00016112  0.00000364  0.0014852 0.7000
                               ***Turning on DIIS***
  2   -845.2496670487  -0.000007955008 0.00042314  0.00000987  0.0011143 0.0000
  3   -845.2496873088  -0.000020260145 0.00010116  0.00000232  0.0001437 0.0000
               *** Restarting incremental Fock matrix formation ***
                                   *** Resetting DIIS ***
  4   -845.2496875929  -0.000000284038 0.00002213  0.00000042  0.0000211 0.0000
  5   -845.2496875970  -0.000000004158 0.00001468  0.00000025  0.0000398 0.0000
  6   -845.2496875978  -0.000000000812 0.00000355  0.00000006  0.0000057 0.0000
  7   -845.2496875984  -0.000000000584 0.00000154  0.00000003  0.0000029 0.0000
  8   -845.2496876154  -0.000000017021 0.00000214  0.00000003  0.0000011 0.0000
                 **** Energy Check signals convergence ****

               *****************************************************
               *                     SUCCESS                       *
               *           SCF CONVERGED AFTER   9 CYCLES          *
               *****************************************************

Old exchange energy                            =    -22.462030016 Eh
New exchange energy                            =    -22.462033666 Eh
Exchange energy change after final integration =     -0.000003650 Eh
Total energy after final integration           =   -845.249691264 Eh
Final COS-X integration done in                =    22.026 sec
Total Energy       :         -845.24969126 Eh          -23000.41342 eV
  Last Energy change         ...    2.0385e-09  Tolerance :   1.0000e-08
  Last MAX-Density change    ...    0.0000e+00  Tolerance :   1.0000e-07
             **** THE GBW FILE WAS UPDATED (UQ1_1e_1H_B3LYP_631Gd_opt.gbw) ****
             **** DENSITY UQ1_1e_1H_B3LYP_631Gd_opt.scfp WAS UPDATED ****
             **** ENERGY FILE WAS UPDATED (UQ1_1e_1H_B3LYP_631Gd_opt.en.tmp) ****
----------------------
UHF SPIN CONTAMINATION
----------------------

Warning: in a DFT calculation there is little theoretical justification to 
         calculate <S**2> as in Hartree-Fock theory. We will do it anyways
         but you should keep in mind that the values have only limited relevance

Expectation value of <S**2>     :     0.769251
Ideal value S*(S+1) for S=0.5   :     0.750000
Deviation                       :     0.019251

             **** THE GBW FILE WAS UPDATED (UQ1_1e_1H_B3LYP_631Gd_opt.gbw) ****
             **** DENSITY UQ1_1e_1H_B3LYP_631Gd_opt.scfp WAS UPDATED ****
Total SCF time: 0 days 0 hours 1 min 46 sec 

Maximum memory used throughout the entire SCF-calculation: 124.2 MB

-------------------------   --------------------
FINAL SINGLE POINT ENERGY      -845.249691263597
-------------------------   --------------------


           ************************************************************
           *        Program running with 4 parallel MPI-processes     *
           *              working on a common directory               *
           ************************************************************
------------------------------------------------------------------------------
                         ORCA SCF GRADIENT CALCULATION
------------------------------------------------------------------------------

 ... reading COSX grid (gridx3)
Gradient of the Kohn-Sham DFT energy:
Kohn-Sham wavefunction type      ... UKS
Hartree-Fock exchange scaling    ...    0.200
Number of operators              ...    2
Number of atoms                  ...   37
Basis set dimensions             ...  290
Integral neglect threshold       ... 2.5e-11
Integral primitive cutoff        ... 2.5e-12
SHARK Integral package           ... ON

Nuc. rep. gradient       (SHARK) ... done (  0.0 sec)
HCore & Overlap gradient (SHARK) ... done (  0.3 sec)
RI-J gradient            (SHARK) ... done (  1.4 sec)
COSX-gradient                    ... done ( 24.8 sec)
Exchange-correlation gradient    ... done

------------------
CARTESIAN GRADIENT
------------------

   1   O   :    0.000015966   -0.000069365   -0.000051809
   2   C   :   -0.000025945    0.000152772    0.000072822
   3   C   :   -0.000020191   -0.000082086   -0.000043138
   4   O   :    0.000044032    0.000023942    0.000008253
   5   C   :    0.000001849    0.000000674    0.000015890
   6   C   :    0.000109409   -0.000015827   -0.000062317
   7   O   :   -0.000137410    0.000035383    0.000048233
   8   C   :    0.000057523   -0.000039232    0.000050193
   9   C   :    0.000056906   -0.000024913   -0.000077806
  10   C   :   -0.000079679   -0.000037443    0.000032140
  11   C   :   -0.000024627   -0.000006896    0.000044070
  12   C   :   -0.000011300   -0.000020255    0.000022336
  13   C   :    0.000020125   -0.000010469   -0.000029450
  14   C   :   -0.000003288    0.000034720   -0.000021455
  15   C   :    0.000004895   -0.000016218    0.000002478
  16   C   :   -0.000056213   -0.000036584    0.000021785
  17   C   :   -0.000065127    0.000021578    0.000071769
  18   O   :    0.000039836   -0.000011830   -0.000037107
  19   H   :   -0.000014807    0.000008418    0.000001072
  20   H   :    0.000000771    0.000001404    0.000002601
  21   H   :   -0.000007194    0.000001040   -0.000006258
  22   H   :    0.000000680    0.000003442   -0.000000661
  23   H   :   -0.000003844    0.000020598   -0.000031275
  24   H   :   -0.000009668   -0.000000178   -0.000004431
  25   H   :    0.000013696    0.000026444    0.000008407
  26   H   :    0.000005875    0.000000227   -0.000017799
  27   H   :    0.000022010    0.000006499   -0.000004034
  28   H   :    0.000021418    0.000018256   -0.000012043
  29   H   :   -0.000015930   -0.000019628   -0.000007399
  30   H   :   -0.000009009   -0.000021218    0.000006126
  31   H   :    0.000003398    0.000001731   -0.000004262
  32   H   :   -0.000003043    0.000009154   -0.000005518
  33   H   :    0.000007085    0.000006831   -0.000005202
  34   H   :    0.000009089    0.000019121   -0.000022951
  35   H   :    0.000011202    0.000001266   -0.000002244
  36   H   :    0.000017685    0.000000679    0.000001212
  37   H   :    0.000006656    0.000022556    0.000025736

Difference to translation invariance:
           :   -0.0000171690    0.0000045937   -0.0000120346

Difference to rotation invariance:
           :   -0.0003926963    0.0002849443   -0.0004850342

Norm of the cartesian gradient     ...    0.0003838769
RMS gradient                       ...    0.0000364360
MAX gradient                       ...    0.0001527723

-------
TIMINGS
-------

Total SCF gradient time            ...       39.588 sec

One electron gradient       ....       0.286 sec  (  0.7%)
RI-J Coulomb gradient       ....       1.442 sec  (  3.6%)
COSX gradient               ....      24.807 sec  ( 62.7%)
XC gradient                 ....       9.860 sec  ( 24.9%)
CPCM gradient               ....       0.750 sec  (  1.9%)
   A-Matrix (El+Nuc)        ....       0.156 sec  (  0.4%)
   Potential                ....       0.594 sec  (  1.5%)

Maximum memory used throughout the entire SCFGRAD-calculation: 97.2 MB
------------------------------------------------------------------------------
                         ORCA GEOMETRY RELAXATION STEP
------------------------------------------------------------------------------

Reading the OPT-File                    .... done
Getting information on internals        .... done
Copying old internal coords+grads       .... done
Making the new internal coordinates     .... (new redundants).... done
Validating the new internal coordinates .... (new redundants).... done
Calculating the B-matrix                .... done
Calculating the G,G- and P matrices     .... done
Transforming gradient to internals      .... done
Projecting the internal gradient        .... done
Number of atoms                         ....  37
Number of internal coordinates          .... 170
Current Energy                          ....  -845.249691264 Eh
Current gradient norm                   ....     0.000383877 Eh/bohr
Maximum allowed component of the step   ....  0.300
Current trust radius                    ....  0.300
Updating the Hessian (BFGS)             .... done
Forming the augmented Hessian           .... done
Diagonalizing the augmented Hessian     .... done
Last element of RFO vector              ....  0.999704979
Lowest eigenvalues of augmented Hessian:
 -0.000001338  0.001202603  0.001295430  0.003566838  0.009608003
Length of the computed step             ....  0.024296141
The final length of the internal step   ....  0.024296141
Converting the step to cartesian space:
 Initial RMS(Int)=    0.0018634290
Transforming coordinates:
 Iter   0:  RMS(Cart)=    0.0065912171 RMS(Int)=    0.0018639136
 Iter   1:  RMS(Cart)=    0.0000188171 RMS(Int)=    0.0000115033
 Iter   2:  RMS(Cart)=    0.0000001281 RMS(Int)=    0.0000000653
 Iter   3:  RMS(Cart)=    0.0000000010 RMS(Int)=    0.0000000007
done
Storing new coordinates                 .... done

                                .--------------------.
          ----------------------|Geometry convergence|-------------------------
          Item                value                   Tolerance       Converged
          ---------------------------------------------------------------------
          Energy change      -0.0000011022            0.0000002000      NO
          RMS gradient        0.0000198030            0.0000080000      NO
          MAX gradient        0.0000903251            0.0000300000      NO
          RMS step            0.0018634290            0.0001000000      NO
          MAX step            0.0072377534            0.0002000000      NO
          ........................................................
          Max(Bonds)      0.0001      Max(Angles)    0.03
          Max(Dihed)        0.41      Max(Improp)    0.00
          ---------------------------------------------------------------------

The optimization has not yet converged - more geometry cycles are needed


    ---------------------------------------------------------------------------
                         Redundant Internal Coordinates
                            (Angstroem and degrees)

        Definition                    Value    dE/dq     Step     New-Value
    ----------------------------------------------------------------------------
     1. B(C   1,O   0)                1.3523 -0.000039 -0.0001    1.3522   
     2. B(C   2,C   1)                1.4181  0.000056  0.0000    1.4181   
     3. B(O   3,C   2)                1.3786 -0.000038  0.0001    1.3787   
     4. B(C   4,O   3)                1.4386  0.000015  0.0000    1.4386   
     5. B(C   5,C   2)                1.3886 -0.000016 -0.0000    1.3885   
     6. B(O   6,C   5)                1.3463 -0.000058 -0.0001    1.3463   
     7. B(C   7,O   6)                1.4370 -0.000003 -0.0000    1.4370   
     8. B(C   8,C   1)                1.4254 -0.000034  0.0000    1.4254   
     9. B(C   9,C   8)                1.5142  0.000009 -0.0000    1.5142   
    10. B(C  10,C   8)                1.3856 -0.000034  0.0000    1.3856   
    11. B(C  11,C  10)                1.5186 -0.000012  0.0000    1.5186   
    12. B(C  12,C  11)                1.5163 -0.000008  0.0000    1.5163   
    13. B(C  13,C  12)                1.3437 -0.000011  0.0000    1.3437   
    14. B(C  14,C  13)                1.5126  0.000011 -0.0000    1.5125   
    15. B(C  15,C  13)                1.5106 -0.000013  0.0001    1.5107   
    16. B(C  16,C  10)                1.4607 -0.000011 -0.0000    1.4606   
    17. B(C  16,C   5)                1.4739 -0.000030  0.0001    1.4740   
    18. B(O  17,C  16)                1.2585  0.000056  0.0000    1.2585   
    19. B(H  18,C   4)                1.0923  0.000000 -0.0000    1.0923   
    20. B(H  19,C   4)                1.0969  0.000001 -0.0000    1.0969   
    21. B(H  20,C   4)                1.0948  0.000000 -0.0000    1.0947   
    22. B(H  21,C   7)                1.0921  0.000001 -0.0000    1.0921   
    23. B(H  22,C   7)                1.0926  0.000006  0.0000    1.0926   
    24. B(H  23,C   7)                1.0925 -0.000008 -0.0000    1.0924   
    25. B(H  24,C   9)                1.0993 -0.000005 -0.0000    1.0993   
    26. B(H  25,C   9)                1.0900  0.000008  0.0000    1.0900   
    27. B(H  26,C   9)                1.0990 -0.000001 -0.0000    1.0990   
    28. B(H  27,C  11)                1.0977  0.000006  0.0000    1.0977   
    29. B(H  28,C  11)                1.0907  0.000005 -0.0000    1.0906   
    30. B(H  29,C  12)                1.0914  0.000004 -0.0000    1.0913   
    31. B(H  30,C  14)                1.0952 -0.000000  0.0000    1.0952   
    32. B(H  31,C  14)                1.0997  0.000004  0.0000    1.0997   
    33. B(H  32,C  14)                1.0996 -0.000003  0.0000    1.0996   
    34. B(H  33,C  15)                1.0918 -0.000001  0.0000    1.0918   
    35. B(H  34,C  15)                1.0990  0.000006 -0.0000    1.0990   
    36. B(H  35,C  15)                1.0997  0.000010  0.0000    1.0997   
    37. B(H  36,O   0)                0.9730  0.000028 -0.0000    0.9730   
    38. A(C   1,O   0,H  36)          110.39  0.000010    0.02    110.41   
    39. A(O   0,C   1,C   8)          121.74  0.000074    0.00    121.74   
    40. A(O   0,C   1,C   2)          115.04 -0.000058    0.01    115.05   
    41. A(C   2,C   1,C   8)          123.21 -0.000016   -0.01    123.21   
    42. A(O   3,C   2,C   5)          122.63  0.000014   -0.01    122.62   
    43. A(C   1,C   2,O   3)          118.37 -0.000028    0.00    118.37   
    44. A(C   1,C   2,C   5)          118.97  0.000014    0.01    118.98   
    45. A(C   2,O   3,C   4)          114.51 -0.000034    0.03    114.54   
    46. A(O   3,C   4,H  18)          106.08  0.000024   -0.01    106.07   
    47. A(H  18,C   4,H  19)          109.58 -0.000004    0.00    109.58   
    48. A(O   3,C   4,H  19)          110.72 -0.000011   -0.00    110.72   
    49. A(H  19,C   4,H  20)          109.68 -0.000009    0.00    109.69   
    50. A(H  18,C   4,H  20)          109.62 -0.000011    0.00    109.62   
    51. A(O   3,C   4,H  20)          111.09  0.000012    0.00    111.09   
    52. A(C   2,C   5,O   6)          127.32 -0.000031    0.02    127.34   
    53. A(O   6,C   5,C  16)          112.71  0.000055   -0.02    112.69   
    54. A(C   2,C   5,C  16)          119.97 -0.000023   -0.00    119.97   
    55. A(C   5,O   6,C   7)          122.55  0.000090    0.03    122.59   
    56. A(O   6,C   7,H  23)          111.09  0.000025    0.01    111.10   
    57. A(H  22,C   7,H  23)          109.87  0.000022   -0.01    109.86   
    58. A(H  21,C   7,H  23)          110.00  0.000008    0.01    110.00   
    59. A(H  21,C   7,H  22)          109.65  0.000004    0.00    109.65   
    60. A(O   6,C   7,H  22)          111.48 -0.000053   -0.00    111.48   
    61. A(O   6,C   7,H  21)          104.64 -0.000007   -0.01    104.63   
    62. A(C   9,C   8,C  10)          123.91  0.000031    0.00    123.91   
    63. A(C   1,C   8,C  10)          118.69 -0.000005    0.01    118.70   
    64. A(C   1,C   8,C   9)          117.40 -0.000026   -0.01    117.39   
    65. A(H  25,C   9,H  26)          107.01  0.000002   -0.03    106.98   
    66. A(H  24,C   9,H  26)          107.55 -0.000003    0.01    107.56   
    67. A(H  24,C   9,H  25)          107.12 -0.000013    0.00    107.12   
    68. A(C   8,C   9,H  26)          111.38 -0.000001    0.02    111.40   
    69. A(C   8,C   9,H  25)          112.01 -0.000033    0.00    112.01   
    70. A(C   8,C   9,H  24)          111.51  0.000048   -0.01    111.50   
    71. A(C   8,C  10,C  11)          123.37  0.000015   -0.01    123.36   
    72. A(C  11,C  10,C  16)          116.07 -0.000032    0.01    116.07   
    73. A(C   8,C  10,C  16)          120.54  0.000017    0.00    120.54   
    74. A(C  10,C  11,C  12)          112.30  0.000004    0.02    112.32   
    75. A(H  27,C  11,H  28)          107.03 -0.000002   -0.00    107.02   
    76. A(C  10,C  11,H  28)          108.04 -0.000012    0.00    108.04   
    77. A(C  12,C  11,H  27)          108.96 -0.000015   -0.01    108.95   
    78. A(C  10,C  11,H  27)          109.60  0.000014   -0.01    109.59   
    79. A(C  12,C  11,H  28)          110.78  0.000011   -0.00    110.78   
    80. A(C  11,C  12,C  13)          128.22  0.000034   -0.02    128.20   
    81. A(C  13,C  12,H  29)          117.35 -0.000010    0.00    117.36   
    82. A(C  11,C  12,H  29)          114.43 -0.000024    0.01    114.44   
    83. A(C  14,C  13,C  15)          114.46 -0.000011    0.01    114.47   
    84. A(C  12,C  13,C  15)          125.10  0.000019   -0.02    125.08   
    85. A(C  12,C  13,C  14)          120.44 -0.000008    0.01    120.45   
    86. A(H  31,C  14,H  32)          106.32 -0.000001    0.00    106.32   
    87. A(C  13,C  14,H  32)          110.95  0.000012   -0.00    110.95   
    88. A(H  30,C  14,H  31)          108.16 -0.000003   -0.00    108.16   
    89. A(C  13,C  14,H  31)          110.90 -0.000008   -0.00    110.90   
    90. A(C  13,C  14,H  30)          112.01  0.000001    0.00    112.01   
    91. A(H  30,C  14,H  32)          108.27 -0.000001    0.00    108.27   
    92. A(H  34,C  15,H  35)          106.27 -0.000010   -0.00    106.27   
    93. A(H  33,C  15,H  35)          108.54 -0.000010    0.01    108.55   
    94. A(C  13,C  15,H  35)          110.68 -0.000016    0.01    110.68   
    95. A(H  33,C  15,H  34)          107.80  0.000004    0.00    107.81   
    96. A(C  13,C  15,H  34)          110.14 -0.000002    0.00    110.15   
    97. A(C  13,C  15,H  33)          113.13  0.000031   -0.02    113.11   
    98. A(C  10,C  16,O  17)          121.96 -0.000005    0.00    121.96   
    99. A(C   5,C  16,O  17)          119.46 -0.000007   -0.00    119.45   
   100. A(C   5,C  16,C  10)          118.59  0.000013   -0.00    118.58   
   101. D(C   8,C   1,O   0,H  36)      1.13 -0.000011    0.06      1.18   
   102. D(C   2,C   1,O   0,H  36)   -178.76 -0.000016    0.04   -178.72   
   103. D(C   5,C   2,C   1,O   0)   -178.45  0.000008    0.02   -178.43   
   104. D(C   5,C   2,C   1,C   8)      1.66  0.000003    0.01      1.67   
   105. D(O   3,C   2,C   1,O   0)     -0.46  0.000004   -0.01     -0.47   
   106. D(O   3,C   2,C   1,C   8)    179.65 -0.000001   -0.03    179.63   
   107. D(C   4,O   3,C   2,C   5)   -101.84  0.000004   -0.17   -102.02   
   108. D(C   4,O   3,C   2,C   1)     80.25  0.000009   -0.14     80.11   
   109. D(H  20,C   4,O   3,C   2)    -59.86  0.000013   -0.10    -59.96   
   110. D(H  18,C   4,O   3,C   2)   -178.92  0.000005   -0.10   -179.02   
   111. D(H  19,C   4,O   3,C   2)     62.27  0.000002   -0.10     62.18   
   112. D(O   6,C   5,C   2,O   3)      1.07  0.000004    0.04      1.11   
   113. D(C  16,C   5,C   2,C   1)     -1.64 -0.000002    0.03     -1.60   
   114. D(C  16,C   5,C   2,O   3)   -179.53  0.000003    0.07   -179.47   
   115. D(O   6,C   5,C   2,C   1)    178.97 -0.000001    0.01    178.97   
   116. D(C   7,O   6,C   5,C  16)    164.72 -0.000007    0.36    165.08   
   117. D(C   7,O   6,C   5,C   2)    -15.85 -0.000008    0.38    -15.46   
   118. D(H  23,C   7,O   6,C   5)    -48.95  0.000021   -0.25    -49.20   
   119. D(H  22,C   7,O   6,C   5)     73.96  0.000030   -0.25     73.70   
   120. D(H  21,C   7,O   6,C   5)   -167.60  0.000003   -0.26   -167.86   
   121. D(C  10,C   8,C   1,C   2)     -0.30 -0.000002   -0.04     -0.33   
   122. D(C   9,C   8,C   1,C   2)    179.71  0.000001   -0.05    179.65   
   123. D(C   9,C   8,C   1,O   0)     -0.17 -0.000004   -0.07     -0.24   
   124. D(C  10,C   8,C   1,O   0)    179.82 -0.000007   -0.05    179.77   
   125. D(H  26,C   9,C   8,C  10)   -119.27  0.000024   -0.01   -119.29   
   126. D(H  26,C   9,C   8,C   1)     60.72  0.000021    0.00     60.73   
   127. D(H  25,C   9,C   8,C  10)      0.54  0.000003   -0.04      0.50   
   128. D(H  25,C   9,C   8,C   1)   -179.47 -0.000000   -0.02   -179.49   
   129. D(H  24,C   9,C   8,C  10)    120.57 -0.000003   -0.04    120.53   
   130. D(H  24,C   9,C   8,C   1)    -59.43 -0.000007   -0.02    -59.46   
   131. D(C  11,C  10,C   8,C   1)   -179.18  0.000001    0.02   -179.16   
   132. D(C  16,C  10,C   8,C   9)    178.96 -0.000003    0.04    179.01   
   133. D(C  16,C  10,C   8,C   1)     -1.03  0.000000    0.02     -1.01   
   134. D(C  11,C  10,C   8,C   9)      0.82 -0.000003    0.04      0.86   
   135. D(H  28,C  11,C  10,C  16)     26.38  0.000008   -0.09     26.29   
   136. D(H  28,C  11,C  10,C   8)   -155.39  0.000008   -0.09   -155.48   
   137. D(H  27,C  11,C  10,C  16)    142.67  0.000006   -0.10    142.57   
   138. D(H  27,C  11,C  10,C   8)    -39.10  0.000006   -0.10    -39.20   
   139. D(C  12,C  11,C  10,C  16)    -96.09 -0.000000   -0.10    -96.19   
   140. D(C  12,C  11,C  10,C   8)     82.14 -0.000000   -0.10     82.04   
   141. D(H  29,C  12,C  11,H  28)    174.68  0.000018   -0.21    174.46   
   142. D(H  29,C  12,C  11,H  27)     57.19  0.000023   -0.20     56.99   
   143. D(H  29,C  12,C  11,C  10)    -64.42  0.000013   -0.20    -64.62   
   144. D(C  13,C  12,C  11,H  28)     -5.31  0.000017   -0.21     -5.51   
   145. D(C  13,C  12,C  11,H  27)   -122.79  0.000022   -0.19   -122.98   
   146. D(C  13,C  12,C  11,C  10)    115.60  0.000012   -0.19    115.41   
   147. D(C  15,C  13,C  12,H  29)    179.39  0.000005   -0.00    179.39   
   148. D(C  15,C  13,C  12,C  11)     -0.62  0.000006   -0.01     -0.63   
   149. D(C  14,C  13,C  12,H  29)     -1.17  0.000003   -0.02     -1.18   
   150. D(C  14,C  13,C  12,C  11)    178.82  0.000004   -0.02    178.79   
   151. D(H  32,C  14,C  13,C  15)    -59.77  0.000006   -0.11    -59.88   
   152. D(H  32,C  14,C  13,C  12)    120.73  0.000007   -0.10    120.64   
   153. D(H  31,C  14,C  13,C  15)     58.15  0.000007   -0.11     58.04   
   154. D(H  31,C  14,C  13,C  12)   -121.35  0.000009   -0.10   -121.44   
   155. D(H  30,C  14,C  13,C  15)    179.11 -0.000002   -0.11    178.99   
   156. D(H  30,C  14,C  13,C  12)     -0.39 -0.000000   -0.10     -0.49   
   157. D(H  35,C  15,C  13,C  14)    -66.42  0.000017   -0.40    -66.82   
   158. D(H  35,C  15,C  13,C  12)    113.05  0.000016   -0.41    112.64   
   159. D(H  34,C  15,C  13,C  14)     50.80 -0.000005   -0.39     50.41   
   160. D(H  34,C  15,C  13,C  12)   -129.73 -0.000007   -0.41   -130.14   
   161. D(H  33,C  15,C  13,C  14)    171.52  0.000020   -0.40    171.12   
   162. D(H  33,C  15,C  13,C  12)     -9.01  0.000018   -0.41     -9.42   
   163. D(C  10,C  16,C   5,C   2)      0.37  0.000001   -0.04      0.33   
   164. D(O  17,C  16,C  10,C  11)     -1.31  0.000003   -0.01     -1.32   
   165. D(O  17,C  16,C  10,C   8)   -179.59  0.000003   -0.01   -179.60   
   166. D(C   5,C  16,C  10,C  11)    179.29  0.000001    0.01    179.30   
   167. D(C   5,C  16,C  10,C   8)      1.01  0.000001    0.01      1.02   
   168. D(O  17,C  16,C   5,O   6)      0.43 -0.000003    0.01      0.43   
   169. D(O  17,C  16,C   5,C   2)   -179.05 -0.000001   -0.02   -179.07   
   170. D(C  10,C  16,C   5,O   6)    179.85 -0.000001   -0.02    179.83   
    ----------------------------------------------------------------------------

         *************************************************************
         *                GEOMETRY OPTIMIZATION CYCLE  23            *
         *************************************************************
---------------------------------
CARTESIAN COORDINATES (ANGSTROEM)
---------------------------------
  O    -16.014059   -2.118929    2.565486
  C    -15.058145   -2.222942    1.614703
  C    -14.941502   -3.504195    1.018125
  O    -15.780931   -4.507937    1.452466
  C    -17.105374   -4.463113    0.892696
  C    -13.963149   -3.711115    0.054759
  O    -13.692372   -4.854970   -0.601500
  C    -14.181954   -6.133001   -0.163477
  C    -14.238876   -1.114773    1.250551
  C    -14.481803    0.196491    1.967652
  C    -13.275080   -1.293260    0.271218
  C    -12.333702   -0.192260   -0.184660
  C    -11.142601   -0.033475    0.740199
  C     -9.843992   -0.243811    0.466414
  C     -8.789120   -0.003287    1.523346
  C     -9.301574   -0.709716   -0.864313
  C    -13.089354   -2.598182   -0.358209
  O    -12.217488   -2.792110   -1.244828
  H    -17.650549   -5.298074    1.338558
  H    -17.070682   -4.586577   -0.196723
  H    -17.606515   -3.522126    1.141423
  H    -13.621792   -6.860474   -0.754785
  H    -15.250629   -6.241923   -0.363350
  H    -13.985829   -6.285628    0.900317
  H    -15.510900    0.552904    1.818023
  H    -13.815202    0.983972    1.616089
  H    -14.319086    0.097828    3.050070
  H    -12.877193    0.760257   -0.232558
  H    -12.007536   -0.425151   -1.199000
  H    -11.395572    0.293982    1.750061
  H     -9.223982    0.349467    2.464575
  H     -8.056198    0.742751    1.183484
  H     -8.221707   -0.922431    1.728885
  H    -10.082848   -1.023326   -1.559460
  H     -8.620248   -1.559667   -0.718738
  H     -8.707227    0.083458   -1.340715
  H    -16.049025   -1.210990    2.913636

----------------------------
CARTESIAN COORDINATES (A.U.)
----------------------------
  NO LB      ZA    FRAG     MASS         X           Y           Z
   0 O     8.0000    0    15.999  -30.262187   -4.004196    4.848065
   1 C     6.0000    0    12.011  -28.455770   -4.200752    3.051346
   2 C     6.0000    0    12.011  -28.235347   -6.621969    1.923978
   3 O     8.0000    0    15.999  -29.821638   -8.518767    2.744763
   4 C     6.0000    0    12.011  -32.324472   -8.434062    1.686952
   5 C     6.0000    0    12.011  -26.386527   -7.012991    0.103479
   6 O     8.0000    0    15.999  -25.874832   -9.174565   -1.136670
   7 C     6.0000    0    12.011  -26.800009  -11.589693   -0.308927
   8 C     6.0000    0    12.011  -26.907577   -2.106616    2.363199
   9 C     6.0000    0    12.011  -27.366641    0.371315    3.718323
  10 C     6.0000    0    12.011  -25.086265   -2.443907    0.512528
  11 C     6.0000    0    12.011  -23.307319   -0.363319   -0.348956
  12 C     6.0000    0    12.011  -21.056465   -0.063259    1.398773
  13 C     6.0000    0    12.011  -18.602449   -0.460736    0.881394
  14 C     6.0000    0    12.011  -16.609031   -0.006212    2.878707
  15 C     6.0000    0    12.011  -17.577428   -1.341168   -1.633315
  16 C     6.0000    0    12.011  -24.735295   -4.909852   -0.676917
  17 O     8.0000    0    15.999  -23.087706   -5.276323   -2.352385
  18 H     1.0000    0     1.008  -33.354703  -10.011909    2.529507
  19 H     1.0000    0     1.008  -32.258914   -8.667374   -0.371752
  20 H     1.0000    0     1.008  -33.271491   -6.655853    2.156978
  21 H     1.0000    0     1.008  -25.741457  -12.964417   -1.426336
  22 H     1.0000    0     1.008  -28.819513  -11.795524   -0.686631
  23 H     1.0000    0     1.008  -26.429386  -11.878116    1.701353
  24 H     1.0000    0     1.008  -29.311354    1.044838    3.435565
  25 H     1.0000    0     1.008  -26.106947    1.859438    3.053965
  26 H     1.0000    0     1.008  -27.059151    0.184868    5.763796
  27 H     1.0000    0     1.008  -24.334369    1.436677   -0.439470
  28 H     1.0000    0     1.008  -22.690955   -0.803419   -2.265782
  29 H     1.0000    0     1.008  -21.534510    0.555546    3.307136
  30 H     1.0000    0     1.008  -17.430800    0.660396    4.657372
  31 H     1.0000    0     1.008  -15.224008    1.403596    2.236460
  32 H     1.0000    0     1.008  -15.536774   -1.743141    3.267120
  33 H     1.0000    0     1.008  -19.053821   -1.933807   -2.946952
  34 H     1.0000    0     1.008  -16.289908   -2.947344   -1.358218
  35 H     1.0000    0     1.008  -16.454275    0.157713   -2.533584
  36 H     1.0000    0     1.008  -30.328261   -2.288439    5.505974

--------------------------------
INTERNAL COORDINATES (ANGSTROEM)
--------------------------------
 O      0   0   0     0.000000000000     0.00000000     0.00000000
 C      1   0   0     1.352249846362     0.00000000     0.00000000
 C      2   1   0     1.418139215411   115.05066082     0.00000000
 O      3   2   1     1.378692208934   118.36959770   359.52988691
 C      4   3   2     1.438575873196   114.53715285    80.10789220
 C      3   2   1     1.388548338335   118.97645851   181.57370398
 O      6   3   2     1.346254294581   127.33939151   178.97143469
 C      7   6   3     1.436982124895   122.58536894   344.53592753
 C      2   1   3     1.425428135398   121.74373343   179.90592844
 C      9   2   1     1.514153649246   117.39072788   359.75640768
 C      9   2   1     1.385587711988   118.69908021   179.76950585
 C     11   9   2     1.518623604913   123.36494835   180.84259974
 C     12  11   9     1.516343333793   112.31831284    82.03595287
 C     13  12  11     1.343720692065   128.20467089   115.40701007
 C     14  13  12     1.512518170775   120.44703452   178.79443078
 C     14  13  12     1.510668039220   125.08297123   359.36953012
 C     11   9   2     1.460648946862   120.53768687   358.99220607
 O     17  11   9     1.258512045304   121.96069722   180.39817798
 H      5   4   3     1.092321908453   106.07260120   180.98479577
 H      5   4   3     1.096941603769   110.72122866    62.17688573
 H      5   4   3     1.094744005374   111.08954965   300.04228936
 H      8   7   6     1.092081568793   104.63429351   192.13803429
 H      8   7   6     1.092648148460   111.47691229    73.70266103
 H      8   7   6     1.092437101591   111.09533524   310.80391094
 H     10   9   2     1.099300276355   111.50011020   300.54425563
 H     10   9   2     1.089990639977   112.01118895   180.51098773
 H     10   9   2     1.099017715183   111.40430100    60.72746422
 H     12  11   9     1.097709091541   109.58999625   320.79677975
 H     12  11   9     1.090646477331   108.04469878   204.51522375
 H     13  12  11     1.091349506273   114.43921328   295.38455295
 H     15  14  13     1.095195344546   112.01496850   359.51099766
 H     15  14  13     1.099661266505   110.90073807   238.55732196
 H     15  14  13     1.099558764522   110.95246371   120.63649049
 H     16  14  13     1.091773329945   113.11139711   350.57591009
 H     16  14  13     1.099006608364   110.14719558   229.86189366
 H     16  14  13     1.099696150488   110.68461714   112.63742114
 H      1   2   3     0.973029100631   110.41080217   181.27779750

---------------------------
INTERNAL COORDINATES (A.U.)
---------------------------
 O      0   0   0     0.000000000000     0.00000000     0.00000000
 C      1   0   0     2.555381874261     0.00000000     0.00000000
 C      2   1   0     2.679894736901   115.05066082     0.00000000
 O      3   2   1     2.605350697856   118.36959770   359.52988691
 C      4   3   2     2.718514423208   114.53715285    80.10789220
 C      3   2   1     2.623976083166   118.97645851   181.57370398
 O      6   3   2     2.544051923374   127.33939151   178.97143469
 C      7   6   3     2.715502675391   122.58536894   344.53592753
 C      2   1   3     2.693668799488   121.74373343   179.90592844
 C      9   2   1     2.861335721752   117.39072788   359.75640768
 C      9   2   1     2.618381310184   118.69908021   179.76950585
 C     11   9   2     2.869782713794   123.36494835   180.84259974
 C     12  11   9     2.865473625866   112.31831284    82.03595287
 C     13  12  11     2.539264108486   128.20467089   115.40701007
 C     14  13  12     2.858245115345   120.44703452   178.79443078
 C     14  13  12     2.854748873393   125.08297123   359.36953012
 C     11   9   2     2.760226487370   120.53768687   358.99220607
 O     17  11   9     2.378243101866   121.96069722   180.39817798
 H      5   4   3     2.064189257058   106.07260120   180.98479577
 H      5   4   3     2.072919216028   110.72122866    62.17688573
 H      5   4   3     2.068766356908   111.08954965   300.04228936
 H      8   7   6     2.063735080921   104.63429351   192.13803429
 H      8   7   6     2.064805761325   111.47691229    73.70266103
 H      8   7   6     2.064406940542   111.09533524   310.80391094
 H     10   9   2     2.077376461254   111.50011020   300.54425563
 H     10   9   2     2.059783798095   112.01118895   180.51098773
 H     10   9   2     2.076842498024   111.40430100    60.72746422
 H     12  11   9     2.074369557728   109.58999625   320.79677975
 H     12  11   9     2.061023151082   108.04469878   204.51522375
 H     13  12  11     2.062351683245   114.43921328   295.38455295
 H     15  14  13     2.069619264337   112.01496850   359.51099766
 H     15  14  13     2.078058633775   110.90073807   238.55732196
 H     15  14  13     2.077864933100   110.95246371   120.63649049
 H     16  14  13     2.063152593915   113.11139711   350.57591009
 H     16  14  13     2.076821509177   110.14719558   229.86189366
 H     16  14  13     2.078124554950   110.68461714   112.63742114
 H      1   2   3     1.838758520528   110.41080217   181.27779750


           ************************************************************
           *        Program running with 4 parallel MPI-processes     *
           *              working on a common directory               *
           ************************************************************
------------------------------------------------------------------------------
                   ___                                                        
                  /   \      - P O W E R E D   B Y -                         
                 /     \                                                     
                 |  |  |   _    _      __       _____    __    __             
                 |  |  |  | |  | |    /  \     |  _  \  |  |  /  |          
                  \  \/   | |  | |   /    \    | | | |  |  | /  /          
                 / \  \   | |__| |  /  /\  \   | |_| |  |  |/  /          
                |  |  |   |  __  | /  /__\  \  |    /   |      \           
                |  |  |   | |  | | |   __   |  |    \   |  |\   \          
                \     /   | |  | | |  |  |  |  | |\  \  |  | \   \       
                 \___/    |_|  |_| |__|  |__|  |_| \__\ |__|  \__/        
                                                                              
                      - O R C A' S   B I G   F R I E N D -                    
                                      &                                       
                       - I N T E G R A L  F E E D E R -                       
                                                                              
 v1 FN, 2020, v2 2021                                                         
------------------------------------------------------------------------------


Reading SHARK input file UQ1_1e_1H_B3LYP_631Gd_opt.SHARKINP.tmp ... ok
----------------------
SHARK INTEGRAL PACKAGE
----------------------

Number of atoms                             ...     37
Number of basis functions                   ...    290
Number of shells                            ...    146
Maximum angular momentum                    ...      2
Integral batch strategy                     ... SHARK/LIBINT Hybrid
RI-J (if used) integral strategy            ... SPLIT-RIJ (Revised 2003 algorithm where possible)
Printlevel                                  ...      1
Contraction scheme used                     ... SEGMENTED contraction
Coulomb Range Separation                    ... NOT USED
Exchange Range Separation                   ... NOT USED
Finite Nucleus Model                        ... NOT USED
Auxiliary Coulomb fitting basis             ... AVAILABLE
   # of basis functions in Aux-J            ...   1091
   # of shells in Aux-J                     ...    365
   Maximum angular momentum in Aux-J        ...      4
Auxiliary J/K fitting basis                 ... NOT available
Auxiliary Correlation fitting basis         ... NOT available
Auxiliary 'external' fitting basis          ... NOT available
Integral threshold                          ...     2.500000e-11
Primitive cut-off                           ...     2.500000e-12
Primitive pair pre-selection threshold      ...     2.500000e-12

Calculating pre-screening integrals         ... done (  0.1 sec) Dimension = 146
Organizing shell pair data                  ... done (  0.0 sec)
Shell pair information
Total number of shell pairs                 ...     10731
Shell pairs after pre-screening             ...      8165
Total number of primitive shell pairs       ...     60466
Primitive shell pairs kept                  ...     25910
          la=0 lb=0:   3043 shell pairs
          la=1 lb=0:   2727 shell pairs
          la=1 lb=1:    602 shell pairs
          la=2 lb=0:   1140 shell pairs
          la=2 lb=1:    536 shell pairs
          la=2 lb=2:    117 shell pairs

Calculating one electron integrals          ... done (  0.0 sec)
Calculating RI/J V-Matrix + Cholesky decomp.... done (  0.7 sec)
Calculating Nuclear repulsion               ... done (  0.0 sec) ENN=   1360.605464969855 Eh

SHARK setup successfully completed in   1.0 seconds

Maximum memory used throughout the entire GTOINT-calculation: 20.0 MB
[1717823651.467826] [eu-a2p-443:82470:0]          mpool.c:38   UCX  WARN  object 0x3e81f40 was not returned to mpool ucp_requests
[1717823651.467854] [eu-a2p-443:82470:0]          mpool.c:38   UCX  WARN  object 0x3e82100 was not returned to mpool ucp_requests
[1717823651.467860] [eu-a2p-443:82470:0]          mpool.c:38   UCX  WARN  object 0x3e82640 was not returned to mpool ucp_requests
[1717823651.467864] [eu-a2p-443:82470:0]          mpool.c:38   UCX  WARN  object 0x3e82800 was not returned to mpool ucp_requests
[1717823651.467867] [eu-a2p-443:82470:0]          mpool.c:38   UCX  WARN  object 0x3e829c0 was not returned to mpool ucp_requests
[1717823651.467871] [eu-a2p-443:82470:0]          mpool.c:38   UCX  WARN  object 0x3e82b80 was not returned to mpool ucp_requests
[1717823651.467874] [eu-a2p-443:82470:0]          mpool.c:38   UCX  WARN  object 0x3e82d40 was not returned to mpool ucp_requests
[1717823651.467711] [eu-a2p-443:82472:0]          mpool.c:38   UCX  WARN  object 0x29a2100 was not returned to mpool ucp_requests
[1717823651.467736] [eu-a2p-443:82472:0]          mpool.c:38   UCX  WARN  object 0x29a2480 was not returned to mpool ucp_requests
[1717823651.482263] [eu-a2p-443:82471:0]          mpool.c:38   UCX  WARN  object 0x3a05140 was not returned to mpool ucp_requests
[1717823651.482293] [eu-a2p-443:82471:0]          mpool.c:38   UCX  WARN  object 0x3a05300 was not returned to mpool ucp_requests
[1717823651.482298] [eu-a2p-443:82471:0]          mpool.c:38   UCX  WARN  object 0x3a054c0 was not returned to mpool ucp_requests
[1717823651.482304] [eu-a2p-443:82471:0]          mpool.c:38   UCX  WARN  object 0x3a05680 was not returned to mpool ucp_requests
[1717823651.482307] [eu-a2p-443:82471:0]          mpool.c:38   UCX  WARN  object 0x3a05840 was not returned to mpool ucp_requests
[1717823651.482310] [eu-a2p-443:82471:0]          mpool.c:38   UCX  WARN  object 0x3a05a00 was not returned to mpool ucp_requests
[1717823651.482313] [eu-a2p-443:82471:0]          mpool.c:38   UCX  WARN  object 0x3a05bc0 was not returned to mpool ucp_requests
[1717823651.482316] [eu-a2p-443:82471:0]          mpool.c:38   UCX  WARN  object 0x3a05d80 was not returned to mpool ucp_requests
[1717823651.482322] [eu-a2p-443:82471:0]          mpool.c:38   UCX  WARN  object 0x3a05f40 was not returned to mpool ucp_requests
[1717823651.482325] [eu-a2p-443:82471:0]          mpool.c:38   UCX  WARN  object 0x3a06100 was not returned to mpool ucp_requests
[1717823651.482327] [eu-a2p-443:82471:0]          mpool.c:38   UCX  WARN  object 0x3a062c0 was not returned to mpool ucp_requests
[1717823651.482330] [eu-a2p-443:82471:0]          mpool.c:38   UCX  WARN  object 0x3a06480 was not returned to mpool ucp_requests
[1717823651.482333] [eu-a2p-443:82471:0]          mpool.c:38   UCX  WARN  object 0x3a06640 was not returned to mpool ucp_requests
[1717823651.482339] [eu-a2p-443:82471:0]          mpool.c:38   UCX  WARN  object 0x3a06800 was not returned to mpool ucp_requests
[1717823651.482342] [eu-a2p-443:82471:0]          mpool.c:38   UCX  WARN  object 0x3a069c0 was not returned to mpool ucp_requests
[1717823651.482346] [eu-a2p-443:82471:0]          mpool.c:38   UCX  WARN  object 0x3a06b80 was not returned to mpool ucp_requests
[1717823651.482349] [eu-a2p-443:82471:0]          mpool.c:38   UCX  WARN  object 0x3a06d40 was not returned to mpool ucp_requests


           ************************************************************
           *        Program running with 4 parallel MPI-processes     *
           *              working on a common directory               *
           ************************************************************

Diagonalization of the overlap matrix:
Smallest eigenvalue                        ... 3.727e-04
Time for diagonalization                   ...    0.011 sec
Threshold for overlap eigenvalues          ... 1.000e-08
Number of eigenvalues below threshold      ... 0
Time for construction of square roots      ...    0.006 sec
Total time needed                          ...    0.018 sec

-------------------
DFT GRID GENERATION
-------------------

General Integration Accuracy     IntAcc      ... 4.959
Radial Grid Type                 RadialGrid  ... OptM3 with GC (2021)
Angular Grid (max. ang.)         AngularGrid ... 6 (Lebedev-590)
Angular grid pruning method      GridPruning ... 4 (adaptive)
Weight generation scheme         WeightScheme... Becke
Basis function cutoff            BFCut       ... 1.0000e-11
Integration weight cutoff        WCut        ... 1.0000e-14
Angular grids for H and He will be reduced by one unit
Partially contracted basis set               ... off
Rotationally invariant grid construction     ... off

Total number of grid points                  ...   418846
Total number of batches                      ...     6565
Average number of points per batch           ...       63
Average number of grid points per atom       ...    11320
Time for grid setup =    5.444 sec

--------------------
COSX GRID GENERATION
--------------------

GRIDX 1
-------
General Integration Accuracy     IntAcc      ... 4.020
Radial Grid Type                 RadialGrid  ... OptM3 with GC (2021)
Angular Grid (max. ang.)         AngularGrid ... 2 (Lebedev-110)
Angular grid pruning method      GridPruning ... 4 (adaptive)
Weight generation scheme         WeightScheme... Becke
Basis function cutoff            BFCut       ... 1.0000e-11
Integration weight cutoff        WCut        ... 1.0000e-14
Angular grids for H and He will be reduced by one unit
Partially contracted basis set               ... on
Rotationally invariant grid construction     ... off

Total number of grid points                  ...    45815
Total number of batches                      ...      732
Average number of points per batch           ...       62
Average number of grid points per atom       ...     1238
UseSFitting                                  ... on

GRIDX 2
-------
General Integration Accuracy     IntAcc      ... 4.338
Radial Grid Type                 RadialGrid  ... OptM3 with GC (2021)
Angular Grid (max. ang.)         AngularGrid ... 3 (Lebedev-194)
Angular grid pruning method      GridPruning ... 4 (adaptive)
Weight generation scheme         WeightScheme... Becke
Basis function cutoff            BFCut       ... 1.0000e-11
Integration weight cutoff        WCut        ... 1.0000e-14
Angular grids for H and He will be reduced by one unit
Partially contracted basis set               ... on
Rotationally invariant grid construction     ... off

Total number of grid points                  ...    99986
Total number of batches                      ...     1581
Average number of points per batch           ...       63
Average number of grid points per atom       ...     2702
UseSFitting                                  ... on

GRIDX 3
-------
General Integration Accuracy     IntAcc      ... 4.871
Radial Grid Type                 RadialGrid  ... OptM3 with GC (2021)
Angular Grid (max. ang.)         AngularGrid ... 4 (Lebedev-302)
Angular grid pruning method      GridPruning ... 4 (adaptive)
Weight generation scheme         WeightScheme... Becke
Basis function cutoff            BFCut       ... 1.0000e-11
Integration weight cutoff        WCut        ... 1.0000e-14
Angular grids for H and He will be reduced by one unit
Partially contracted basis set               ... on
Rotationally invariant grid construction     ... off

Total number of grid points                  ...   190449
Total number of batches                      ...     2994
Average number of points per batch           ...       63
Average number of grid points per atom       ...     5147
UseSFitting                                  ... on

Time for X-Grid setup             =    2.605 sec


--------------------
CPCM SOLVATION MODEL
--------------------
CPCM parameters:
  Epsilon                                         ...      80.4000
  Refrac                                          ...       1.3300
  Rsolv                                           ...       1.3000
  Surface type                                    ... GAUSSIAN VDW
  Epsilon function type                           ...         CPCM
Radii:
 Radius for O  used is    3.4469 Bohr (=   1.8240 Ang.)
 Radius for C  used is    3.8550 Bohr (=   2.0400 Ang.)
 Radius for H  used is    2.4944 Bohr (=   1.3200 Ang.)
Calculating surface                               ...        done! (  0.0s)
GEPOL surface points                              ...         1967
GEPOL Volume                                      ...    2118.8828
GEPOL Surface-area                                ...    1097.6229
Calculating surface distance matrix               ...        done! (  0.0s)
Performing Cholesky decomposition & store         ...        done! (  0.1s)
Overall time for CPCM initialization              ...                 0.2s
--------------
SCF ITERATIONS
--------------
ITER       Energy         Delta-E        Max-DP      RMS-DP      [F,P]     Damp
               ***  Starting incremental Fock matrix formation  ***
  0   -845.2496334144   0.000000000000 0.00022544  0.00000461  0.0023597 0.7000
  1   -845.2496477751  -0.000014360726 0.00020650  0.00000450  0.0018616 0.7000
                               ***Turning on DIIS***
  2   -845.2496591875  -0.000011412319 0.00053160  0.00001220  0.0013947 0.0000
  3   -845.2496883842  -0.000029196697 0.00013462  0.00000286  0.0001785 0.0000
               *** Restarting incremental Fock matrix formation ***
                                   *** Resetting DIIS ***
  4   -845.2496888541  -0.000000469953 0.00002402  0.00000051  0.0000241 0.0000
  5   -845.2496888520   0.000000002080 0.00001643  0.00000031  0.0000470 0.0000
  6   -845.2496888611  -0.000000009119 0.00000416  0.00000007  0.0000062 0.0000
  7   -845.2496888429   0.000000018224 0.00000195  0.00000004  0.0000052 0.0000
  8   -845.2496888582  -0.000000015258 0.00000134  0.00000002  0.0000012 0.0000
  9   -845.2496888420   0.000000016137 0.00000115  0.00000001  0.0000011 0.0000
                            ***DIIS convergence achieved***

               *****************************************************
               *                     SUCCESS                       *
               *           SCF CONVERGED AFTER  10 CYCLES          *
               *****************************************************

Old exchange energy                            =    -22.462019535 Eh
New exchange energy                            =    -22.462022921 Eh
Exchange energy change after final integration =     -0.000003386 Eh
Total energy after final integration           =   -845.249692213 Eh
Final COS-X integration done in                =    17.695 sec
Total Energy       :         -845.24969221 Eh          -23000.41344 eV
  Last Energy change         ...    1.4410e-08  Tolerance :   1.0000e-08
  Last MAX-Density change    ...    0.0000e+00  Tolerance :   1.0000e-07
             **** THE GBW FILE WAS UPDATED (UQ1_1e_1H_B3LYP_631Gd_opt.gbw) ****
             **** DENSITY UQ1_1e_1H_B3LYP_631Gd_opt.scfp WAS UPDATED ****
             **** ENERGY FILE WAS UPDATED (UQ1_1e_1H_B3LYP_631Gd_opt.en.tmp) ****
----------------------
UHF SPIN CONTAMINATION
----------------------

Warning: in a DFT calculation there is little theoretical justification to 
         calculate <S**2> as in Hartree-Fock theory. We will do it anyways
         but you should keep in mind that the values have only limited relevance

Expectation value of <S**2>     :     0.769238
Ideal value S*(S+1) for S=0.5   :     0.750000
Deviation                       :     0.019238

             **** THE GBW FILE WAS UPDATED (UQ1_1e_1H_B3LYP_631Gd_opt.gbw) ****
             **** DENSITY UQ1_1e_1H_B3LYP_631Gd_opt.scfp WAS UPDATED ****
Total SCF time: 0 days 0 hours 1 min 55 sec 

Maximum memory used throughout the entire SCF-calculation: 123.7 MB

-------------------------   --------------------
FINAL SINGLE POINT ENERGY      -845.249692213309
-------------------------   --------------------


           ************************************************************
           *        Program running with 4 parallel MPI-processes     *
           *              working on a common directory               *
           ************************************************************
------------------------------------------------------------------------------
                         ORCA SCF GRADIENT CALCULATION
------------------------------------------------------------------------------

 ... reading COSX grid (gridx3)
Gradient of the Kohn-Sham DFT energy:
Kohn-Sham wavefunction type      ... UKS
Hartree-Fock exchange scaling    ...    0.200
Number of operators              ...    2
Number of atoms                  ...   37
Basis set dimensions             ...  290
Integral neglect threshold       ... 2.5e-11
Integral primitive cutoff        ... 2.5e-12
SHARK Integral package           ... ON

Nuc. rep. gradient       (SHARK) ... done (  0.0 sec)
HCore & Overlap gradient (SHARK) ... done (  0.2 sec)
RI-J gradient            (SHARK) ... done (  1.2 sec)
COSX-gradient                    ... done ( 25.0 sec)
Exchange-correlation gradient    ... done

------------------
CARTESIAN GRADIENT
------------------

   1   O   :    0.000070926   -0.000038666   -0.000071754
   2   C   :   -0.000107596    0.000142021    0.000136605
   3   C   :    0.000083533   -0.000031614   -0.000105750
   4   O   :    0.000032754    0.000006139   -0.000011438
   5   C   :   -0.000022540   -0.000010844    0.000019836
   6   C   :    0.000048559   -0.000033986   -0.000025602
   7   O   :   -0.000138956    0.000034041    0.000054925
   8   C   :    0.000073000   -0.000043305    0.000037234
   9   C   :    0.000087122   -0.000027489   -0.000101157
  10   C   :   -0.000156199   -0.000092923    0.000043697
  11   C   :   -0.000044922   -0.000024726    0.000005308
  12   C   :    0.000008226   -0.000039574    0.000026410
  13   C   :    0.000003765    0.000005385   -0.000035237
  14   C   :    0.000005350    0.000044721    0.000004286
  15   C   :    0.000004164   -0.000022820   -0.000001637
  16   C   :   -0.000063185   -0.000065784    0.000008741
  17   C   :   -0.000027731    0.000022412    0.000071938
  18   O   :    0.000032788   -0.000002244   -0.000038578
  19   H   :   -0.000009870    0.000008347    0.000002858
  20   H   :    0.000009949    0.000002468    0.000004407
  21   H   :   -0.000003468   -0.000001577    0.000000710
  22   H   :    0.000001553    0.000009517   -0.000002982
  23   H   :   -0.000017456    0.000024175   -0.000017342
  24   H   :   -0.000022019    0.000000653   -0.000001616
  25   H   :    0.000021873    0.000016481   -0.000009707
  26   H   :    0.000029569    0.000011926    0.000014026
  27   H   :    0.000052810    0.000051199   -0.000006833
  28   H   :    0.000015517    0.000020685   -0.000006314
  29   H   :   -0.000010713   -0.000016822   -0.000002796
  30   H   :   -0.000006526   -0.000020097    0.000006379
  31   H   :    0.000003055    0.000006124   -0.000005790
  32   H   :   -0.000002701    0.000007240   -0.000007099
  33   H   :    0.000004132    0.000004214   -0.000004459
  34   H   :    0.000002928    0.000019124   -0.000016261
  35   H   :    0.000021246    0.000011653   -0.000009170
  36   H   :    0.000020629    0.000008967   -0.000000177
  37   H   :   -0.000016660    0.000015793    0.000031530

Difference to translation invariance:
           :   -0.0000170948    0.0000008147   -0.0000128071

Difference to rotation invariance:
           :   -0.0003970827    0.0003005026   -0.0004047951

Norm of the cartesian gradient     ...    0.0004629594
RMS gradient                       ...    0.0000439422
MAX gradient                       ...    0.0001561987

-------
TIMINGS
-------

Total SCF gradient time            ...       41.181 sec

One electron gradient       ....       0.232 sec  (  0.6%)
RI-J Coulomb gradient       ....       1.218 sec  (  3.0%)
COSX gradient               ....      25.015 sec  ( 60.7%)
XC gradient                 ....       9.972 sec  ( 24.2%)
CPCM gradient               ....       0.642 sec  (  1.6%)
   A-Matrix (El+Nuc)        ....       0.160 sec  (  0.4%)
   Potential                ....       0.482 sec  (  1.2%)

Maximum memory used throughout the entire SCFGRAD-calculation: 96.2 MB
------------------------------------------------------------------------------
                         ORCA GEOMETRY RELAXATION STEP
------------------------------------------------------------------------------

Reading the OPT-File                    .... done
Getting information on internals        .... done
Copying old internal coords+grads       .... done
Making the new internal coordinates     .... (new redundants).... done
Validating the new internal coordinates .... (new redundants).... done
Calculating the B-matrix                .... done
Calculating the G,G- and P matrices     .... done
Transforming gradient to internals      .... done
Projecting the internal gradient        .... done
Number of atoms                         ....  37
Number of internal coordinates          .... 170
Current Energy                          ....  -845.249692213 Eh
Current gradient norm                   ....     0.000462959 Eh/bohr
Maximum allowed component of the step   ....  0.300
Current trust radius                    ....  0.300
Updating the Hessian (BFGS)             .... done
Forming the augmented Hessian           .... done
Diagonalizing the augmented Hessian     .... done
Last element of RFO vector              ....  0.999810343
Lowest eigenvalues of augmented Hessian:
 -0.000000856  0.001080605  0.001203784  0.002749124  0.009598602
Length of the computed step             ....  0.019478748
The final length of the internal step   ....  0.019478748
Converting the step to cartesian space:
 Initial RMS(Int)=    0.0014939517
Transforming coordinates:
 Iter   0:  RMS(Cart)=    0.0055551773 RMS(Int)=    0.0014942182
 Iter   1:  RMS(Cart)=    0.0000134502 RMS(Int)=    0.0000074938
 Iter   2:  RMS(Cart)=    0.0000000676 RMS(Int)=    0.0000000296
done
Storing new coordinates                 .... done

                                .--------------------.
          ----------------------|Geometry convergence|-------------------------
          Item                value                   Tolerance       Converged
          ---------------------------------------------------------------------
          Energy change      -0.0000009497            0.0000002000      NO
          RMS gradient        0.0000232515            0.0000080000      NO
          MAX gradient        0.0000809554            0.0000300000      NO
          RMS step            0.0014939517            0.0001000000      NO
          MAX step            0.0054467084            0.0002000000      NO
          ........................................................
          Max(Bonds)      0.0001      Max(Angles)    0.03
          Max(Dihed)        0.31      Max(Improp)    0.00
          ---------------------------------------------------------------------

The optimization has not yet converged - more geometry cycles are needed


    ---------------------------------------------------------------------------
                         Redundant Internal Coordinates
                            (Angstroem and degrees)

        Definition                    Value    dE/dq     Step     New-Value
    ----------------------------------------------------------------------------
     1. B(C   1,O   0)                1.3522 -0.000069  0.0000    1.3523   
     2. B(C   2,C   1)                1.4181  0.000063 -0.0001    1.4181   
     3. B(O   3,C   2)                1.3787 -0.000007  0.0000    1.3787   
     4. B(C   4,O   3)                1.4386  0.000016 -0.0000    1.4386   
     5. B(C   5,C   2)                1.3885 -0.000081  0.0000    1.3886   
     6. B(O   6,C   5)                1.3463 -0.000069  0.0000    1.3463   
     7. B(C   7,O   6)                1.4370 -0.000006 -0.0000    1.4370   
     8. B(C   8,C   1)                1.4254 -0.000035  0.0000    1.4255   
     9. B(C   9,C   8)                1.5142  0.000014 -0.0000    1.5141   
    10. B(C  10,C   8)                1.3856 -0.000017  0.0000    1.3856   
    11. B(C  11,C  10)                1.5186 -0.000013  0.0000    1.5187   
    12. B(C  12,C  11)                1.5163 -0.000013  0.0000    1.5164   
    13. B(C  13,C  12)                1.3437 -0.000007  0.0000    1.3437   
    14. B(C  14,C  13)                1.5125  0.000003 -0.0000    1.5125   
    15. B(C  15,C  13)                1.5107  0.000002  0.0000    1.5107   
    16. B(C  16,C  10)                1.4606 -0.000019  0.0000    1.4606   
    17. B(C  16,C   5)                1.4740 -0.000017  0.0001    1.4741   
    18. B(O  17,C  16)                1.2585  0.000051 -0.0000    1.2585   
    19. B(H  18,C   4)                1.0923 -0.000001  0.0000    1.0923   
    20. B(H  19,C   4)                1.0969 -0.000000 -0.0000    1.0969   
    21. B(H  20,C   4)                1.0947 -0.000002 -0.0000    1.0947   
    22. B(H  21,C   7)                1.0921 -0.000001 -0.0000    1.0921   
    23. B(H  22,C   7)                1.0926  0.000016 -0.0000    1.0926   
    24. B(H  23,C   7)                1.0924 -0.000008 -0.0000    1.0924   
    25. B(H  24,C   9)                1.0993 -0.000013  0.0000    1.0993   
    26. B(H  25,C   9)                1.0900  0.000021 -0.0000    1.0900   
    27. B(H  26,C   9)                1.0990 -0.000003  0.0000    1.0990   
    28. B(H  27,C  11)                1.0977  0.000011 -0.0000    1.0977   
    29. B(H  28,C  11)                1.0906  0.000001 -0.0000    1.0906   
    30. B(H  29,C  12)                1.0913  0.000004 -0.0000    1.0913   
    31. B(H  30,C  14)                1.0952  0.000000  0.0000    1.0952   
    32. B(H  31,C  14)                1.0997  0.000004 -0.0000    1.0997   
    33. B(H  32,C  14)                1.0996 -0.000002  0.0000    1.0996   
    34. B(H  33,C  15)                1.0918 -0.000001 -0.0000    1.0918   
    35. B(H  34,C  15)                1.0990  0.000003 -0.0000    1.0990   
    36. B(H  35,C  15)                1.0997  0.000018  0.0000    1.0997   
    37. B(H  36,O   0)                0.9730  0.000024 -0.0000    0.9730   
    38. A(C   1,O   0,H  36)          110.41  0.000052    0.00    110.41   
    39. A(O   0,C   1,C   8)          121.74  0.000080   -0.01    121.73   
    40. A(O   0,C   1,C   2)          115.05 -0.000020    0.01    115.06   
    41. A(C   2,C   1,C   8)          123.21 -0.000060    0.00    123.21   
    42. A(O   3,C   2,C   5)          122.62 -0.000037   -0.00    122.62   
    43. A(C   1,C   2,O   3)          118.37 -0.000020    0.00    118.37   
    44. A(C   1,C   2,C   5)          118.98  0.000056   -0.00    118.97   
    45. A(C   2,O   3,C   4)          114.54  0.000016    0.02    114.55   
    46. A(O   3,C   4,H  18)          106.07  0.000019   -0.01    106.07   
    47. A(H  18,C   4,H  19)          109.58  0.000004   -0.00    109.58   
    48. A(O   3,C   4,H  19)          110.72 -0.000022    0.00    110.72   
    49. A(H  19,C   4,H  20)          109.69  0.000001    0.00    109.69   
    50. A(H  18,C   4,H  20)          109.62 -0.000008    0.00    109.63   
    51. A(O   3,C   4,H  20)          111.09  0.000007    0.00    111.09   
    52. A(C   2,C   5,O   6)          127.34 -0.000060    0.03    127.37   
    53. A(O   6,C   5,C  16)          112.69  0.000077   -0.03    112.66   
    54. A(C   2,C   5,C  16)          119.97 -0.000017    0.00    119.97   
    55. A(C   5,O   6,C   7)          122.59  0.000069    0.02    122.60   
    56. A(O   6,C   7,H  23)          111.10  0.000029    0.00    111.10   
    57. A(H  22,C   7,H  23)          109.86  0.000007   -0.00    109.86   
    58. A(H  21,C   7,H  23)          110.00  0.000015    0.00    110.01   
    59. A(H  21,C   7,H  22)          109.65  0.000013   -0.00    109.65   
    60. A(O   6,C   7,H  22)          111.48 -0.000054    0.01    111.49   
    61. A(O   6,C   7,H  21)          104.63 -0.000011   -0.00    104.63   
    62. A(C   9,C   8,C  10)          123.91  0.000054   -0.01    123.90   
    63. A(C   1,C   8,C  10)          118.70  0.000007    0.00    118.70   
    64. A(C   1,C   8,C   9)          117.39 -0.000061    0.00    117.39   
    65. A(H  25,C   9,H  26)          106.98 -0.000051   -0.00    106.97   
    66. A(H  24,C   9,H  26)          107.56  0.000005   -0.00    107.56   
    67. A(H  24,C   9,H  25)          107.12 -0.000007    0.00    107.12   
    68. A(C   8,C   9,H  26)          111.40  0.000049    0.01    111.41   
    69. A(C   8,C   9,H  25)          112.01 -0.000021    0.01    112.02   
    70. A(C   8,C   9,H  24)          111.50  0.000021   -0.01    111.49   
    71. A(C   8,C  10,C  11)          123.36  0.000003   -0.01    123.36   
    72. A(C  11,C  10,C  16)          116.07 -0.000028    0.01    116.08   
    73. A(C   8,C  10,C  16)          120.54  0.000025   -0.00    120.53   
    74. A(C  10,C  11,C  12)          112.32  0.000023    0.01    112.33   
    75. A(H  27,C  11,H  28)          107.02  0.000003   -0.00    107.02   
    76. A(C  10,C  11,H  28)          108.04 -0.000014    0.00    108.05   
    77. A(C  12,C  11,H  27)          108.95 -0.000022   -0.00    108.94   
    78. A(C  10,C  11,H  27)          109.59  0.000006   -0.01    109.58   
    79. A(C  12,C  11,H  28)          110.78  0.000004   -0.00    110.77   
    80. A(C  11,C  12,C  13)          128.20  0.000015   -0.01    128.19   
    81. A(C  13,C  12,H  29)          117.36 -0.000003    0.00    117.36   
    82. A(C  11,C  12,H  29)          114.44 -0.000012    0.01    114.45   
    83. A(C  14,C  13,C  15)          114.47 -0.000003    0.01    114.48   
    84. A(C  12,C  13,C  15)          125.08 -0.000006   -0.01    125.07   
    85. A(C  12,C  13,C  14)          120.45  0.000008    0.00    120.45   
    86. A(H  31,C  14,H  32)          106.32  0.000001   -0.00    106.32   
    87. A(C  13,C  14,H  32)          110.95  0.000010   -0.00    110.95   
    88. A(H  30,C  14,H  31)          108.16 -0.000003    0.00    108.17   
    89. A(C  13,C  14,H  31)          110.90 -0.000009    0.00    110.90   
    90. A(C  13,C  14,H  30)          112.01  0.000001    0.00    112.02   
    91. A(H  30,C  14,H  32)          108.27  0.000001   -0.00    108.27   
    92. A(H  34,C  15,H  35)          106.27 -0.000016    0.01    106.27   
    93. A(H  33,C  15,H  35)          108.55 -0.000003    0.01    108.56   
    94. A(C  13,C  15,H  35)          110.68 -0.000023    0.01    110.70   
    95. A(H  33,C  15,H  34)          107.81  0.000008   -0.01    107.80   
    96. A(C  13,C  15,H  34)          110.15  0.000013   -0.00    110.14   
    97. A(C  13,C  15,H  33)          113.11  0.000019   -0.02    113.09   
    98. A(C  10,C  16,O  17)          121.96 -0.000002    0.00    121.97   
    99. A(C   5,C  16,O  17)          119.45  0.000013   -0.00    119.45   
   100. A(C   5,C  16,C  10)          118.58 -0.000011   -0.00    118.58   
   101. D(C   8,C   1,O   0,H  36)      1.18 -0.000003    0.06      1.24   
   102. D(C   2,C   1,O   0,H  36)   -178.72 -0.000007    0.04   -178.68   
   103. D(C   5,C   2,C   1,O   0)   -178.43  0.000007    0.00   -178.42   
   104. D(C   5,C   2,C   1,C   8)      1.67  0.000003   -0.01      1.66   
   105. D(O   3,C   2,C   1,O   0)     -0.47  0.000001   -0.01     -0.48   
   106. D(O   3,C   2,C   1,C   8)    179.63 -0.000004   -0.02    179.60   
   107. D(C   4,O   3,C   2,C   5)   -102.01 -0.000003   -0.11   -102.13   
   108. D(C   4,O   3,C   2,C   1)     80.11  0.000002   -0.10     80.01   
   109. D(H  20,C   4,O   3,C   2)    -59.96  0.000007   -0.08    -60.04   
   110. D(H  18,C   4,O   3,C   2)   -179.02  0.000001   -0.08   -179.10   
   111. D(H  19,C   4,O   3,C   2)     62.18 -0.000003   -0.08     62.10   
   112. D(O   6,C   5,C   2,O   3)      1.11  0.000011    0.00      1.11   
   113. D(C  16,C   5,C   2,C   1)     -1.60  0.000004    0.01     -1.59   
   114. D(C  16,C   5,C   2,O   3)   -179.47  0.000010    0.03   -179.44   
   115. D(O   6,C   5,C   2,C   1)    178.97  0.000005   -0.01    178.96   
   116. D(C   7,O   6,C   5,C  16)    165.08  0.000001    0.29    165.36   
   117. D(C   7,O   6,C   5,C   2)    -15.46 -0.000001    0.31    -15.15   
   118. D(H  23,C   7,O   6,C   5)    -49.20  0.000026   -0.22    -49.41   
   119. D(H  22,C   7,O   6,C   5)     73.70  0.000018   -0.21     73.49   
   120. D(H  21,C   7,O   6,C   5)   -167.86 -0.000000   -0.21   -168.08   
   121. D(C  10,C   8,C   1,C   2)     -0.33 -0.000005   -0.01     -0.34   
   122. D(C   9,C   8,C   1,C   2)    179.65 -0.000005   -0.02    179.64   
   123. D(C   9,C   8,C   1,O   0)     -0.24 -0.000009   -0.03     -0.27   
   124. D(C  10,C   8,C   1,O   0)    179.77 -0.000010   -0.02    179.75   
   125. D(H  26,C   9,C   8,C  10)   -119.29  0.000038   -0.06   -119.35   
   126. D(H  26,C   9,C   8,C   1)     60.73  0.000037   -0.05     60.68   
   127. D(H  25,C   9,C   8,C  10)      0.50 -0.000008   -0.06      0.44   
   128. D(H  25,C   9,C   8,C   1)   -179.49 -0.000009   -0.05   -179.54   
   129. D(H  24,C   9,C   8,C  10)    120.53 -0.000016   -0.06    120.47   
   130. D(H  24,C   9,C   8,C   1)    -59.46 -0.000017   -0.04    -59.50   
   131. D(C  11,C  10,C   8,C   1)   -179.16  0.000006    0.00   -179.15   
   132. D(C  16,C  10,C   8,C   9)    179.01  0.000001    0.03    179.03   
   133. D(C  16,C  10,C   8,C   1)     -1.01  0.000002    0.01     -0.99   
   134. D(C  11,C  10,C   8,C   9)      0.86  0.000005    0.02      0.87   
   135. D(H  28,C  11,C  10,C  16)     26.29  0.000007   -0.09     26.20   
   136. D(H  28,C  11,C  10,C   8)   -155.48  0.000004   -0.08   -155.56   
   137. D(H  27,C  11,C  10,C  16)    142.57  0.000005   -0.09    142.48   
   138. D(H  27,C  11,C  10,C   8)    -39.20  0.000003   -0.08    -39.29   
   139. D(C  12,C  11,C  10,C  16)    -96.19 -0.000003   -0.09    -96.28   
   140. D(C  12,C  11,C  10,C   8)     82.04 -0.000005   -0.09     81.95   
   141. D(H  29,C  12,C  11,H  28)    174.46  0.000012   -0.24    174.22   
   142. D(H  29,C  12,C  11,H  27)     56.99  0.000020   -0.24     56.76   
   143. D(H  29,C  12,C  11,C  10)    -64.62  0.000012   -0.23    -64.85   
   144. D(C  13,C  12,C  11,H  28)     -5.51  0.000011   -0.23     -5.75   
   145. D(C  13,C  12,C  11,H  27)   -122.98  0.000018   -0.23   -123.21   
   146. D(C  13,C  12,C  11,C  10)    115.41  0.000011   -0.22    115.18   
   147. D(C  15,C  13,C  12,H  29)    179.39  0.000001    0.00    179.39   
   148. D(C  15,C  13,C  12,C  11)     -0.63  0.000003   -0.01     -0.64   
   149. D(C  14,C  13,C  12,H  29)     -1.18  0.000000   -0.01     -1.19   
   150. D(C  14,C  13,C  12,C  11)    178.79  0.000002   -0.02    178.78   
   151. D(H  32,C  14,C  13,C  15)    -59.88  0.000003   -0.08    -59.96   
   152. D(H  32,C  14,C  13,C  12)    120.64  0.000004   -0.07    120.56   
   153. D(H  31,C  14,C  13,C  15)     58.04  0.000005   -0.08     57.96   
   154. D(H  31,C  14,C  13,C  12)   -121.44  0.000006   -0.08   -121.52   
   155. D(H  30,C  14,C  13,C  15)    178.99 -0.000005   -0.08    178.91   
   156. D(H  30,C  14,C  13,C  12)     -0.49 -0.000004   -0.07     -0.56   
   157. D(H  35,C  15,C  13,C  14)    -66.82  0.000011   -0.27    -67.09   
   158. D(H  35,C  15,C  13,C  12)    112.64  0.000010   -0.28    112.36   
   159. D(H  34,C  15,C  13,C  14)     50.41 -0.000014   -0.26     50.15   
   160. D(H  34,C  15,C  13,C  12)   -130.14 -0.000016   -0.26   -130.40   
   161. D(H  33,C  15,C  13,C  14)    171.12  0.000019   -0.28    170.84   
   162. D(H  33,C  15,C  13,C  12)     -9.42  0.000018   -0.29     -9.71   
   163. D(C  10,C  16,C   5,C   2)      0.33 -0.000008   -0.01      0.32   
   164. D(O  17,C  16,C  10,C  11)     -1.32 -0.000006   -0.01     -1.33   
   165. D(O  17,C  16,C  10,C   8)   -179.60 -0.000003   -0.02   -179.62   
   166. D(C   5,C  16,C  10,C  11)    179.30  0.000002    0.00    179.30   
   167. D(C   5,C  16,C  10,C   8)      1.02  0.000005   -0.01      1.01   
   168. D(O  17,C  16,C   5,O   6)      0.43 -0.000002    0.03      0.46   
   169. D(O  17,C  16,C   5,C   2)   -179.07 -0.000000    0.00   -179.07   
   170. D(C  10,C  16,C   5,O   6)    179.83 -0.000010    0.02    179.85   
    ----------------------------------------------------------------------------

         *************************************************************
         *                GEOMETRY OPTIMIZATION CYCLE  24            *
         *************************************************************
---------------------------------
CARTESIAN COORDINATES (ANGSTROEM)
---------------------------------
  O    -16.011767   -2.119635    2.566274
  C    -15.056557   -2.223398    1.614704
  C    -14.939778   -3.504522    1.018050
  O    -15.778260   -4.508815    1.453096
  C    -17.104002   -4.463764    0.896464
  C    -13.961952   -3.710917    0.053974
  O    -13.690434   -4.854357   -0.602729
  C    -14.183722   -6.132319   -0.168740
  C    -14.237942   -1.114833    1.250189
  C    -14.481252    0.196392    1.967198
  C    -13.274505   -1.292800    0.270393
  C    -12.333853   -0.191205   -0.185711
  C    -11.143369   -0.030342    0.739635
  C     -9.844839   -0.243504    0.467614
  C     -8.790334    0.000009    1.524196
  C     -9.302344   -0.715494   -0.860985
  C    -13.088712   -2.597561   -0.359349
  O    -12.217464   -2.791112   -1.246617
  H    -17.647368   -5.300233    1.341708
  H    -17.071744   -4.584743   -0.193308
  H    -17.605332   -3.523783    1.148532
  H    -13.625004   -6.859504   -0.761755
  H    -15.252524   -6.237986   -0.369667
  H    -13.988789   -6.288555    0.894743
  H    -15.510394    0.552497    1.817051
  H    -13.814652    0.984024    1.616000
  H    -14.319061    0.097828    3.049705
  H    -12.878357    0.760672   -0.234583
  H    -12.006841   -0.424417   -1.199697
  H    -11.396642    0.301509    1.747975
  H     -9.225178    0.358445    2.463286
  H     -8.055437    0.742659    1.181202
  H     -8.225175   -0.919383    1.734806
  H    -10.083628   -1.035395   -1.553245
  H     -8.618636   -1.562769   -0.711183
  H     -8.710687    0.076500   -1.342678
  H    -16.047262   -1.211524    2.913871

----------------------------
CARTESIAN COORDINATES (A.U.)
----------------------------
  NO LB      ZA    FRAG     MASS         X           Y           Z
   0 O     8.0000    0    15.999  -30.257855   -4.005530    4.849554
   1 C     6.0000    0    12.011  -28.452770   -4.201613    3.051348
   2 C     6.0000    0    12.011  -28.232089   -6.622587    1.923836
   3 O     8.0000    0    15.999  -29.816590   -8.520425    2.745953
   4 C     6.0000    0    12.011  -32.321879   -8.435291    1.694072
   5 C     6.0000    0    12.011  -26.384265   -7.012617    0.101997
   6 O     8.0000    0    15.999  -25.871172   -9.173406   -1.138992
   7 C     6.0000    0    12.011  -26.803351  -11.588403   -0.318872
   8 C     6.0000    0    12.011  -26.905811   -2.106730    2.362516
   9 C     6.0000    0    12.011  -27.365601    0.371128    3.717466
  10 C     6.0000    0    12.011  -25.085178   -2.443038    0.510969
  11 C     6.0000    0    12.011  -23.307604   -0.361325   -0.350943
  12 C     6.0000    0    12.011  -21.057916   -0.057337    1.397708
  13 C     6.0000    0    12.011  -18.604050   -0.460156    0.883663
  14 C     6.0000    0    12.011  -16.611323    0.000018    2.880313
  15 C     6.0000    0    12.011  -17.578883   -1.352088   -1.627026
  16 C     6.0000    0    12.011  -24.734081   -4.908678   -0.679072
  17 O     8.0000    0    15.999  -23.087660   -5.274437   -2.355765
  18 H     1.0000    0     1.008  -33.348692  -10.015989    2.535460
  19 H     1.0000    0     1.008  -32.260920   -8.663908   -0.365299
  20 H     1.0000    0     1.008  -33.269256   -6.658985    2.170410
  21 H     1.0000    0     1.008  -25.747526  -12.962584   -1.439509
  22 H     1.0000    0     1.008  -28.823094  -11.788084   -0.698570
  23 H     1.0000    0     1.008  -26.434981  -11.883646    1.690819
  24 H     1.0000    0     1.008  -29.310397    1.044067    3.433728
  25 H     1.0000    0     1.008  -26.105909    1.859535    3.053798
  26 H     1.0000    0     1.008  -27.059104    0.184867    5.763107
  27 H     1.0000    0     1.008  -24.336568    1.437462   -0.443298
  28 H     1.0000    0     1.008  -22.689641   -0.802031   -2.267099
  29 H     1.0000    0     1.008  -21.536532    0.569769    3.303195
  30 H     1.0000    0     1.008  -17.433060    0.677363    4.654936
  31 H     1.0000    0     1.008  -15.222570    1.403421    2.232149
  32 H     1.0000    0     1.008  -15.543328   -1.737381    3.278307
  33 H     1.0000    0     1.008  -19.055296   -1.956613   -2.935207
  34 H     1.0000    0     1.008  -16.286861   -2.953206   -1.343941
  35 H     1.0000    0     1.008  -16.460812    0.144564   -2.537294
  36 H     1.0000    0     1.008  -30.324929   -2.289449    5.506419

--------------------------------
INTERNAL COORDINATES (ANGSTROEM)
--------------------------------
 O      0   0   0     0.000000000000     0.00000000     0.00000000
 C      1   0   0     1.352286406057     0.00000000     0.00000000
 C      2   1   0     1.418066408056   115.05977705     0.00000000
 O      3   2   1     1.378738117452   118.37408689   359.52085885
 C      4   3   2     1.438561629784   114.55410326    80.00782748
 C      3   2   1     1.388591409789   118.97274430   181.57784975
 O      6   3   2     1.346267401633   127.36802342   178.95994657
 C      7   6   3     1.436963740426   122.60217195   344.84794574
 C      2   1   3     1.425453157958   121.73048793   179.91854990
 C      9   2   1     1.514138285659   117.39330464   359.72535282
 C      9   2   1     1.385598952354   118.70180606   179.75075155
 C     11   9   2     1.518673181953   123.35891743   180.84600687
 C     12  11   9     1.516375410620   112.33067565    81.95083357
 C     13  12  11     1.343731417458   128.19304274   115.18411995
 C     14  13  12     1.512496534665   120.45000618   178.77913355
 C     14  13  12     1.510712351116   125.07266854   359.36222075
 C     11   9   2     1.460648765668   120.53381474   359.00550935
 O     17  11   9     1.258482996451   121.96550718   180.38020851
 H      5   4   3     1.092322641536   106.06502518   180.90448565
 H      5   4   3     1.096941381531   110.72313806    62.10061047
 H      5   4   3     1.094729914599   111.08973898   299.96070188
 H      8   7   6     1.092077048026   104.62932962   191.92314914
 H      8   7   6     1.092645941743   111.48525765    73.48879453
 H      8   7   6     1.092430241789   111.09721000   310.58741103
 H     10   9   2     1.099311804500   111.48639255   300.49937819
 H     10   9   2     1.089981099629   112.01930119   180.46431390
 H     10   9   2     1.099018466533   111.41050803    60.67565451
 H     12  11   9     1.097699179806   109.58071907   320.71396576
 H     12  11   9     1.090638319161   108.04912985   204.43594644
 H     13  12  11     1.091339274045   114.44911589   295.15429325
 H     15  14  13     1.095196596695   112.01620627   359.43892615
 H     15  14  13     1.099656954427   110.90220339   238.48102783
 H     15  14  13     1.099564645035   110.94863484   120.56239347
 H     16  14  13     1.091771500608   113.09172535   350.28991530
 H     16  14  13     1.098987002330   110.14500332   229.59777203
 H     16  14  13     1.099700718563   110.69617577   112.36086477
 H      1   2   3     0.973010523081   110.41156437   181.32248925

---------------------------
INTERNAL COORDINATES (A.U.)
---------------------------
 O      0   0   0     0.000000000000     0.00000000     0.00000000
 C      1   0   0     2.555450962072     0.00000000     0.00000000
 C      2   1   0     2.679757150940   115.05977705     0.00000000
 O      3   2   1     2.605437452382   118.37408689   359.52085885
 C      4   3   2     2.718487507059   114.55410326    80.00782748
 C      3   2   1     2.624057476417   118.97274430   181.57784975
 O      6   3   2     2.544076692112   127.36802342   178.95994657
 C      7   6   3     2.715467933781   122.60217195   344.84794574
 C      2   1   3     2.693716085274   121.73048793   179.91854990
 C      9   2   1     2.861306688781   117.39330464   359.72535282
 C      9   2   1     2.618402551397   118.70180606   179.75075155
 C     11   9   2     2.869876400823   123.35891743   180.84600687
 C     12  11   9     2.865534242285   112.33067565    81.95083357
 C     13  12  11     2.539284376542   128.19304274   115.18411995
 C     14  13  12     2.858204229023   120.45000618   178.77913355
 C     14  13  12     2.854832610741   125.07266854   359.36222075
 C     11   9   2     2.760226144963   120.53381474   359.00550935
 O     17  11   9     2.378188207488   121.96550718   180.38020851
 H      5   4   3     2.064190642385   106.06502518   180.90448565
 H      5   4   3     2.072918796059   110.72313806    62.10061047
 H      5   4   3     2.068739729204   111.08973898   299.96070188
 H      8   7   6     2.063726537910   104.62932962   191.92314914
 H      8   7   6     2.064801591235   111.48525765    73.48879453
 H      8   7   6     2.064393977395   111.09721000   310.58741103
 H     10   9   2     2.077398246291   111.48639255   300.49937819
 H     10   9   2     2.059765769449   112.01930119   180.46431390
 H     10   9   2     2.076843917870   111.41050803    60.67565451
 H     12  11   9     2.074350827263   109.58071907   320.71396576
 H     12  11   9     2.061007734374   108.04912985   204.43594644
 H     13  12  11     2.062332347138   114.44911589   295.15429325
 H     15  14  13     2.069621630556   112.01620627   359.43892615
 H     15  14  13     2.078050485129   110.90220339   238.48102783
 H     15  14  13     2.077876045658   110.94863484   120.56239347
 H     16  14  13     2.063149136970   113.09172535   350.28991530
 H     16  14  13     2.076784459143   110.14500332   229.59777203
 H     16  14  13     2.078133187360   110.69617577   112.36086477
 H      1   2   3     1.838723414047   110.41156437   181.32248925


           ************************************************************
           *        Program running with 4 parallel MPI-processes     *
           *              working on a common directory               *
           ************************************************************
------------------------------------------------------------------------------
                   ___                                                        
                  /   \      - P O W E R E D   B Y -                         
                 /     \                                                     
                 |  |  |   _    _      __       _____    __    __             
                 |  |  |  | |  | |    /  \     |  _  \  |  |  /  |          
                  \  \/   | |  | |   /    \    | | | |  |  | /  /          
                 / \  \   | |__| |  /  /\  \   | |_| |  |  |/  /          
                |  |  |   |  __  | /  /__\  \  |    /   |      \           
                |  |  |   | |  | | |   __   |  |    \   |  |\   \          
                \     /   | |  | | |  |  |  |  | |\  \  |  | \   \       
                 \___/    |_|  |_| |__|  |__|  |_| \__\ |__|  \__/        
                                                                              
                      - O R C A' S   B I G   F R I E N D -                    
                                      &                                       
                       - I N T E G R A L  F E E D E R -                       
                                                                              
 v1 FN, 2020, v2 2021                                                         
------------------------------------------------------------------------------


Reading SHARK input file UQ1_1e_1H_B3LYP_631Gd_opt.SHARKINP.tmp ... ok
----------------------
SHARK INTEGRAL PACKAGE
----------------------

Number of atoms                             ...     37
Number of basis functions                   ...    290
Number of shells                            ...    146
Maximum angular momentum                    ...      2
Integral batch strategy                     ... SHARK/LIBINT Hybrid
RI-J (if used) integral strategy            ... SPLIT-RIJ (Revised 2003 algorithm where possible)
Printlevel                                  ...      1
Contraction scheme used                     ... SEGMENTED contraction
Coulomb Range Separation                    ... NOT USED
Exchange Range Separation                   ... NOT USED
Finite Nucleus Model                        ... NOT USED
Auxiliary Coulomb fitting basis             ... AVAILABLE
   # of basis functions in Aux-J            ...   1091
   # of shells in Aux-J                     ...    365
   Maximum angular momentum in Aux-J        ...      4
Auxiliary J/K fitting basis                 ... NOT available
Auxiliary Correlation fitting basis         ... NOT available
Auxiliary 'external' fitting basis          ... NOT available
Integral threshold                          ...     2.500000e-11
Primitive cut-off                           ...     2.500000e-12
Primitive pair pre-selection threshold      ...     2.500000e-12

Calculating pre-screening integrals         ... done (  0.1 sec) Dimension = 146
Organizing shell pair data                  ... done (  0.0 sec)
Shell pair information
Total number of shell pairs                 ...     10731
Shell pairs after pre-screening             ...      8165
Total number of primitive shell pairs       ...     60466
Primitive shell pairs kept                  ...     25911
          la=0 lb=0:   3043 shell pairs
          la=1 lb=0:   2727 shell pairs
          la=1 lb=1:    602 shell pairs
          la=2 lb=0:   1140 shell pairs
          la=2 lb=1:    536 shell pairs
          la=2 lb=2:    117 shell pairs

Calculating one electron integrals          ... done (  0.0 sec)
Calculating RI/J V-Matrix + Cholesky decomp.... done (  0.1 sec)
Calculating Nuclear repulsion               ... done (  0.0 sec) ENN=   1360.659392068215 Eh

SHARK setup successfully completed in   0.3 seconds

Maximum memory used throughout the entire GTOINT-calculation: 20.0 MB
[1717823810.851789] [eu-a2p-443:83578:0]          mpool.c:38   UCX  WARN  object 0x2677140 was not returned to mpool ucp_requests
[1717823810.851825] [eu-a2p-443:83578:0]          mpool.c:38   UCX  WARN  object 0x2677300 was not returned to mpool ucp_requests
[1717823810.851830] [eu-a2p-443:83578:0]          mpool.c:38   UCX  WARN  object 0x26774c0 was not returned to mpool ucp_requests
[1717823810.851835] [eu-a2p-443:83578:0]          mpool.c:38   UCX  WARN  object 0x2677680 was not returned to mpool ucp_requests
[1717823810.851838] [eu-a2p-443:83578:0]          mpool.c:38   UCX  WARN  object 0x2677840 was not returned to mpool ucp_requests
[1717823810.851841] [eu-a2p-443:83578:0]          mpool.c:38   UCX  WARN  object 0x2677a00 was not returned to mpool ucp_requests
[1717823810.851845] [eu-a2p-443:83578:0]          mpool.c:38   UCX  WARN  object 0x2677bc0 was not returned to mpool ucp_requests
[1717823810.851848] [eu-a2p-443:83578:0]          mpool.c:38   UCX  WARN  object 0x2677d80 was not returned to mpool ucp_requests
[1717823810.851851] [eu-a2p-443:83578:0]          mpool.c:38   UCX  WARN  object 0x2677f40 was not returned to mpool ucp_requests
[1717823810.851854] [eu-a2p-443:83578:0]          mpool.c:38   UCX  WARN  object 0x2678100 was not returned to mpool ucp_requests
[1717823810.851858] [eu-a2p-443:83578:0]          mpool.c:38   UCX  WARN  object 0x26782c0 was not returned to mpool ucp_requests
[1717823810.851860] [eu-a2p-443:83578:0]          mpool.c:38   UCX  WARN  object 0x2678480 was not returned to mpool ucp_requests
[1717823810.851863] [eu-a2p-443:83578:0]          mpool.c:38   UCX  WARN  object 0x2678640 was not returned to mpool ucp_requests
[1717823810.851865] [eu-a2p-443:83578:0]          mpool.c:38   UCX  WARN  object 0x2678800 was not returned to mpool ucp_requests
[1717823810.851868] [eu-a2p-443:83578:0]          mpool.c:38   UCX  WARN  object 0x26789c0 was not returned to mpool ucp_requests
[1717823810.851870] [eu-a2p-443:83578:0]          mpool.c:38   UCX  WARN  object 0x2678b80 was not returned to mpool ucp_requests
[1717823810.851873] [eu-a2p-443:83578:0]          mpool.c:38   UCX  WARN  object 0x2678d40 was not returned to mpool ucp_requests
[1717823810.853611] [eu-a2p-443:83577:0]          mpool.c:38   UCX  WARN  object 0x3be5140 was not returned to mpool ucp_requests
[1717823810.853669] [eu-a2p-443:83577:0]          mpool.c:38   UCX  WARN  object 0x3be5300 was not returned to mpool ucp_requests
[1717823810.853674] [eu-a2p-443:83577:0]          mpool.c:38   UCX  WARN  object 0x3be54c0 was not returned to mpool ucp_requests
[1717823810.853677] [eu-a2p-443:83577:0]          mpool.c:38   UCX  WARN  object 0x3be5680 was not returned to mpool ucp_requests
[1717823810.853680] [eu-a2p-443:83577:0]          mpool.c:38   UCX  WARN  object 0x3be5840 was not returned to mpool ucp_requests
[1717823810.853683] [eu-a2p-443:83577:0]          mpool.c:38   UCX  WARN  object 0x3be5a00 was not returned to mpool ucp_requests
[1717823810.853686] [eu-a2p-443:83577:0]          mpool.c:38   UCX  WARN  object 0x3be5bc0 was not returned to mpool ucp_requests
[1717823810.853707] [eu-a2p-443:83577:0]          mpool.c:38   UCX  WARN  object 0x3be5d80 was not returned to mpool ucp_requests
[1717823810.853710] [eu-a2p-443:83577:0]          mpool.c:38   UCX  WARN  object 0x3be5f40 was not returned to mpool ucp_requests
[1717823810.853713] [eu-a2p-443:83577:0]          mpool.c:38   UCX  WARN  object 0x3be6100 was not returned to mpool ucp_requests
[1717823810.853716] [eu-a2p-443:83577:0]          mpool.c:38   UCX  WARN  object 0x3be62c0 was not returned to mpool ucp_requests
[1717823810.853733] [eu-a2p-443:83577:0]          mpool.c:38   UCX  WARN  object 0x3be6480 was not returned to mpool ucp_requests
[1717823810.853736] [eu-a2p-443:83577:0]          mpool.c:38   UCX  WARN  object 0x3be6640 was not returned to mpool ucp_requests
[1717823810.853739] [eu-a2p-443:83577:0]          mpool.c:38   UCX  WARN  object 0x3be6800 was not returned to mpool ucp_requests
[1717823810.853742] [eu-a2p-443:83577:0]          mpool.c:38   UCX  WARN  object 0x3be69c0 was not returned to mpool ucp_requests
[1717823810.853745] [eu-a2p-443:83577:0]          mpool.c:38   UCX  WARN  object 0x3be6b80 was not returned to mpool ucp_requests
[1717823810.853753] [eu-a2p-443:83577:0]          mpool.c:38   UCX  WARN  object 0x3be6d40 was not returned to mpool ucp_requests
[1717823810.857125] [eu-a2p-443:83576:0]          mpool.c:38   UCX  WARN  object 0x3171d80 was not returned to mpool ucp_requests
[1717823810.857161] [eu-a2p-443:83576:0]          mpool.c:38   UCX  WARN  object 0x3171f40 was not returned to mpool ucp_requests
[1717823810.857167] [eu-a2p-443:83576:0]          mpool.c:38   UCX  WARN  object 0x3172100 was not returned to mpool ucp_requests
[1717823810.857171] [eu-a2p-443:83576:0]          mpool.c:38   UCX  WARN  object 0x31722c0 was not returned to mpool ucp_requests
[1717823810.857174] [eu-a2p-443:83576:0]          mpool.c:38   UCX  WARN  object 0x3172480 was not returned to mpool ucp_requests
[1717823810.857178] [eu-a2p-443:83576:0]          mpool.c:38   UCX  WARN  object 0x3172640 was not returned to mpool ucp_requests
[1717823810.857181] [eu-a2p-443:83576:0]          mpool.c:38   UCX  WARN  object 0x3172800 was not returned to mpool ucp_requests
[1717823810.857184] [eu-a2p-443:83576:0]          mpool.c:38   UCX  WARN  object 0x3172b80 was not returned to mpool ucp_requests
[1717823810.857188] [eu-a2p-443:83576:0]          mpool.c:38   UCX  WARN  object 0x3172d40 was not returned to mpool ucp_requests


           ************************************************************
           *        Program running with 4 parallel MPI-processes     *
           *              working on a common directory               *
           ************************************************************

Diagonalization of the overlap matrix:
Smallest eigenvalue                        ... 3.727e-04
Time for diagonalization                   ...    0.011 sec
Threshold for overlap eigenvalues          ... 1.000e-08
Number of eigenvalues below threshold      ... 0
Time for construction of square roots      ...    0.006 sec
Total time needed                          ...    0.027 sec

-------------------
DFT GRID GENERATION
-------------------

General Integration Accuracy     IntAcc      ... 4.959
Radial Grid Type                 RadialGrid  ... OptM3 with GC (2021)
Angular Grid (max. ang.)         AngularGrid ... 6 (Lebedev-590)
Angular grid pruning method      GridPruning ... 4 (adaptive)
Weight generation scheme         WeightScheme... Becke
Basis function cutoff            BFCut       ... 1.0000e-11
Integration weight cutoff        WCut        ... 1.0000e-14
Angular grids for H and He will be reduced by one unit
Partially contracted basis set               ... off
Rotationally invariant grid construction     ... off

Total number of grid points                  ...   418834
Total number of batches                      ...     6562
Average number of points per batch           ...       63
Average number of grid points per atom       ...    11320
Time for grid setup =    5.782 sec

--------------------
COSX GRID GENERATION
--------------------

GRIDX 1
-------
General Integration Accuracy     IntAcc      ... 4.020
Radial Grid Type                 RadialGrid  ... OptM3 with GC (2021)
Angular Grid (max. ang.)         AngularGrid ... 2 (Lebedev-110)
Angular grid pruning method      GridPruning ... 4 (adaptive)
Weight generation scheme         WeightScheme... Becke
Basis function cutoff            BFCut       ... 1.0000e-11
Integration weight cutoff        WCut        ... 1.0000e-14
Angular grids for H and He will be reduced by one unit
Partially contracted basis set               ... on
Rotationally invariant grid construction     ... off

Total number of grid points                  ...    45816
Total number of batches                      ...      732
Average number of points per batch           ...       62
Average number of grid points per atom       ...     1238
UseSFitting                                  ... on

GRIDX 2
-------
General Integration Accuracy     IntAcc      ... 4.338
Radial Grid Type                 RadialGrid  ... OptM3 with GC (2021)
Angular Grid (max. ang.)         AngularGrid ... 3 (Lebedev-194)
Angular grid pruning method      GridPruning ... 4 (adaptive)
Weight generation scheme         WeightScheme... Becke
Basis function cutoff            BFCut       ... 1.0000e-11
Integration weight cutoff        WCut        ... 1.0000e-14
Angular grids for H and He will be reduced by one unit
Partially contracted basis set               ... on
Rotationally invariant grid construction     ... off

Total number of grid points                  ...    99983
Total number of batches                      ...     1581
Average number of points per batch           ...       63
Average number of grid points per atom       ...     2702
UseSFitting                                  ... on

GRIDX 3
-------
General Integration Accuracy     IntAcc      ... 4.871
Radial Grid Type                 RadialGrid  ... OptM3 with GC (2021)
Angular Grid (max. ang.)         AngularGrid ... 4 (Lebedev-302)
Angular grid pruning method      GridPruning ... 4 (adaptive)
Weight generation scheme         WeightScheme... Becke
Basis function cutoff            BFCut       ... 1.0000e-11
Integration weight cutoff        WCut        ... 1.0000e-14
Angular grids for H and He will be reduced by one unit
Partially contracted basis set               ... on
Rotationally invariant grid construction     ... off

Total number of grid points                  ...   190446
Total number of batches                      ...     2993
Average number of points per batch           ...       63
Average number of grid points per atom       ...     5147
UseSFitting                                  ... on

Time for X-Grid setup             =    2.921 sec


--------------------
CPCM SOLVATION MODEL
--------------------
CPCM parameters:
  Epsilon                                         ...      80.4000
  Refrac                                          ...       1.3300
  Rsolv                                           ...       1.3000
  Surface type                                    ... GAUSSIAN VDW
  Epsilon function type                           ...         CPCM
Radii:
 Radius for O  used is    3.4469 Bohr (=   1.8240 Ang.)
 Radius for C  used is    3.8550 Bohr (=   2.0400 Ang.)
 Radius for H  used is    2.4944 Bohr (=   1.3200 Ang.)
Calculating surface                               ...        done! (  0.0s)
GEPOL surface points                              ...         1966
GEPOL Volume                                      ...    2119.2390
GEPOL Surface-area                                ...    1097.3645
Calculating surface distance matrix               ...        done! (  0.0s)
Performing Cholesky decomposition & store         ...        done! (  0.1s)
Overall time for CPCM initialization              ...                 0.2s
--------------
SCF ITERATIONS
--------------
ITER       Energy         Delta-E        Max-DP      RMS-DP      [F,P]     Damp
               ***  Starting incremental Fock matrix formation  ***
  0   -845.2496508825   0.000000000000 0.00016133  0.00000388  0.0021343 0.7000
  1   -845.2496608851  -0.000010002545 0.00014757  0.00000380  0.0016833 0.7000
                               ***Turning on DIIS***
  2   -845.2496688481  -0.000007963003 0.00037972  0.00001032  0.0012606 0.0000
  3   -845.2496892461  -0.000020397971 0.00010252  0.00000245  0.0001600 0.0000
               *** Restarting incremental Fock matrix formation ***
                                   *** Resetting DIIS ***
  4   -845.2496895872  -0.000000341108 0.00002679  0.00000049  0.0000270 0.0000
  5   -845.2496895822   0.000000004940 0.00001771  0.00000030  0.0000528 0.0000
  6   -845.2496895876  -0.000000005355 0.00000421  0.00000006  0.0000054 0.0000
  7   -845.2496895826   0.000000004949 0.00000195  0.00000003  0.0000049 0.0000
                 **** Energy Check signals convergence ****

               *****************************************************
               *                     SUCCESS                       *
               *           SCF CONVERGED AFTER   8 CYCLES          *
               *****************************************************

Old exchange energy                            =    -22.461993580 Eh
New exchange energy                            =    -22.461996745 Eh
Exchange energy change after final integration =     -0.000003165 Eh
Total energy after final integration           =   -845.249692755 Eh
Final COS-X integration done in                =    16.687 sec
Total Energy       :         -845.24969276 Eh          -23000.41346 eV
  Last Energy change         ...   -7.4480e-09  Tolerance :   1.0000e-08
  Last MAX-Density change    ...    0.0000e+00  Tolerance :   1.0000e-07
             **** THE GBW FILE WAS UPDATED (UQ1_1e_1H_B3LYP_631Gd_opt.gbw) ****
             **** DENSITY UQ1_1e_1H_B3LYP_631Gd_opt.scfp WAS UPDATED ****
             **** ENERGY FILE WAS UPDATED (UQ1_1e_1H_B3LYP_631Gd_opt.en.tmp) ****
----------------------
UHF SPIN CONTAMINATION
----------------------

Warning: in a DFT calculation there is little theoretical justification to 
         calculate <S**2> as in Hartree-Fock theory. We will do it anyways
         but you should keep in mind that the values have only limited relevance

Expectation value of <S**2>     :     0.769230
Ideal value S*(S+1) for S=0.5   :     0.750000
Deviation                       :     0.019230

             **** THE GBW FILE WAS UPDATED (UQ1_1e_1H_B3LYP_631Gd_opt.gbw) ****
             **** DENSITY UQ1_1e_1H_B3LYP_631Gd_opt.scfp WAS UPDATED ****
Total SCF time: 0 days 0 hours 1 min 42 sec 

Maximum memory used throughout the entire SCF-calculation: 123.8 MB

-------------------------   --------------------
FINAL SINGLE POINT ENERGY      -845.249692755390
-------------------------   --------------------


           ************************************************************
           *        Program running with 4 parallel MPI-processes     *
           *              working on a common directory               *
           ************************************************************
------------------------------------------------------------------------------
                         ORCA SCF GRADIENT CALCULATION
------------------------------------------------------------------------------

 ... reading COSX grid (gridx3)
Gradient of the Kohn-Sham DFT energy:
Kohn-Sham wavefunction type      ... UKS
Hartree-Fock exchange scaling    ...    0.200
Number of operators              ...    2
Number of atoms                  ...   37
Basis set dimensions             ...  290
Integral neglect threshold       ... 2.5e-11
Integral primitive cutoff        ... 2.5e-12
SHARK Integral package           ... ON

Nuc. rep. gradient       (SHARK) ... done (  0.0 sec)
HCore & Overlap gradient (SHARK) ... done (  0.2 sec)
RI-J gradient            (SHARK) ... done (  1.2 sec)
COSX-gradient                    ... done ( 25.5 sec)
Exchange-correlation gradient    ... done

------------------
CARTESIAN GRADIENT
------------------

   1   O   :    0.000073931    0.000006176   -0.000046976
   2   C   :   -0.000114446    0.000045751    0.000102878
   3   C   :    0.000112931    0.000042243   -0.000080736
   4   O   :   -0.000004858   -0.000005226   -0.000012803
   5   C   :   -0.000024133   -0.000009191    0.000017222
   6   C   :   -0.000014098   -0.000030641    0.000014749
   7   O   :   -0.000072680    0.000019339    0.000021989
   8   C   :    0.000050036   -0.000031275    0.000014015
   9   C   :    0.000062776   -0.000013059   -0.000066909
  10   C   :   -0.000124696   -0.000084599    0.000029226
  11   C   :   -0.000038810   -0.000019802   -0.000010550
  12   C   :    0.000013532   -0.000024190    0.000013160
  13   C   :   -0.000010023    0.000000251   -0.000021463
  14   C   :    0.000009361    0.000032800    0.000012698
  15   C   :    0.000004831   -0.000013262   -0.000009363
  16   C   :   -0.000039553   -0.000055117    0.000001998
  17   C   :    0.000018295    0.000001307    0.000023404
  18   O   :    0.000006956    0.000006299   -0.000015742
  19   H   :   -0.000001519    0.000004221    0.000005842
  20   H   :    0.000009321    0.000001713    0.000004297
  21   H   :   -0.000000175   -0.000000903    0.000007351
  22   H   :    0.000001603    0.000008985   -0.000002997
  23   H   :   -0.000010864    0.000009454   -0.000001843
  24   H   :   -0.000023140    0.000000607    0.000000318
  25   H   :    0.000016020    0.000001490   -0.000016703
  26   H   :    0.000029608    0.000014802    0.000027843
  27   H   :    0.000047931    0.000054701   -0.000005862
  28   H   :    0.000006498    0.000012162   -0.000004572
  29   H   :   -0.000005013   -0.000009708    0.000002166
  30   H   :   -0.000003524   -0.000012785    0.000003119
  31   H   :    0.000001264    0.000005805   -0.000006435
  32   H   :   -0.000000792    0.000002487   -0.000006946
  33   H   :    0.000000248    0.000000263   -0.000004339
  34   H   :    0.000000174    0.000010988   -0.000007568
  35   H   :    0.000014297    0.000010069   -0.000011187
  36   H   :    0.000013889    0.000009044   -0.000004980
  37   H   :   -0.000022819    0.000006397    0.000021860

Difference to translation invariance:
           :   -0.0000176410   -0.0000024057   -0.0000138392

Difference to rotation invariance:
           :   -0.0004034751    0.0003078881   -0.0003379007

Norm of the cartesian gradient     ...    0.0003484255
RMS gradient                       ...    0.0000330711
MAX gradient                       ...    0.0001246964

-------
TIMINGS
-------

Total SCF gradient time            ...       41.435 sec

One electron gradient       ....       0.235 sec  (  0.6%)
RI-J Coulomb gradient       ....       1.208 sec  (  2.9%)
COSX gradient               ....      25.513 sec  ( 61.6%)
XC gradient                 ....       9.837 sec  ( 23.7%)
CPCM gradient               ....       0.672 sec  (  1.6%)
   A-Matrix (El+Nuc)        ....       0.195 sec  (  0.5%)
   Potential                ....       0.477 sec  (  1.2%)

Maximum memory used throughout the entire SCFGRAD-calculation: 96.8 MB
------------------------------------------------------------------------------
                         ORCA GEOMETRY RELAXATION STEP
------------------------------------------------------------------------------

Reading the OPT-File                    .... done
Getting information on internals        .... done
Copying old internal coords+grads       .... done
Making the new internal coordinates     .... (new redundants).... done
Validating the new internal coordinates .... (new redundants).... done
Calculating the B-matrix                .... done
Calculating the G,G- and P matrices     .... done
Transforming gradient to internals      .... done
Projecting the internal gradient        .... done
Number of atoms                         ....  37
Number of internal coordinates          .... 170
Current Energy                          ....  -845.249692755 Eh
Current gradient norm                   ....     0.000348426 Eh/bohr
Maximum allowed component of the step   ....  0.300
Current trust radius                    ....  0.300
Updating the Hessian (BFGS)             .... done
Forming the augmented Hessian           .... done
Diagonalizing the augmented Hessian     .... done
Last element of RFO vector              ....  0.999964696
Lowest eigenvalues of augmented Hessian:
 -0.000000369  0.001066468  0.001204816  0.002613222  0.009684137
Length of the computed step             ....  0.008403053
The final length of the internal step   ....  0.008403053
Converting the step to cartesian space:
 Initial RMS(Int)=    0.0006444847
Transforming coordinates:
 Iter   0:  RMS(Cart)=    0.0020855498 RMS(Int)=    0.0006444861
 Iter   1:  RMS(Cart)=    0.0000022187 RMS(Int)=    0.0000011226
 Iter   2:  RMS(Cart)=    0.0000000042 RMS(Int)=    0.0000000017
done
Storing new coordinates                 .... done

                                .--------------------.
          ----------------------|Geometry convergence|-------------------------
          Item                value                   Tolerance       Converged
          ---------------------------------------------------------------------
          Energy change      -0.0000005421            0.0000002000      NO
          RMS gradient        0.0000173925            0.0000080000      NO
          MAX gradient        0.0000697496            0.0000300000      NO
          RMS step            0.0006444847            0.0001000000      NO
          MAX step            0.0022889306            0.0002000000      NO
          ........................................................
          Max(Bonds)      0.0001      Max(Angles)    0.02
          Max(Dihed)        0.13      Max(Improp)    0.00
          ---------------------------------------------------------------------

The optimization has not yet converged - more geometry cycles are needed


    ---------------------------------------------------------------------------
                         Redundant Internal Coordinates
                            (Angstroem and degrees)

        Definition                    Value    dE/dq     Step     New-Value
    ----------------------------------------------------------------------------
     1. B(C   1,O   0)                1.3523 -0.000054  0.0001    1.3524   
     2. B(C   2,C   1)                1.4181  0.000024 -0.0001    1.4180   
     3. B(O   3,C   2)                1.3787  0.000022 -0.0000    1.3787   
     4. B(C   4,O   3)                1.4386  0.000004 -0.0000    1.4386   
     5. B(C   5,C   2)                1.3886 -0.000057  0.0001    1.3887   
     6. B(O   6,C   5)                1.3463 -0.000025  0.0000    1.3463   
     7. B(C   7,O   6)                1.4370  0.000001 -0.0000    1.4370   
     8. B(C   8,C   1)                1.4255 -0.000021  0.0000    1.4255   
     9. B(C   9,C   8)                1.5141  0.000008 -0.0000    1.5141   
    10. B(C  10,C   8)                1.3856 -0.000003  0.0000    1.3856   
    11. B(C  11,C  10)                1.5187 -0.000008  0.0000    1.5187   
    12. B(C  12,C  11)                1.5164 -0.000011  0.0000    1.5164   
    13. B(C  13,C  12)                1.3437  0.000003  0.0000    1.3437   
    14. B(C  14,C  13)                1.5125 -0.000004 -0.0000    1.5125   
    15. B(C  15,C  13)                1.5107  0.000008  0.0000    1.5107   
    16. B(C  16,C  10)                1.4606 -0.000012  0.0000    1.4607   
    17. B(C  16,C   5)                1.4741 -0.000003  0.0000    1.4741   
    18. B(O  17,C  16)                1.2585  0.000016 -0.0000    1.2585   
    19. B(H  18,C   4)                1.0923 -0.000001  0.0000    1.0923   
    20. B(H  19,C   4)                1.0969  0.000000 -0.0000    1.0969   
    21. B(H  20,C   4)                1.0947 -0.000001 -0.0000    1.0947   
    22. B(H  21,C   7)                1.0921 -0.000001 -0.0000    1.0921   
    23. B(H  22,C   7)                1.0926  0.000008 -0.0000    1.0926   
    24. B(H  23,C   7)                1.0924 -0.000006  0.0000    1.0924   
    25. B(H  24,C   9)                1.0993 -0.000011  0.0000    1.0993   
    26. B(H  25,C   9)                1.0900  0.000018 -0.0000    1.0899   
    27. B(H  26,C   9)                1.0990 -0.000003  0.0000    1.0990   
    28. B(H  27,C  11)                1.0977  0.000008 -0.0000    1.0977   
    29. B(H  28,C  11)                1.0906 -0.000003  0.0000    1.0906   
    30. B(H  29,C  12)                1.0913  0.000003 -0.0000    1.0913   
    31. B(H  30,C  14)                1.0952  0.000001 -0.0000    1.0952   
    32. B(H  31,C  14)                1.0997  0.000002 -0.0000    1.0997   
    33. B(H  32,C  14)                1.0996 -0.000001  0.0000    1.0996   
    34. B(H  33,C  15)                1.0918 -0.000003  0.0000    1.0918   
    35. B(H  34,C  15)                1.0990 -0.000000 -0.0000    1.0990   
    36. B(H  35,C  15)                1.0997  0.000016 -0.0000    1.0997   
    37. B(H  36,O   0)                0.9730  0.000012 -0.0000    0.9730   
    38. A(C   1,O   0,H  36)          110.41  0.000054   -0.01    110.40   
    39. A(O   0,C   1,C   8)          121.73  0.000034   -0.01    121.72   
    40. A(O   0,C   1,C   2)          115.06  0.000022    0.00    115.06   
    41. A(C   2,C   1,C   8)          123.21 -0.000056    0.01    123.22   
    42. A(O   3,C   2,C   5)          122.62 -0.000034    0.00    122.62   
    43. A(C   1,C   2,O   3)          118.37 -0.000023    0.01    118.38   
    44. A(C   1,C   2,C   5)          118.97  0.000057   -0.01    118.96   
    45. A(C   2,O   3,C   4)          114.55  0.000040   -0.00    114.55   
    46. A(O   3,C   4,H  18)          106.07  0.000004   -0.00    106.06   
    47. A(H  18,C   4,H  19)          109.58  0.000007   -0.00    109.58   
    48. A(O   3,C   4,H  19)          110.72 -0.000016    0.00    110.73   
    49. A(H  19,C   4,H  20)          109.69  0.000007    0.00    109.69   
    50. A(H  18,C   4,H  20)          109.63 -0.000001    0.00    109.63   
    51. A(O   3,C   4,H  20)          111.09  0.000000   -0.00    111.09   
    52. A(C   2,C   5,O   6)          127.37 -0.000002    0.01    127.38   
    53. A(O   6,C   5,C  16)          112.66  0.000016   -0.01    112.65   
    54. A(C   2,C   5,C  16)          119.97 -0.000013    0.00    119.97   
    55. A(C   5,O   6,C   7)          122.60  0.000070   -0.01    122.59   
    56. A(O   6,C   7,H  23)          111.10  0.000021   -0.01    111.09   
    57. A(H  22,C   7,H  23)          109.86 -0.000006    0.00    109.86   
    58. A(H  21,C   7,H  23)          110.01  0.000013   -0.00    110.00   
    59. A(H  21,C   7,H  22)          109.65  0.000009   -0.00    109.64   
    60. A(O   6,C   7,H  22)          111.49 -0.000022    0.01    111.50   
    61. A(O   6,C   7,H  21)          104.63 -0.000014    0.00    104.63   
    62. A(C   9,C   8,C  10)          123.90  0.000045   -0.01    123.90   
    63. A(C   1,C   8,C  10)          118.70  0.000011   -0.00    118.70   
    64. A(C   1,C   8,C   9)          117.39 -0.000056    0.01    117.40   
    65. A(H  25,C   9,H  26)          106.97 -0.000061    0.02    106.99   
    66. A(H  24,C   9,H  26)          107.56  0.000009   -0.01    107.55   
    67. A(H  24,C   9,H  25)          107.12  0.000001    0.00    107.13   
    68. A(C   8,C   9,H  26)          111.41  0.000055   -0.01    111.40   
    69. A(C   8,C   9,H  25)          112.02  0.000000    0.01    112.03   
    70. A(C   8,C   9,H  24)          111.49 -0.000008   -0.01    111.48   
    71. A(C   8,C  10,C  11)          123.36  0.000000   -0.00    123.36   
    72. A(C  11,C  10,C  16)          116.08 -0.000021    0.01    116.09   
    73. A(C   8,C  10,C  16)          120.53  0.000020   -0.01    120.53   
    74. A(C  10,C  11,C  12)          112.33  0.000015    0.00    112.33   
    75. A(H  27,C  11,H  28)          107.02  0.000003    0.00    107.02   
    76. A(C  10,C  11,H  28)          108.05 -0.000008    0.00    108.05   
    77. A(C  12,C  11,H  27)          108.94 -0.000013    0.00    108.94   
    78. A(C  10,C  11,H  27)          109.58  0.000003   -0.00    109.58   
    79. A(C  12,C  11,H  28)          110.77  0.000000   -0.00    110.77   
    80. A(C  11,C  12,C  13)          128.19  0.000002   -0.00    128.19   
    81. A(C  13,C  12,H  29)          117.36  0.000002    0.00    117.36   
    82. A(C  11,C  12,H  29)          114.45 -0.000004    0.00    114.45   
    83. A(C  14,C  13,C  15)          114.48 -0.000002    0.00    114.48   
    84. A(C  12,C  13,C  15)          125.07 -0.000012   -0.00    125.07   
    85. A(C  12,C  13,C  14)          120.45  0.000013   -0.00    120.45   
    86. A(H  31,C  14,H  32)          106.32  0.000002   -0.00    106.31   
    87. A(C  13,C  14,H  32)          110.95  0.000004   -0.00    110.95   
    88. A(H  30,C  14,H  31)          108.17 -0.000002    0.00    108.17   
    89. A(C  13,C  14,H  31)          110.90 -0.000004    0.00    110.90   
    90. A(C  13,C  14,H  30)          112.02 -0.000002    0.00    112.02   
    91. A(H  30,C  14,H  32)          108.27  0.000002   -0.00    108.27   
    92. A(H  34,C  15,H  35)          106.27 -0.000012    0.01    106.28   
    93. A(H  33,C  15,H  35)          108.56 -0.000000    0.00    108.56   
    94. A(C  13,C  15,H  35)          110.70 -0.000015    0.01    110.71   
    95. A(H  33,C  15,H  34)          107.80  0.000006   -0.01    107.79   
    96. A(C  13,C  15,H  34)          110.15  0.000015   -0.00    110.14   
    97. A(C  13,C  15,H  33)          113.09  0.000006   -0.01    113.08   
    98. A(C  10,C  16,O  17)          121.97 -0.000001    0.00    121.97   
    99. A(C   5,C  16,O  17)          119.45  0.000020   -0.00    119.44   
   100. A(C   5,C  16,C  10)          118.58 -0.000019    0.00    118.59   
   101. D(C   8,C   1,O   0,H  36)      1.24  0.000004    0.01      1.25   
   102. D(C   2,C   1,O   0,H  36)   -178.68  0.000001    0.01   -178.67   
   103. D(C   5,C   2,C   1,O   0)   -178.42  0.000003   -0.01   -178.43   
   104. D(C   5,C   2,C   1,C   8)      1.66  0.000000   -0.01      1.65   
   105. D(O   3,C   2,C   1,O   0)     -0.48  0.000001   -0.01     -0.49   
   106. D(O   3,C   2,C   1,C   8)    179.60 -0.000002   -0.01    179.60   
   107. D(C   4,O   3,C   2,C   5)   -102.13 -0.000009   -0.01   -102.14   
   108. D(C   4,O   3,C   2,C   1)     80.01 -0.000008   -0.01     80.00   
   109. D(H  20,C   4,O   3,C   2)    -60.04 -0.000001   -0.02    -60.06   
   110. D(H  18,C   4,O   3,C   2)   -179.10 -0.000002   -0.02   -179.11   
   111. D(H  19,C   4,O   3,C   2)     62.10 -0.000003   -0.02     62.08   
   112. D(O   6,C   5,C   2,O   3)      1.11  0.000008   -0.01      1.09   
   113. D(C  16,C   5,C   2,C   1)     -1.59  0.000005   -0.01     -1.60   
   114. D(C  16,C   5,C   2,O   3)   -179.44  0.000008   -0.01   -179.45   
   115. D(O   6,C   5,C   2,C   1)    178.96  0.000005   -0.01    178.95   
   116. D(C   7,O   6,C   5,C  16)    165.36 -0.000000    0.10    165.46   
   117. D(C   7,O   6,C   5,C   2)    -15.15  0.000000    0.11    -15.05   
   118. D(H  23,C   7,O   6,C   5)    -49.41  0.000020   -0.13    -49.54   
   119. D(H  22,C   7,O   6,C   5)     73.49  0.000011   -0.13     73.36   
   120. D(H  21,C   7,O   6,C   5)   -168.08  0.000002   -0.12   -168.20   
   121. D(C  10,C   8,C   1,C   2)     -0.34 -0.000004    0.01     -0.33   
   122. D(C   9,C   8,C   1,C   2)    179.64 -0.000005    0.01    179.65   
   123. D(C   9,C   8,C   1,O   0)     -0.27 -0.000008    0.01     -0.26   
   124. D(C  10,C   8,C   1,O   0)    179.75 -0.000007    0.01    179.76   
   125. D(H  26,C   9,C   8,C  10)   -119.35  0.000028   -0.04   -119.39   
   126. D(H  26,C   9,C   8,C   1)     60.68  0.000029   -0.04     60.64   
   127. D(H  25,C   9,C   8,C  10)      0.44 -0.000011   -0.02      0.42   
   128. D(H  25,C   9,C   8,C   1)   -179.54 -0.000010   -0.02   -179.55   
   129. D(H  24,C   9,C   8,C  10)    120.47 -0.000015   -0.02    120.46   
   130. D(H  24,C   9,C   8,C   1)    -59.50 -0.000014   -0.02    -59.52   
   131. D(C  11,C  10,C   8,C   1)   -179.15  0.000006   -0.01   -179.17   
   132. D(C  16,C  10,C   8,C   9)    179.03  0.000003    0.00    179.04   
   133. D(C  16,C  10,C   8,C   1)     -0.99  0.000002    0.00     -0.99   
   134. D(C  11,C  10,C   8,C   9)      0.87  0.000007   -0.01      0.86   
   135. D(H  28,C  11,C  10,C  16)     26.20  0.000002   -0.03     26.17   
   136. D(H  28,C  11,C  10,C   8)   -155.56 -0.000001   -0.02   -155.59   
   137. D(H  27,C  11,C  10,C  16)    142.48  0.000002   -0.04    142.44   
   138. D(H  27,C  11,C  10,C   8)    -39.29 -0.000001   -0.02    -39.31   
   139. D(C  12,C  11,C  10,C  16)    -96.28 -0.000002   -0.04    -96.32   
   140. D(C  12,C  11,C  10,C   8)     81.95 -0.000005   -0.02     81.93   
   141. D(H  29,C  12,C  11,H  28)    174.22  0.000005   -0.12    174.10   
   142. D(H  29,C  12,C  11,H  27)     56.76  0.000010   -0.12     56.64   
   143. D(H  29,C  12,C  11,C  10)    -64.85  0.000005   -0.12    -64.96   
   144. D(C  13,C  12,C  11,H  28)     -5.75  0.000005   -0.12     -5.87   
   145. D(C  13,C  12,C  11,H  27)   -123.21  0.000010   -0.12   -123.33   
   146. D(C  13,C  12,C  11,C  10)    115.18  0.000006   -0.12    115.07   
   147. D(C  15,C  13,C  12,H  29)    179.39 -0.000003    0.01    179.40   
   148. D(C  15,C  13,C  12,C  11)     -0.64 -0.000004    0.01     -0.63   
   149. D(C  14,C  13,C  12,H  29)     -1.19 -0.000004    0.00     -1.19   
   150. D(C  14,C  13,C  12,C  11)    178.78 -0.000004    0.00    178.78   
   151. D(H  32,C  14,C  13,C  15)    -59.96 -0.000001   -0.02    -59.98   
   152. D(H  32,C  14,C  13,C  12)    120.56 -0.000000   -0.02    120.54   
   153. D(H  31,C  14,C  13,C  15)     57.96  0.000001   -0.02     57.93   
   154. D(H  31,C  14,C  13,C  12)   -121.52  0.000002   -0.02   -121.54   
   155. D(H  30,C  14,C  13,C  15)    178.91 -0.000005   -0.02    178.90   
   156. D(H  30,C  14,C  13,C  12)     -0.56 -0.000004   -0.02     -0.58   
   157. D(H  35,C  15,C  13,C  14)    -67.09  0.000004   -0.10    -67.19   
   158. D(H  35,C  15,C  13,C  12)    112.36  0.000004   -0.10    112.26   
   159. D(H  34,C  15,C  13,C  14)     50.15 -0.000011   -0.09     50.06   
   160. D(H  34,C  15,C  13,C  12)   -130.40 -0.000012   -0.09   -130.49   
   161. D(H  33,C  15,C  13,C  14)    170.84  0.000011   -0.10    170.74   
   162. D(H  33,C  15,C  13,C  12)     -9.71  0.000010   -0.11     -9.82   
   163. D(C  10,C  16,C   5,C   2)      0.32 -0.000009    0.02      0.34   
   164. D(O  17,C  16,C  10,C  11)     -1.33 -0.000008    0.00     -1.33   
   165. D(O  17,C  16,C  10,C   8)   -179.62 -0.000004   -0.01   -179.63   
   166. D(C   5,C  16,C  10,C  11)    179.30  0.000001   -0.00    179.29   
   167. D(C   5,C  16,C  10,C   8)      1.01  0.000004   -0.02      0.99   
   168. D(O  17,C  16,C   5,O   6)      0.46  0.000001    0.02      0.48   
   169. D(O  17,C  16,C   5,C   2)   -179.07  0.000000    0.01   -179.05   
   170. D(C  10,C  16,C   5,O   6)    179.85 -0.000008    0.02    179.87   
    ----------------------------------------------------------------------------

         *************************************************************
         *                GEOMETRY OPTIMIZATION CYCLE  25            *
         *************************************************************
---------------------------------
CARTESIAN COORDINATES (ANGSTROEM)
---------------------------------
  O    -16.011184   -2.119828    2.566394
  C    -15.055988   -2.223543    1.614694
  C    -14.939183   -3.504601    1.018056
  O    -15.777355   -4.509082    1.453242
  C    -17.103298   -4.464135    0.897105
  C    -13.961452   -3.710646    0.053722
  O    -13.689419   -4.853942   -0.603093
  C    -14.183842   -6.131807   -0.170135
  C    -14.237624   -1.114732    1.250248
  C    -14.480814    0.196398    1.967446
  C    -13.274369   -1.292341    0.270193
  C    -12.334161   -0.190374   -0.186036
  C    -11.143764   -0.028837    0.739353
  C     -9.845356   -0.243529    0.467940
  C     -8.790875    0.000880    1.524337
  C     -9.303038   -0.718157   -0.859800
  C    -13.088634   -2.596995   -0.359836
  O    -12.217730   -2.790322   -1.247459
  H    -17.646226   -5.300974    1.342192
  H    -17.071469   -4.584634   -0.192733
  H    -17.604793   -3.524412    1.149792
  H    -13.626247   -6.859002   -0.764195
  H    -15.252864   -6.236260   -0.370426
  H    -13.988311   -6.289307    0.893067
  H    -15.509976    0.552511    1.817294
  H    -13.814200    0.984066    1.616463
  H    -14.318990    0.097382    3.049971
  H    -12.879151    0.761198   -0.235044
  H    -12.006965   -0.423530   -1.199979
  H    -11.396951    0.304981    1.747056
  H     -9.225578    0.361521    2.462648
  H     -8.055063    0.742060    1.180144
  H     -8.226780   -0.918740    1.736820
  H    -10.084489   -1.040226   -1.550870
  H     -8.618877   -1.564754   -0.708284
  H     -8.712095    0.073033   -1.343640
  H    -16.046686   -1.211654    2.913771

----------------------------
CARTESIAN COORDINATES (A.U.)
----------------------------
  NO LB      ZA    FRAG     MASS         X           Y           Z
   0 O     8.0000    0    15.999  -30.256752   -4.005895    4.849782
   1 C     6.0000    0    12.011  -28.451694   -4.201887    3.051330
   2 C     6.0000    0    12.011  -28.230965   -6.622737    1.923848
   3 O     8.0000    0    15.999  -29.814879   -8.520931    2.746230
   4 C     6.0000    0    12.011  -32.320549   -8.435992    1.695283
   5 C     6.0000    0    12.011  -26.383320   -7.012104    0.101520
   6 O     8.0000    0    15.999  -25.869252   -9.172620   -1.139681
   7 C     6.0000    0    12.011  -26.803576  -11.587435   -0.321509
   8 C     6.0000    0    12.011  -26.905209   -2.106539    2.362627
   9 C     6.0000    0    12.011  -27.364773    0.371138    3.717934
  10 C     6.0000    0    12.011  -25.084922   -2.442171    0.510591
  11 C     6.0000    0    12.011  -23.308186   -0.359755   -0.351558
  12 C     6.0000    0    12.011  -21.058661   -0.054494    1.397175
  13 C     6.0000    0    12.011  -18.605027   -0.460203    0.884278
  14 C     6.0000    0    12.011  -16.612346    0.001663    2.880580
  15 C     6.0000    0    12.011  -17.580193   -1.357119   -1.624786
  16 C     6.0000    0    12.011  -24.733933   -4.907610   -0.679992
  17 O     8.0000    0    15.999  -23.088164   -5.272944   -2.357355
  18 H     1.0000    0     1.008  -33.346534  -10.017390    2.536375
  19 H     1.0000    0     1.008  -32.260402   -8.663703   -0.364213
  20 H     1.0000    0     1.008  -33.268238   -6.660174    2.172793
  21 H     1.0000    0     1.008  -25.749874  -12.961635   -1.444119
  22 H     1.0000    0     1.008  -28.823736  -11.784824   -0.700003
  23 H     1.0000    0     1.008  -26.434078  -11.885067    1.687652
  24 H     1.0000    0     1.008  -29.309608    1.044095    3.434187
  25 H     1.0000    0     1.008  -26.105055    1.859615    3.054672
  26 H     1.0000    0     1.008  -27.058969    0.184025    5.763609
  27 H     1.0000    0     1.008  -24.338068    1.438456   -0.444169
  28 H     1.0000    0     1.008  -22.689876   -0.800355   -2.267631
  29 H     1.0000    0     1.008  -21.537116    0.576331    3.301458
  30 H     1.0000    0     1.008  -17.433816    0.683175    4.653730
  31 H     1.0000    0     1.008  -15.221862    1.402289    2.230150
  32 H     1.0000    0     1.008  -15.546361   -1.736166    3.282114
  33 H     1.0000    0     1.008  -19.056923   -1.965742   -2.930720
  34 H     1.0000    0     1.008  -16.287318   -2.956956   -1.338462
  35 H     1.0000    0     1.008  -16.463474    0.138011   -2.539112
  36 H     1.0000    0     1.008  -30.323842   -2.289694    5.506230

--------------------------------
INTERNAL COORDINATES (ANGSTROEM)
--------------------------------
 O      0   0   0     0.000000000000     0.00000000     0.00000000
 C      1   0   0     1.352364170279     0.00000000     0.00000000
 C      2   1   0     1.418002408329   115.06000146     0.00000000
 O      3   2   1     1.378731240929   118.37941019   359.50981189
 C      4   3   2     1.438552984010   114.55404101    79.99705120
 C      3   2   1     1.388651917815   118.96249480   181.56701350
 O      6   3   2     1.346303541389   127.37749929   178.94587097
 C      7   6   3     1.436957101298   122.59330692   344.95371164
 C      2   1   3     1.425482951974   121.71927779   179.91552488
 C      9   2   1     1.514125516420   117.40358513   359.73818983
 C      9   2   1     1.385609187135   118.70052920   179.76432178
 C     11   9   2     1.518706259784   123.35681892   180.83450171
 C     12  11   9     1.516405758566   112.33124571    81.92829049
 C     13  12  11     1.343733661893   128.18852620   115.06787819
 C     14  13  12     1.512495438742   120.44884894   178.78320952
 C     14  13  12     1.510719087742   125.07078042   359.36775250
 C     11   9   2     1.460669766516   120.52880280   359.00751492
 O     17  11   9     1.258459874508   121.96747213   180.37066089
 H      5   4   3     1.092325127089   106.06148622   180.88600534
 H      5   4   3     1.096941331206   110.72696039    62.08418112
 H      5   4   3     1.094726603711   111.08959163   299.94159402
 H      8   7   6     1.092076871453   104.63026946   191.80008934
 H      8   7   6     1.092628063193   111.49530939    73.36132995
 H      8   7   6     1.092445299187   111.09174239   310.45626991
 H     10   9   2     1.099334875218   111.47974970   300.48384801
 H     10   9   2     1.089947225084   112.02537267   180.44652389
 H     10   9   2     1.099023052429   111.40111890    60.63565517
 H     12  11   9     1.097682132471   109.57590995   320.69144208
 H     12  11   9     1.090640781765   108.05268412   204.41385734
 H     13  12  11     1.091331252393   114.45330900   295.03720958
 H     15  14  13     1.095196169620   112.01711346   359.42218889
 H     15  14  13     1.099652402133   110.90416007   238.45932733
 H     15  14  13     1.099569283634   110.94579765   120.54251123
 H     16  14  13     1.091775655289   113.08190998   350.18372801
 H     16  14  13     1.098981023547   110.14102426   229.51042918
 H     16  14  13     1.099679267762   110.70525712   112.26054209
 H      1   2   3     0.972991499282   110.40171450   181.33257709

---------------------------
INTERNAL COORDINATES (A.U.)
---------------------------
 O      0   0   0     0.000000000000     0.00000000     0.00000000
 C      1   0   0     2.555597915156     0.00000000     0.00000000
 C      2   1   0     2.679636208982   115.06000146     0.00000000
 O      3   2   1     2.605424457638   118.37941019   359.50981189
 C      4   3   2     2.718471168914   114.55404101    79.99705120
 C      3   2   1     2.624171820014   118.96249480   181.56701350
 O      6   3   2     2.544144986353   127.37749929   178.94587097
 C      7   6   3     2.715455387646   122.59330692   344.95371164
 C      2   1   3     2.693772387804   121.71927779   179.91552488
 C      9   2   1     2.861282558415   117.40358513   359.73818983
 C      9   2   1     2.618421892331   118.70052920   179.76432178
 C     11   9   2     2.869938908864   123.35681892   180.83450171
 C     12  11   9     2.865591591591   112.33124571    81.92829049
 C     13  12  11     2.539288617910   128.18852620   115.06787819
 C     14  13  12     2.858202158027   120.44884894   178.78320952
 C     14  13  12     2.854845341120   125.07078042   359.36775250
 C     11   9   2     2.760265830814   120.52880280   359.00751492
 O     17  11   9     2.378144513349   121.96747213   180.37066089
 H      5   4   3     2.064195339399   106.06148622   180.88600534
 H      5   4   3     2.072918700958   110.72696039    62.08418112
 H      5   4   3     2.068733472531   111.08959163   299.94159402
 H      8   7   6     2.063726204235   104.63026946   191.80008934
 H      8   7   6     2.064767805671   111.49530939    73.36132995
 H      8   7   6     2.064422431752   111.09174239   310.45626991
 H     10   9   2     2.077441843631   111.47974970   300.48384801
 H     10   9   2     2.059701755836   112.02537267   180.44652389
 H     10   9   2     2.076852583957   111.40111890    60.63565517
 H     12  11   9     2.074318612469   109.57590995   320.69144208
 H     12  11   9     2.061012388022   108.05268412   204.41385734
 H     13  12  11     2.062317188413   114.45330900   295.03720958
 H     15  14  13     2.069620823501   112.01711346   359.42218889
 H     15  14  13     2.078041882540   110.90416007   238.45932733
 H     15  14  13     2.077884811341   110.94579765   120.54251123
 H     16  14  13     2.063156988178   113.08190998   350.18372801
 H     16  14  13     2.076773160880   110.14102426   229.51042918
 H     16  14  13     2.078092651220   110.70525712   112.26054209
 H      1   2   3     1.838687464276   110.40171450   181.33257709


           ************************************************************
           *        Program running with 4 parallel MPI-processes     *
           *              working on a common directory               *
           ************************************************************
------------------------------------------------------------------------------
                   ___                                                        
                  /   \      - P O W E R E D   B Y -                         
                 /     \                                                     
                 |  |  |   _    _      __       _____    __    __             
                 |  |  |  | |  | |    /  \     |  _  \  |  |  /  |          
                  \  \/   | |  | |   /    \    | | | |  |  | /  /          
                 / \  \   | |__| |  /  /\  \   | |_| |  |  |/  /          
                |  |  |   |  __  | /  /__\  \  |    /   |      \           
                |  |  |   | |  | | |   __   |  |    \   |  |\   \          
                \     /   | |  | | |  |  |  |  | |\  \  |  | \   \       
                 \___/    |_|  |_| |__|  |__|  |_| \__\ |__|  \__/        
                                                                              
                      - O R C A' S   B I G   F R I E N D -                    
                                      &                                       
                       - I N T E G R A L  F E E D E R -                       
                                                                              
 v1 FN, 2020, v2 2021                                                         
------------------------------------------------------------------------------


Reading SHARK input file UQ1_1e_1H_B3LYP_631Gd_opt.SHARKINP.tmp ... ok
----------------------
SHARK INTEGRAL PACKAGE
----------------------

Number of atoms                             ...     37
Number of basis functions                   ...    290
Number of shells                            ...    146
Maximum angular momentum                    ...      2
Integral batch strategy                     ... SHARK/LIBINT Hybrid
RI-J (if used) integral strategy            ... SPLIT-RIJ (Revised 2003 algorithm where possible)
Printlevel                                  ...      1
Contraction scheme used                     ... SEGMENTED contraction
Coulomb Range Separation                    ... NOT USED
Exchange Range Separation                   ... NOT USED
Finite Nucleus Model                        ... NOT USED
Auxiliary Coulomb fitting basis             ... AVAILABLE
   # of basis functions in Aux-J            ...   1091
   # of shells in Aux-J                     ...    365
   Maximum angular momentum in Aux-J        ...      4
Auxiliary J/K fitting basis                 ... NOT available
Auxiliary Correlation fitting basis         ... NOT available
Auxiliary 'external' fitting basis          ... NOT available
Integral threshold                          ...     2.500000e-11
Primitive cut-off                           ...     2.500000e-12
Primitive pair pre-selection threshold      ...     2.500000e-12

Calculating pre-screening integrals         ... done (  0.1 sec) Dimension = 146
Organizing shell pair data                  ... done (  0.0 sec)
Shell pair information
Total number of shell pairs                 ...     10731
Shell pairs after pre-screening             ...      8166
Total number of primitive shell pairs       ...     60466
Primitive shell pairs kept                  ...     25911
          la=0 lb=0:   3044 shell pairs
          la=1 lb=0:   2727 shell pairs
          la=1 lb=1:    602 shell pairs
          la=2 lb=0:   1140 shell pairs
          la=2 lb=1:    536 shell pairs
          la=2 lb=2:    117 shell pairs

Calculating one electron integrals          ... done (  0.0 sec)
Calculating RI/J V-Matrix + Cholesky decomp.... done (  0.1 sec)
Calculating Nuclear repulsion               ... done (  0.0 sec) ENN=   1360.695959648290 Eh

SHARK setup successfully completed in   0.3 seconds

Maximum memory used throughout the entire GTOINT-calculation: 20.0 MB
[1717823957.941499] [eu-a2p-443:84818:0]          mpool.c:38   UCX  WARN  object 0x31d5300 was not returned to mpool ucp_requests
[1717823957.941519] [eu-a2p-443:84818:0]          mpool.c:38   UCX  WARN  object 0x31d54c0 was not returned to mpool ucp_requests
[1717823957.941524] [eu-a2p-443:84818:0]          mpool.c:38   UCX  WARN  object 0x31d5680 was not returned to mpool ucp_requests
[1717823957.941527] [eu-a2p-443:84818:0]          mpool.c:38   UCX  WARN  object 0x31d5840 was not returned to mpool ucp_requests
[1717823957.941530] [eu-a2p-443:84818:0]          mpool.c:38   UCX  WARN  object 0x31d5a00 was not returned to mpool ucp_requests
[1717823957.941532] [eu-a2p-443:84818:0]          mpool.c:38   UCX  WARN  object 0x31d5bc0 was not returned to mpool ucp_requests
[1717823957.941535] [eu-a2p-443:84818:0]          mpool.c:38   UCX  WARN  object 0x31d5d80 was not returned to mpool ucp_requests
[1717823957.941538] [eu-a2p-443:84818:0]          mpool.c:38   UCX  WARN  object 0x31d5f40 was not returned to mpool ucp_requests
[1717823957.941540] [eu-a2p-443:84818:0]          mpool.c:38   UCX  WARN  object 0x31d6100 was not returned to mpool ucp_requests
[1717823957.941543] [eu-a2p-443:84818:0]          mpool.c:38   UCX  WARN  object 0x31d62c0 was not returned to mpool ucp_requests
[1717823957.941546] [eu-a2p-443:84818:0]          mpool.c:38   UCX  WARN  object 0x31d6480 was not returned to mpool ucp_requests
[1717823957.941549] [eu-a2p-443:84818:0]          mpool.c:38   UCX  WARN  object 0x31d6640 was not returned to mpool ucp_requests
[1717823957.941551] [eu-a2p-443:84818:0]          mpool.c:38   UCX  WARN  object 0x31d6800 was not returned to mpool ucp_requests
[1717823957.941554] [eu-a2p-443:84818:0]          mpool.c:38   UCX  WARN  object 0x31d69c0 was not returned to mpool ucp_requests
[1717823957.941557] [eu-a2p-443:84818:0]          mpool.c:38   UCX  WARN  object 0x31d6b80 was not returned to mpool ucp_requests
[1717823957.941560] [eu-a2p-443:84818:0]          mpool.c:38   UCX  WARN  object 0x31d6d40 was not returned to mpool ucp_requests
[1717823957.960298] [eu-a2p-443:84819:0]          mpool.c:38   UCX  WARN  object 0x3cd6140 was not returned to mpool ucp_requests
[1717823957.960323] [eu-a2p-443:84819:0]          mpool.c:38   UCX  WARN  object 0x3cd6300 was not returned to mpool ucp_requests
[1717823957.960328] [eu-a2p-443:84819:0]          mpool.c:38   UCX  WARN  object 0x3cd64c0 was not returned to mpool ucp_requests
[1717823957.960331] [eu-a2p-443:84819:0]          mpool.c:38   UCX  WARN  object 0x3cd6680 was not returned to mpool ucp_requests
[1717823957.960334] [eu-a2p-443:84819:0]          mpool.c:38   UCX  WARN  object 0x3cd6840 was not returned to mpool ucp_requests
[1717823957.960336] [eu-a2p-443:84819:0]          mpool.c:38   UCX  WARN  object 0x3cd6a00 was not returned to mpool ucp_requests
[1717823957.960339] [eu-a2p-443:84819:0]          mpool.c:38   UCX  WARN  object 0x3cd6bc0 was not returned to mpool ucp_requests
[1717823957.960341] [eu-a2p-443:84819:0]          mpool.c:38   UCX  WARN  object 0x3cd6d80 was not returned to mpool ucp_requests
[1717823957.960344] [eu-a2p-443:84819:0]          mpool.c:38   UCX  WARN  object 0x3cd6f40 was not returned to mpool ucp_requests
[1717823957.960346] [eu-a2p-443:84819:0]          mpool.c:38   UCX  WARN  object 0x3cd7100 was not returned to mpool ucp_requests
[1717823957.960349] [eu-a2p-443:84819:0]          mpool.c:38   UCX  WARN  object 0x3cd72c0 was not returned to mpool ucp_requests
[1717823957.960352] [eu-a2p-443:84819:0]          mpool.c:38   UCX  WARN  object 0x3cd7480 was not returned to mpool ucp_requests
[1717823957.960355] [eu-a2p-443:84819:0]          mpool.c:38   UCX  WARN  object 0x3cd7640 was not returned to mpool ucp_requests
[1717823957.960357] [eu-a2p-443:84819:0]          mpool.c:38   UCX  WARN  object 0x3cd7800 was not returned to mpool ucp_requests
[1717823957.960360] [eu-a2p-443:84819:0]          mpool.c:38   UCX  WARN  object 0x3cd79c0 was not returned to mpool ucp_requests
[1717823957.960363] [eu-a2p-443:84819:0]          mpool.c:38   UCX  WARN  object 0x3cd7b80 was not returned to mpool ucp_requests
[1717823957.960365] [eu-a2p-443:84819:0]          mpool.c:38   UCX  WARN  object 0x3cd7d40 was not returned to mpool ucp_requests
[1717823957.961939] [eu-a2p-443:84817:0]          mpool.c:38   UCX  WARN  object 0x3b46100 was not returned to mpool ucp_requests
[1717823957.961965] [eu-a2p-443:84817:0]          mpool.c:38   UCX  WARN  object 0x3b462c0 was not returned to mpool ucp_requests
[1717823957.961971] [eu-a2p-443:84817:0]          mpool.c:38   UCX  WARN  object 0x3b46480 was not returned to mpool ucp_requests
[1717823957.961975] [eu-a2p-443:84817:0]          mpool.c:38   UCX  WARN  object 0x3b46640 was not returned to mpool ucp_requests
[1717823957.961978] [eu-a2p-443:84817:0]          mpool.c:38   UCX  WARN  object 0x3b46800 was not returned to mpool ucp_requests
[1717823957.961981] [eu-a2p-443:84817:0]          mpool.c:38   UCX  WARN  object 0x3b469c0 was not returned to mpool ucp_requests
[1717823957.961985] [eu-a2p-443:84817:0]          mpool.c:38   UCX  WARN  object 0x3b46b80 was not returned to mpool ucp_requests
[1717823957.961988] [eu-a2p-443:84817:0]          mpool.c:38   UCX  WARN  object 0x3b46d40 was not returned to mpool ucp_requests


           ************************************************************
           *        Program running with 4 parallel MPI-processes     *
           *              working on a common directory               *
           ************************************************************

Diagonalization of the overlap matrix:
Smallest eigenvalue                        ... 3.728e-04
Time for diagonalization                   ...    0.011 sec
Threshold for overlap eigenvalues          ... 1.000e-08
Number of eigenvalues below threshold      ... 0
Time for construction of square roots      ...    0.005 sec
Total time needed                          ...    0.021 sec

-------------------
DFT GRID GENERATION
-------------------

General Integration Accuracy     IntAcc      ... 4.959
Radial Grid Type                 RadialGrid  ... OptM3 with GC (2021)
Angular Grid (max. ang.)         AngularGrid ... 6 (Lebedev-590)
Angular grid pruning method      GridPruning ... 4 (adaptive)
Weight generation scheme         WeightScheme... Becke
Basis function cutoff            BFCut       ... 1.0000e-11
Integration weight cutoff        WCut        ... 1.0000e-14
Angular grids for H and He will be reduced by one unit
Partially contracted basis set               ... off
Rotationally invariant grid construction     ... off

Total number of grid points                  ...   418839
Total number of batches                      ...     6563
Average number of points per batch           ...       63
Average number of grid points per atom       ...    11320
Time for grid setup =    5.608 sec

--------------------
COSX GRID GENERATION
--------------------

GRIDX 1
-------
General Integration Accuracy     IntAcc      ... 4.020
Radial Grid Type                 RadialGrid  ... OptM3 with GC (2021)
Angular Grid (max. ang.)         AngularGrid ... 2 (Lebedev-110)
Angular grid pruning method      GridPruning ... 4 (adaptive)
Weight generation scheme         WeightScheme... Becke
Basis function cutoff            BFCut       ... 1.0000e-11
Integration weight cutoff        WCut        ... 1.0000e-14
Angular grids for H and He will be reduced by one unit
Partially contracted basis set               ... on
Rotationally invariant grid construction     ... off

Total number of grid points                  ...    45818
Total number of batches                      ...      731
Average number of points per batch           ...       62
Average number of grid points per atom       ...     1238
UseSFitting                                  ... on

GRIDX 2
-------
General Integration Accuracy     IntAcc      ... 4.338
Radial Grid Type                 RadialGrid  ... OptM3 with GC (2021)
Angular Grid (max. ang.)         AngularGrid ... 3 (Lebedev-194)
Angular grid pruning method      GridPruning ... 4 (adaptive)
Weight generation scheme         WeightScheme... Becke
Basis function cutoff            BFCut       ... 1.0000e-11
Integration weight cutoff        WCut        ... 1.0000e-14
Angular grids for H and He will be reduced by one unit
Partially contracted basis set               ... on
Rotationally invariant grid construction     ... off

Total number of grid points                  ...    99984
Total number of batches                      ...     1581
Average number of points per batch           ...       63
Average number of grid points per atom       ...     2702
UseSFitting                                  ... on

GRIDX 3
-------
General Integration Accuracy     IntAcc      ... 4.871
Radial Grid Type                 RadialGrid  ... OptM3 with GC (2021)
Angular Grid (max. ang.)         AngularGrid ... 4 (Lebedev-302)
Angular grid pruning method      GridPruning ... 4 (adaptive)
Weight generation scheme         WeightScheme... Becke
Basis function cutoff            BFCut       ... 1.0000e-11
Integration weight cutoff        WCut        ... 1.0000e-14
Angular grids for H and He will be reduced by one unit
Partially contracted basis set               ... on
Rotationally invariant grid construction     ... off

Total number of grid points                  ...   190444
Total number of batches                      ...     2993
Average number of points per batch           ...       63
Average number of grid points per atom       ...     5147
UseSFitting                                  ... on

Time for X-Grid setup             =    2.620 sec


--------------------
CPCM SOLVATION MODEL
--------------------
CPCM parameters:
  Epsilon                                         ...      80.4000
  Refrac                                          ...       1.3300
  Rsolv                                           ...       1.3000
  Surface type                                    ... GAUSSIAN VDW
  Epsilon function type                           ...         CPCM
Radii:
 Radius for O  used is    3.4469 Bohr (=   1.8240 Ang.)
 Radius for C  used is    3.8550 Bohr (=   2.0400 Ang.)
 Radius for H  used is    2.4944 Bohr (=   1.3200 Ang.)
Calculating surface                               ...        done! (  0.0s)
GEPOL surface points                              ...         1964
GEPOL Volume                                      ...    2119.3092
GEPOL Surface-area                                ...    1097.2282
Calculating surface distance matrix               ...        done! (  0.0s)
Performing Cholesky decomposition & store         ...        done! (  0.1s)
Overall time for CPCM initialization              ...                 0.2s
--------------
SCF ITERATIONS
--------------
ITER       Energy         Delta-E        Max-DP      RMS-DP      [F,P]     Damp
               ***  Starting incremental Fock matrix formation  ***
  0   -845.2496841419   0.000000000000 0.00005935  0.00000156  0.0008663 0.7000
  1   -845.2496855990  -0.000001457101 0.00005646  0.00000152  0.0006831 0.7000
                               ***Turning on DIIS***
  2   -845.2496867593  -0.000001160300 0.00015669  0.00000442  0.0005114 0.0000
               *** Restarting incremental Fock matrix formation ***
                                   *** Resetting DIIS ***
  3   -845.2496897679  -0.000003008633 0.00002798  0.00000058  0.0000491 0.0000
  4   -845.2496897930  -0.000000025061 0.00001091  0.00000020  0.0000108 0.0000
  5   -845.2496897920   0.000000000985 0.00000711  0.00000012  0.0000210 0.0000
  6   -845.2496897918   0.000000000219 0.00000155  0.00000003  0.0000022 0.0000
                 **** Energy Check signals convergence ****

               *****************************************************
               *                     SUCCESS                       *
               *           SCF CONVERGED AFTER   7 CYCLES          *
               *****************************************************

Old exchange energy                            =    -22.461977421 Eh
New exchange energy                            =    -22.461980538 Eh
Exchange energy change after final integration =     -0.000003117 Eh
Total energy after final integration           =   -845.249692914 Eh
Final COS-X integration done in                =    16.591 sec
Total Energy       :         -845.24969291 Eh          -23000.41346 eV
  Last Energy change         ...   -4.7770e-09  Tolerance :   1.0000e-08
  Last MAX-Density change    ...    0.0000e+00  Tolerance :   1.0000e-07
             **** THE GBW FILE WAS UPDATED (UQ1_1e_1H_B3LYP_631Gd_opt.gbw) ****
             **** DENSITY UQ1_1e_1H_B3LYP_631Gd_opt.scfp WAS UPDATED ****
             **** ENERGY FILE WAS UPDATED (UQ1_1e_1H_B3LYP_631Gd_opt.en.tmp) ****
----------------------
UHF SPIN CONTAMINATION
----------------------

Warning: in a DFT calculation there is little theoretical justification to 
         calculate <S**2> as in Hartree-Fock theory. We will do it anyways
         but you should keep in mind that the values have only limited relevance

Expectation value of <S**2>     :     0.769229
Ideal value S*(S+1) for S=0.5   :     0.750000
Deviation                       :     0.019229

             **** THE GBW FILE WAS UPDATED (UQ1_1e_1H_B3LYP_631Gd_opt.gbw) ****
             **** DENSITY UQ1_1e_1H_B3LYP_631Gd_opt.scfp WAS UPDATED ****
Total SCF time: 0 days 0 hours 1 min 33 sec 

Maximum memory used throughout the entire SCF-calculation: 123.5 MB

-------------------------   --------------------
FINAL SINGLE POINT ENERGY      -845.249692913923
-------------------------   --------------------


           ************************************************************
           *        Program running with 4 parallel MPI-processes     *
           *              working on a common directory               *
           ************************************************************
------------------------------------------------------------------------------
                         ORCA SCF GRADIENT CALCULATION
------------------------------------------------------------------------------

 ... reading COSX grid (gridx3)
Gradient of the Kohn-Sham DFT energy:
Kohn-Sham wavefunction type      ... UKS
Hartree-Fock exchange scaling    ...    0.200
Number of operators              ...    2
Number of atoms                  ...   37
Basis set dimensions             ...  290
Integral neglect threshold       ... 2.5e-11
Integral primitive cutoff        ... 2.5e-12
SHARK Integral package           ... ON

Nuc. rep. gradient       (SHARK) ... done (  0.0 sec)
HCore & Overlap gradient (SHARK) ... done (  0.3 sec)
RI-J gradient            (SHARK) ... done (  1.2 sec)
COSX-gradient                    ... done ( 24.8 sec)
Exchange-correlation gradient    ... done

------------------
CARTESIAN GRADIENT
------------------

   1   O   :    0.000036001    0.000024770   -0.000012434
   2   C   :   -0.000057596   -0.000025773    0.000036550
   3   C   :    0.000058452    0.000058735   -0.000022326
   4   O   :   -0.000013799   -0.000017619   -0.000012879
   5   C   :   -0.000010916   -0.000001199    0.000008009
   6   C   :   -0.000028834   -0.000020599    0.000027895
   7   O   :   -0.000016784    0.000003484   -0.000006032
   8   C   :    0.000020545   -0.000006493    0.000004427
   9   C   :    0.000021089    0.000008013   -0.000019754
  10   C   :   -0.000039842   -0.000035550    0.000002320
  11   C   :   -0.000015085   -0.000001570   -0.000004867
  12   C   :    0.000005047   -0.000000043   -0.000000302
  13   C   :   -0.000007914   -0.000007101   -0.000003932
  14   C   :    0.000005050    0.000016974    0.000005727
  15   C   :    0.000003300   -0.000004355   -0.000010352
  16   C   :   -0.000007890   -0.000021770   -0.000000410
  17   C   :    0.000027692   -0.000013106   -0.000015565
  18   O   :   -0.000010247    0.000007294    0.000006179
  19   H   :    0.000003188    0.000000759    0.000006905
  20   H   :    0.000003152    0.000000198    0.000004788
  21   H   :    0.000000320   -0.000000619    0.000008223
  22   H   :   -0.000002175    0.000003382    0.000000182
  23   H   :   -0.000008897    0.000001872    0.000007987
  24   H   :   -0.000013611    0.000000425    0.000002423
  25   H   :    0.000004847   -0.000006413   -0.000011215
  26   H   :    0.000013699    0.000008685    0.000019282
  27   H   :    0.000023217    0.000028930   -0.000001290
  28   H   :    0.000001222    0.000002668   -0.000003602
  29   H   :   -0.000000638   -0.000004604    0.000001346
  30   H   :   -0.000000566   -0.000004380   -0.000001210
  31   H   :    0.000000645    0.000002321   -0.000005620
  32   H   :   -0.000000253   -0.000001771   -0.000006503
  33   H   :   -0.000000475   -0.000001939   -0.000003985
  34   H   :   -0.000001925    0.000002538   -0.000004537
  35   H   :    0.000002577    0.000002923   -0.000008421
  36   H   :    0.000000739    0.000000779   -0.000007590
  37   H   :   -0.000011638   -0.000003370    0.000006179

Difference to translation invariance:
           :   -0.0000183013   -0.0000035217   -0.0000144048

Difference to rotation invariance:
           :   -0.0004054415    0.0003059007   -0.0003170172

Norm of the cartesian gradient     ...    0.0001680838
RMS gradient                       ...    0.0000159538
MAX gradient                       ...    0.0000587354

-------
TIMINGS
-------

Total SCF gradient time            ...       38.369 sec

One electron gradient       ....       0.315 sec  (  0.8%)
RI-J Coulomb gradient       ....       1.223 sec  (  3.2%)
COSX gradient               ....      24.806 sec  ( 64.7%)
XC gradient                 ....       9.872 sec  ( 25.7%)
CPCM gradient               ....       0.754 sec  (  2.0%)
   A-Matrix (El+Nuc)        ....       0.155 sec  (  0.4%)
   Potential                ....       0.598 sec  (  1.6%)

Maximum memory used throughout the entire SCFGRAD-calculation: 96.7 MB
------------------------------------------------------------------------------
                         ORCA GEOMETRY RELAXATION STEP
------------------------------------------------------------------------------

Reading the OPT-File                    .... done
Getting information on internals        .... done
Copying old internal coords+grads       .... done
Making the new internal coordinates     .... (new redundants).... done
Validating the new internal coordinates .... (new redundants).... done
Calculating the B-matrix                .... done
Calculating the G,G- and P matrices     .... done
Transforming gradient to internals      .... done
Projecting the internal gradient        .... done
Number of atoms                         ....  37
Number of internal coordinates          .... 170
Current Energy                          ....  -845.249692914 Eh
Current gradient norm                   ....     0.000168084 Eh/bohr
Maximum allowed component of the step   ....  0.300
Current trust radius                    ....  0.300
Updating the Hessian (BFGS)             .... done
Forming the augmented Hessian           .... done
Diagonalizing the augmented Hessian     .... done
Last element of RFO vector              ....  0.999995492
Lowest eigenvalues of augmented Hessian:
 -0.000000095  0.001110566  0.001240584  0.002574814  0.009672626
Length of the computed step             ....  0.003002733
The final length of the internal step   ....  0.003002733
Converting the step to cartesian space:
 Initial RMS(Int)=    0.0002302991
Transforming coordinates:
 Iter   0:  RMS(Cart)=    0.0005098056 RMS(Int)=    0.0002302964
 Iter   1:  RMS(Cart)=    0.0000002414 RMS(Int)=    0.0000000964
 Iter   2:  RMS(Cart)=    0.0000000002 RMS(Int)=    0.0000000001
done
Storing new coordinates                 .... done

                                .--------------------.
          ----------------------|Geometry convergence|-------------------------
          Item                value                   Tolerance       Converged
          ---------------------------------------------------------------------
          Energy change      -0.0000001585            0.0000002000      YES
          RMS gradient        0.0000086483            0.0000080000      NO
          MAX gradient        0.0000363258            0.0000300000      NO
          RMS step            0.0002302991            0.0001000000      NO
          MAX step            0.0009687403            0.0002000000      NO
          ........................................................
          Max(Bonds)      0.0001      Max(Angles)    0.02
          Max(Dihed)        0.06      Max(Improp)    0.00
          ---------------------------------------------------------------------

The optimization has not yet converged - more geometry cycles are needed


    ---------------------------------------------------------------------------
                         Redundant Internal Coordinates
                            (Angstroem and degrees)

        Definition                    Value    dE/dq     Step     New-Value
    ----------------------------------------------------------------------------
     1. B(C   1,O   0)                1.3524 -0.000021  0.0001    1.3524   
     2. B(C   2,C   1)                1.4180 -0.000006 -0.0000    1.4180   
     3. B(O   3,C   2)                1.3787  0.000024 -0.0000    1.3787   
     4. B(C   4,O   3)                1.4386 -0.000004  0.0000    1.4386   
     5. B(C   5,C   2)                1.3887 -0.000027  0.0000    1.3887   
     6. B(O   6,C   5)                1.3463 -0.000003  0.0000    1.3463   
     7. B(C   7,O   6)                1.4370 -0.000000 -0.0000    1.4370   
     8. B(C   8,C   1)                1.4255  0.000008 -0.0000    1.4255   
     9. B(C   9,C   8)                1.5141 -0.000002  0.0000    1.5141   
    10. B(C  10,C   8)                1.3856  0.000002  0.0000    1.3856   
    11. B(C  11,C  10)                1.5187 -0.000001  0.0000    1.5187   
    12. B(C  12,C  11)                1.5164 -0.000004  0.0000    1.5164   
    13. B(C  13,C  12)                1.3437  0.000003 -0.0000    1.3437   
    14. B(C  14,C  13)                1.5125 -0.000005  0.0000    1.5125   
    15. B(C  15,C  13)                1.5107  0.000006 -0.0000    1.5107   
    16. B(C  16,C  10)                1.4607  0.000004 -0.0000    1.4607   
    17. B(C  16,C   5)                1.4741  0.000007  0.0000    1.4741   
    18. B(O  17,C  16)                1.2585 -0.000012 -0.0000    1.2585   
    19. B(H  18,C   4)                1.0923 -0.000001  0.0000    1.0923   
    20. B(H  19,C   4)                1.0969 -0.000000  0.0000    1.0969   
    21. B(H  20,C   4)                1.0947 -0.000001  0.0000    1.0947   
    22. B(H  21,C   7)                1.0921 -0.000001  0.0000    1.0921   
    23. B(H  22,C   7)                1.0926  0.000005 -0.0000    1.0926   
    24. B(H  23,C   7)                1.0924 -0.000002  0.0000    1.0925   
    25. B(H  24,C   9)                1.0993 -0.000004  0.0000    1.0993   
    26. B(H  25,C   9)                1.0899  0.000007 -0.0000    1.0899   
    27. B(H  26,C   9)                1.0990 -0.000000  0.0000    1.0990   
    28. B(H  27,C  11)                1.0977  0.000002 -0.0000    1.0977   
    29. B(H  28,C  11)                1.0906 -0.000002  0.0000    1.0906   
    30. B(H  29,C  12)                1.0913  0.000001 -0.0000    1.0913   
    31. B(H  30,C  14)                1.0952  0.000001 -0.0000    1.0952   
    32. B(H  31,C  14)                1.0997 -0.000001  0.0000    1.0997   
    33. B(H  32,C  14)                1.0996  0.000000  0.0000    1.0996   
    34. B(H  33,C  15)                1.0918 -0.000001  0.0000    1.0918   
    35. B(H  34,C  15)                1.0990 -0.000002  0.0000    1.0990   
    36. B(H  35,C  15)                1.0997  0.000005 -0.0000    1.0997   
    37. B(H  36,O   0)                0.9730 -0.000003 -0.0000    0.9730   
    38. A(C   1,O   0,H  36)          110.40  0.000026   -0.01    110.39   
    39. A(O   0,C   1,C   8)          121.72 -0.000001   -0.00    121.71   
    40. A(O   0,C   1,C   2)          115.06  0.000027   -0.00    115.06   
    41. A(C   2,C   1,C   8)          123.22 -0.000027    0.01    123.23   
    42. A(O   3,C   2,C   5)          122.62 -0.000036    0.01    122.63   
    43. A(C   1,C   2,O   3)          118.38  0.000008   -0.00    118.38   
    44. A(C   1,C   2,C   5)          118.96  0.000028   -0.01    118.95   
    45. A(C   2,O   3,C   4)          114.55  0.000032   -0.00    114.55   
    46. A(O   3,C   4,H  18)          106.06 -0.000006    0.00    106.06   
    47. A(H  18,C   4,H  19)          109.58  0.000004   -0.00    109.58   
    48. A(O   3,C   4,H  19)          110.73 -0.000005    0.00    110.73   
    49. A(H  19,C   4,H  20)          109.69  0.000006   -0.00    109.69   
    50. A(H  18,C   4,H  20)          109.63  0.000002    0.00    109.63   
    51. A(O   3,C   4,H  20)          111.09 -0.000000   -0.00    111.09   
    52. A(C   2,C   5,O   6)          127.38 -0.000001    0.00    127.38   
    53. A(O   6,C   5,C  16)          112.65  0.000001   -0.01    112.64   
    54. A(C   2,C   5,C  16)          119.97  0.000000    0.00    119.97   
    55. A(C   5,O   6,C   7)          122.59  0.000004   -0.00    122.59   
    56. A(O   6,C   7,H  23)          111.09  0.000008   -0.00    111.09   
    57. A(H  22,C   7,H  23)          109.86 -0.000010    0.00    109.86   
    58. A(H  21,C   7,H  23)          110.00  0.000006   -0.00    110.00   
    59. A(H  21,C   7,H  22)          109.64  0.000004   -0.00    109.64   
    60. A(O   6,C   7,H  22)          111.50 -0.000004    0.00    111.50   
    61. A(O   6,C   7,H  21)          104.63 -0.000004    0.00    104.63   
    62. A(C   9,C   8,C  10)          123.90  0.000011   -0.00    123.89   
    63. A(C   1,C   8,C  10)          118.70  0.000007   -0.00    118.70   
    64. A(C   1,C   8,C   9)          117.40 -0.000018    0.01    117.41   
    65. A(H  25,C   9,H  26)          106.99 -0.000034    0.02    107.01   
    66. A(H  24,C   9,H  26)          107.55  0.000007   -0.01    107.54   
    67. A(H  24,C   9,H  25)          107.13  0.000004   -0.00    107.13   
    68. A(C   8,C   9,H  26)          111.40  0.000030   -0.01    111.39   
    69. A(C   8,C   9,H  25)          112.03  0.000011    0.00    112.03   
    70. A(C   8,C   9,H  24)          111.48 -0.000019    0.00    111.48   
    71. A(C   8,C  10,C  11)          123.36 -0.000004    0.00    123.36   
    72. A(C  11,C  10,C  16)          116.09 -0.000002    0.00    116.09   
    73. A(C   8,C  10,C  16)          120.53  0.000006   -0.00    120.53   
    74. A(C  10,C  11,C  12)          112.33  0.000001   -0.00    112.33   
    75. A(H  27,C  11,H  28)          107.02  0.000001    0.00    107.02   
    76. A(C  10,C  11,H  28)          108.05 -0.000001    0.00    108.05   
    77. A(C  12,C  11,H  27)          108.94 -0.000002    0.00    108.95   
    78. A(C  10,C  11,H  27)          109.58  0.000001   -0.00    109.57   
    79. A(C  12,C  11,H  28)          110.77 -0.000001    0.00    110.77   
    80. A(C  11,C  12,C  13)          128.19 -0.000006    0.00    128.19   
    81. A(C  13,C  12,H  29)          117.36  0.000004   -0.00    117.36   
    82. A(C  11,C  12,H  29)          114.45  0.000002   -0.00    114.45   
    83. A(C  14,C  13,C  15)          114.48 -0.000000   -0.00    114.48   
    84. A(C  12,C  13,C  15)          125.07 -0.000009    0.00    125.07   
    85. A(C  12,C  13,C  14)          120.45  0.000009   -0.00    120.45   
    86. A(H  31,C  14,H  32)          106.31  0.000001   -0.00    106.31   
    87. A(C  13,C  14,H  32)          110.95  0.000000   -0.00    110.94   
    88. A(H  30,C  14,H  31)          108.17  0.000000    0.00    108.17   
    89. A(C  13,C  14,H  31)          110.90 -0.000001    0.00    110.91   
    90. A(C  13,C  14,H  30)          112.02 -0.000002    0.00    112.02   
    91. A(H  30,C  14,H  32)          108.27  0.000001   -0.00    108.27   
    92. A(H  34,C  15,H  35)          106.28 -0.000004    0.00    106.29   
    93. A(H  33,C  15,H  35)          108.56 -0.000002    0.00    108.57   
    94. A(C  13,C  15,H  35)          110.71 -0.000002    0.00    110.71   
    95. A(H  33,C  15,H  34)          107.79  0.000001   -0.00    107.79   
    96. A(C  13,C  15,H  34)          110.14  0.000008   -0.00    110.14   
    97. A(C  13,C  15,H  33)          113.08 -0.000001   -0.00    113.08   
    98. A(C  10,C  16,O  17)          121.97 -0.000000    0.00    121.97   
    99. A(C   5,C  16,O  17)          119.44  0.000015   -0.00    119.44   
   100. A(C   5,C  16,C  10)          118.59 -0.000015    0.00    118.59   
   101. D(C   8,C   1,O   0,H  36)      1.25  0.000004   -0.01      1.24   
   102. D(C   2,C   1,O   0,H  36)   -178.67  0.000004   -0.01   -178.68   
   103. D(C   5,C   2,C   1,O   0)   -178.43 -0.000000   -0.00   -178.44   
   104. D(C   5,C   2,C   1,C   8)      1.65 -0.000001   -0.00      1.65   
   105. D(O   3,C   2,C   1,O   0)     -0.49 -0.000001   -0.00     -0.49   
   106. D(O   3,C   2,C   1,C   8)    179.60 -0.000002   -0.00    179.59   
   107. D(C   4,O   3,C   2,C   5)   -102.14 -0.000005    0.01   -102.13   
   108. D(C   4,O   3,C   2,C   1)     80.00 -0.000006    0.01     80.00   
   109. D(H  20,C   4,O   3,C   2)    -60.06 -0.000004    0.01    -60.05   
   110. D(H  18,C   4,O   3,C   2)   -179.11 -0.000003    0.01   -179.10   
   111. D(H  19,C   4,O   3,C   2)     62.08 -0.000001    0.01     62.10   
   112. D(O   6,C   5,C   2,O   3)      1.09  0.000004   -0.01      1.08   
   113. D(C  16,C   5,C   2,C   1)     -1.60  0.000003   -0.01     -1.61   
   114. D(C  16,C   5,C   2,O   3)   -179.45  0.000003   -0.01   -179.46   
   115. D(O   6,C   5,C   2,C   1)    178.95  0.000004   -0.02    178.93   
   116. D(C   7,O   6,C   5,C  16)    165.46 -0.000001    0.05    165.51   
   117. D(C   7,O   6,C   5,C   2)    -15.05 -0.000001    0.06    -14.99   
   118. D(H  23,C   7,O   6,C   5)    -49.54  0.000008   -0.05    -49.59   
   119. D(H  22,C   7,O   6,C   5)     73.36 -0.000001   -0.04     73.32   
   120. D(H  21,C   7,O   6,C   5)   -168.20 -0.000001   -0.04   -168.24   
   121. D(C  10,C   8,C   1,C   2)     -0.33 -0.000002    0.01     -0.32   
   122. D(C   9,C   8,C   1,C   2)    179.65 -0.000003    0.01    179.66   
   123. D(C   9,C   8,C   1,O   0)     -0.26 -0.000003    0.01     -0.25   
   124. D(C  10,C   8,C   1,O   0)    179.76 -0.000002    0.01    179.77   
   125. D(H  26,C   9,C   8,C  10)   -119.39  0.000010   -0.02   -119.41   
   126. D(H  26,C   9,C   8,C   1)     60.64  0.000011   -0.02     60.61   
   127. D(H  25,C   9,C   8,C  10)      0.42 -0.000005   -0.00      0.42   
   128. D(H  25,C   9,C   8,C   1)   -179.55 -0.000004   -0.01   -179.56   
   129. D(H  24,C   9,C   8,C  10)    120.46 -0.000006   -0.00    120.46   
   130. D(H  24,C   9,C   8,C   1)    -59.52 -0.000005   -0.01    -59.52   
   131. D(C  11,C  10,C   8,C   1)   -179.17  0.000003   -0.01   -179.18   
   132. D(C  16,C  10,C   8,C   9)    179.04  0.000002   -0.01    179.03   
   133. D(C  16,C  10,C   8,C   1)     -0.99  0.000001   -0.00     -1.00   
   134. D(C  11,C  10,C   8,C   9)      0.86  0.000004   -0.02      0.85   
   135. D(H  28,C  11,C  10,C  16)     26.17 -0.000001   -0.00     26.17   
   136. D(H  28,C  11,C  10,C   8)   -155.59 -0.000002    0.01   -155.58   
   137. D(H  27,C  11,C  10,C  16)    142.44  0.000001   -0.00    142.44   
   138. D(H  27,C  11,C  10,C   8)    -39.31 -0.000001    0.01    -39.30   
   139. D(C  12,C  11,C  10,C  16)    -96.32 -0.000000   -0.00    -96.32   
   140. D(C  12,C  11,C  10,C   8)     81.93 -0.000002    0.01     81.93   
   141. D(H  29,C  12,C  11,H  28)    174.10  0.000002   -0.03    174.07   
   142. D(H  29,C  12,C  11,H  27)     56.64  0.000002   -0.03     56.61   
   143. D(H  29,C  12,C  11,C  10)    -64.96  0.000001   -0.03    -64.99   
   144. D(C  13,C  12,C  11,H  28)     -5.87  0.000003   -0.03     -5.90   
   145. D(C  13,C  12,C  11,H  27)   -123.33  0.000003   -0.03   -123.37   
   146. D(C  13,C  12,C  11,C  10)    115.07  0.000002   -0.03    115.04   
   147. D(C  15,C  13,C  12,H  29)    179.40 -0.000002    0.00    179.40   
   148. D(C  15,C  13,C  12,C  11)     -0.63 -0.000003    0.01     -0.62   
   149. D(C  14,C  13,C  12,H  29)     -1.19 -0.000002    0.00     -1.18   
   150. D(C  14,C  13,C  12,C  11)    178.78 -0.000003    0.01    178.79   
   151. D(H  32,C  14,C  13,C  15)    -59.98 -0.000001    0.01    -59.97   
   152. D(H  32,C  14,C  13,C  12)    120.54 -0.000002    0.01    120.55   
   153. D(H  31,C  14,C  13,C  15)     57.93 -0.000000    0.01     57.94   
   154. D(H  31,C  14,C  13,C  12)   -121.54 -0.000001    0.01   -121.53   
   155. D(H  30,C  14,C  13,C  15)    178.90 -0.000002    0.01    178.91   
   156. D(H  30,C  14,C  13,C  12)     -0.58 -0.000002    0.01     -0.56   
   157. D(H  35,C  15,C  13,C  14)    -67.19 -0.000002    0.03    -67.15   
   158. D(H  35,C  15,C  13,C  12)    112.26 -0.000001    0.03    112.29   
   159. D(H  34,C  15,C  13,C  14)     50.06 -0.000004    0.04     50.10   
   160. D(H  34,C  15,C  13,C  12)   -130.49 -0.000003    0.04   -130.45   
   161. D(H  33,C  15,C  13,C  14)    170.74  0.000003    0.03    170.77   
   162. D(H  33,C  15,C  13,C  12)     -9.82  0.000004    0.03     -9.79   
   163. D(C  10,C  16,C   5,C   2)      0.34 -0.000004    0.01      0.35   
   164. D(O  17,C  16,C  10,C  11)     -1.33 -0.000004    0.00     -1.32   
   165. D(O  17,C  16,C  10,C   8)   -179.63 -0.000002   -0.00   -179.63   
   166. D(C   5,C  16,C  10,C  11)    179.29 -0.000000   -0.00    179.29   
   167. D(C   5,C  16,C  10,C   8)      0.99  0.000001   -0.01      0.99   
   168. D(O  17,C  16,C   5,O   6)      0.48 -0.000001    0.01      0.49   
   169. D(O  17,C  16,C   5,C   2)   -179.05 -0.000000    0.01   -179.04   
   170. D(C  10,C  16,C   5,O   6)    179.87 -0.000005    0.02    179.89   
    ----------------------------------------------------------------------------

         *************************************************************
         *                GEOMETRY OPTIMIZATION CYCLE  26            *
         *************************************************************
---------------------------------
CARTESIAN COORDINATES (ANGSTROEM)
---------------------------------
  O    -16.011256   -2.119841    2.566323
  C    -15.055917   -2.223560    1.614689
  C    -14.939074   -3.504660    1.018175
  O    -15.777249   -4.509080    1.453424
  C    -17.103092   -4.464184    0.897039
  C    -13.961211   -3.710611    0.053890
  O    -13.688730   -4.853908   -0.602753
  C    -14.183707   -6.131715   -0.170272
  C    -14.237630   -1.114670    1.250345
  C    -14.480715    0.196416    1.967660
  C    -13.274379   -1.292178    0.270264
  C    -12.334353   -0.190095   -0.186086
  C    -11.143869   -0.028450    0.739192
  C     -9.845515   -0.243548    0.467850
  C     -8.791015    0.000932    1.524227
  C     -9.303236   -0.718684   -0.859706
  C    -13.088607   -2.596820   -0.359772
  O    -12.217761   -2.790095   -1.247458
  H    -17.646197   -5.300811    1.342314
  H    -17.071125   -4.585062   -0.192755
  H    -17.604529   -3.524317    1.149305
  H    -13.626258   -6.858947   -0.764427
  H    -15.252713   -6.235785   -0.370792
  H    -13.988354   -6.289595    0.892911
  H    -15.509860    0.552644    1.817565
  H    -13.814054    0.984053    1.616760
  H    -14.319111    0.097044    3.050186
  H    -12.879482    0.761393   -0.235025
  H    -12.007243   -0.423202   -1.200071
  H    -11.396950    0.305777    1.746784
  H     -9.225690    0.361737    2.462486
  H     -8.055113    0.741977    1.179936
  H     -8.227018   -0.918715    1.736851
  H    -10.084757   -1.040316   -1.550902
  H     -8.619778   -1.565803   -0.707896
  H     -8.711609    0.071997   -1.343510
  H    -16.046640   -1.211652    2.913670

----------------------------
CARTESIAN COORDINATES (A.U.)
----------------------------
  NO LB      ZA    FRAG     MASS         X           Y           Z
   0 O     8.0000    0    15.999  -30.256888   -4.005919    4.849647
   1 C     6.0000    0    12.011  -28.451560   -4.201920    3.051320
   2 C     6.0000    0    12.011  -28.230759   -6.622847    1.924073
   3 O     8.0000    0    15.999  -29.814679   -8.520925    2.746574
   4 C     6.0000    0    12.011  -32.320159   -8.436086    1.695157
   5 C     6.0000    0    12.011  -26.382864   -7.012038    0.101837
   6 O     8.0000    0    15.999  -25.867950   -9.172557   -1.139038
   7 C     6.0000    0    12.011  -26.803322  -11.587263   -0.321767
   8 C     6.0000    0    12.011  -26.905221   -2.106422    2.362809
   9 C     6.0000    0    12.011  -27.364586    0.371173    3.718339
  10 C     6.0000    0    12.011  -25.084942   -2.441862    0.510726
  11 C     6.0000    0    12.011  -23.308549   -0.359227   -0.351651
  12 C     6.0000    0    12.011  -21.058861   -0.053762    1.396871
  13 C     6.0000    0    12.011  -18.605327   -0.460239    0.884108
  14 C     6.0000    0    12.011  -16.612612    0.001762    2.880372
  15 C     6.0000    0    12.011  -17.580568   -1.358116   -1.624610
  16 C     6.0000    0    12.011  -24.733882   -4.907279   -0.679870
  17 O     8.0000    0    15.999  -23.088222   -5.272515   -2.357353
  18 H     1.0000    0     1.008  -33.346480  -10.017082    2.536606
  19 H     1.0000    0     1.008  -32.259750   -8.664511   -0.364254
  20 H     1.0000    0     1.008  -33.267738   -6.659994    2.171871
  21 H     1.0000    0     1.008  -25.749895  -12.961531   -1.444559
  22 H     1.0000    0     1.008  -28.823450  -11.783925   -0.700696
  23 H     1.0000    0     1.008  -26.434157  -11.885613    1.687358
  24 H     1.0000    0     1.008  -29.309388    1.044346    3.434699
  25 H     1.0000    0     1.008  -26.104778    1.859591    3.055234
  26 H     1.0000    0     1.008  -27.059198    0.183387    5.764015
  27 H     1.0000    0     1.008  -24.338693    1.438824   -0.444133
  28 H     1.0000    0     1.008  -22.690402   -0.799736   -2.267805
  29 H     1.0000    0     1.008  -21.537114    0.577836    3.300944
  30 H     1.0000    0     1.008  -17.434028    0.683583    4.653425
  31 H     1.0000    0     1.008  -15.221958    1.402133    2.229756
  32 H     1.0000    0     1.008  -15.546810   -1.736120    3.282172
  33 H     1.0000    0     1.008  -19.057430   -1.965913   -2.930781
  34 H     1.0000    0     1.008  -16.289020   -2.958940   -1.337729
  35 H     1.0000    0     1.008  -16.462555    0.136054   -2.538867
  36 H     1.0000    0     1.008  -30.323754   -2.289690    5.506038

--------------------------------
INTERNAL COORDINATES (ANGSTROEM)
--------------------------------
 O      0   0   0     0.000000000000     0.00000000     0.00000000
 C      1   0   0     1.352418512345     0.00000000     0.00000000
 C      2   1   0     1.417990567527   115.05603982     0.00000000
 O      3   2   1     1.378708332911   118.37841674   359.50690656
 C      4   3   2     1.438554961006   114.54911500    80.00451813
 C      3   2   1     1.388697143455   118.95482912   181.56436561
 O      6   3   2     1.346311638882   127.38234094   178.93029884
 C      7   6   3     1.436953128807   122.59147288   345.00919372
 C      2   1   3     1.425474399494   121.71489829   179.91435864
 C      9   2   1     1.514126961018   117.40942141   359.75234787
 C      9   2   1     1.385610849620   118.69841186   179.77364373
 C     11   9   2     1.518713967401   123.35797351   180.82412492
 C     12  11   9     1.516417049218   112.32936782    81.93478169
 C     13  12  11     1.343732700844   128.19024236   115.03646724
 C     14  13  12     1.512505415926   120.44649407   178.79030028
 C     14  13  12     1.510704206804   125.07389466   359.37572671
 C     11   9   2     1.460667509925   120.52627160   359.00462760
 O     17  11   9     1.258456909101   121.96754639   180.36766973
 H      5   4   3     1.092327070426   106.06215990   180.89790992
 H      5   4   3     1.096942670692   110.72903021    62.09610741
 H      5   4   3     1.094727648741   111.08958216   299.95409271
 H      8   7   6     1.092078901205   104.63064510   191.75657293
 H      8   7   6     1.092616896397   111.49887594    73.31831515
 H      8   7   6     1.092450353454   111.08937703   310.40769730
 H     10   9   2     1.099348159682   111.48109663   300.47841779
 H     10   9   2     1.089926496515   112.02585277   180.44024382
 H     10   9   2     1.099023406892   111.39134163    60.61451265
 H     12  11   9     1.097674305357   109.57447588   320.69764160
 H     12  11   9     1.090644458072   108.05353447   204.42025928
 H     13  12  11     1.091328885332   114.45285337   295.00997341
 H     15  14  13     1.095194938067   112.01751640   359.43556990
 H     15  14  13     1.099652533601   110.90517406   238.47042992
 H     15  14  13     1.099569657265   110.94489896   120.55434450
 H     16  14  13     1.091776287387   113.08173242   350.21140227
 H     16  14  13     1.098986766277   110.13770603   229.54562337
 H     16  14  13     1.099665653332   110.70760049   112.29216014
 H      1   2   3     0.972989705481   110.39373547   181.32421539

---------------------------
INTERNAL COORDINATES (A.U.)
---------------------------
 O      0   0   0     0.000000000000     0.00000000     0.00000000
 C      1   0   0     2.555700606776     0.00000000     0.00000000
 C      2   1   0     2.679613833110   115.05603982     0.00000000
 O      3   2   1     2.605381167757   118.37841674   359.50690656
 C      4   3   2     2.718474904896   114.54911500    80.00451813
 C      3   2   1     2.624257284088   118.95482912   181.56436561
 O      6   3   2     2.544160288398   127.38234094   178.93029884
 C      7   6   3     2.715447880727   122.59147288   345.00919372
 C      2   1   3     2.693756225960   121.71489829   179.91435864
 C      9   2   1     2.861285288310   117.40942141   359.75234787
 C      9   2   1     2.618425033971   118.69841186   179.77364373
 C     11   9   2     2.869953474149   123.35797351   180.82412492
 C     12  11   9     2.865612927831   112.32936782    81.93478169
 C     13  12  11     2.539286801789   128.19024236   115.03646724
 C     14  13  12     2.858221012173   120.44649407   178.79030028
 C     14  13  12     2.854817220222   125.07389466   359.37572671
 C     11   9   2     2.760261566475   120.52627160   359.00462760
 O     17  11   9     2.378138909542   121.96754639   180.36766973
 H      5   4   3     2.064199011774   106.06215990   180.89790992
 H      5   4   3     2.072921232221   110.72903021    62.09610741
 H      5   4   3     2.068735447351   111.08958216   299.95409271
 H      8   7   6     2.063730039911   104.63064510   191.75657293
 H      8   7   6     2.064746703485   111.49887594    73.31831515
 H      8   7   6     2.064431982934   111.08937703   310.40769730
 H     10   9   2     2.077466947629   111.48109663   300.47841779
 H     10   9   2     2.059662584517   112.02585277   180.44024382
 H     10   9   2     2.076853253795   111.39134163    60.61451265
 H     12  11   9     2.074303821367   109.57447588   320.69764160
 H     12  11   9     2.061019335235   108.05353447   204.42025928
 H     13  12  11     2.062312715315   114.45285337   295.00997341
 H     15  14  13     2.069618496204   112.01751640   359.43556990
 H     15  14  13     2.078042130978   110.90517406   238.47042992
 H     15  14  13     2.077885517401   110.94489896   120.55434450
 H     16  14  13     2.063158182670   113.08173242   350.21140227
 H     16  14  13     2.076784013067   110.13770603   229.54562337
 H     16  14  13     2.078066923677   110.70760049   112.29216014
 H      1   2   3     1.838684074483   110.39373547   181.32421539


           ************************************************************
           *        Program running with 4 parallel MPI-processes     *
           *              working on a common directory               *
           ************************************************************
------------------------------------------------------------------------------
                   ___                                                        
                  /   \      - P O W E R E D   B Y -                         
                 /     \                                                     
                 |  |  |   _    _      __       _____    __    __             
                 |  |  |  | |  | |    /  \     |  _  \  |  |  /  |          
                  \  \/   | |  | |   /    \    | | | |  |  | /  /          
                 / \  \   | |__| |  /  /\  \   | |_| |  |  |/  /          
                |  |  |   |  __  | /  /__\  \  |    /   |      \           
                |  |  |   | |  | | |   __   |  |    \   |  |\   \          
                \     /   | |  | | |  |  |  |  | |\  \  |  | \   \       
                 \___/    |_|  |_| |__|  |__|  |_| \__\ |__|  \__/        
                                                                              
                      - O R C A' S   B I G   F R I E N D -                    
                                      &                                       
                       - I N T E G R A L  F E E D E R -                       
                                                                              
 v1 FN, 2020, v2 2021                                                         
------------------------------------------------------------------------------


Reading SHARK input file UQ1_1e_1H_B3LYP_631Gd_opt.SHARKINP.tmp ... ok
----------------------
SHARK INTEGRAL PACKAGE
----------------------

Number of atoms                             ...     37
Number of basis functions                   ...    290
Number of shells                            ...    146
Maximum angular momentum                    ...      2
Integral batch strategy                     ... SHARK/LIBINT Hybrid
RI-J (if used) integral strategy            ... SPLIT-RIJ (Revised 2003 algorithm where possible)
Printlevel                                  ...      1
Contraction scheme used                     ... SEGMENTED contraction
Coulomb Range Separation                    ... NOT USED
Exchange Range Separation                   ... NOT USED
Finite Nucleus Model                        ... NOT USED
Auxiliary Coulomb fitting basis             ... AVAILABLE
   # of basis functions in Aux-J            ...   1091
   # of shells in Aux-J                     ...    365
   Maximum angular momentum in Aux-J        ...      4
Auxiliary J/K fitting basis                 ... NOT available
Auxiliary Correlation fitting basis         ... NOT available
Auxiliary 'external' fitting basis          ... NOT available
Integral threshold                          ...     2.500000e-11
Primitive cut-off                           ...     2.500000e-12
Primitive pair pre-selection threshold      ...     2.500000e-12

Calculating pre-screening integrals         ... done (  0.1 sec) Dimension = 146
Organizing shell pair data                  ... done (  0.0 sec)
Shell pair information
Total number of shell pairs                 ...     10731
Shell pairs after pre-screening             ...      8166
Total number of primitive shell pairs       ...     60466
Primitive shell pairs kept                  ...     25911
          la=0 lb=0:   3044 shell pairs
          la=1 lb=0:   2727 shell pairs
          la=1 lb=1:    602 shell pairs
          la=2 lb=0:   1140 shell pairs
          la=2 lb=1:    536 shell pairs
          la=2 lb=2:    117 shell pairs

Calculating one electron integrals          ... done (  0.0 sec)
Calculating RI/J V-Matrix + Cholesky decomp.... done (  0.1 sec)
Calculating Nuclear repulsion               ... done (  0.0 sec) ENN=   1360.705533393418 Eh

SHARK setup successfully completed in   0.3 seconds

Maximum memory used throughout the entire GTOINT-calculation: 20.0 MB
[1717824093.386691] [eu-a2p-443:85823:0]          mpool.c:38   UCX  WARN  object 0x4318140 was not returned to mpool ucp_requests
[1717824093.386718] [eu-a2p-443:85823:0]          mpool.c:38   UCX  WARN  object 0x4318300 was not returned to mpool ucp_requests
[1717824093.386722] [eu-a2p-443:85823:0]          mpool.c:38   UCX  WARN  object 0x43184c0 was not returned to mpool ucp_requests
[1717824093.386725] [eu-a2p-443:85823:0]          mpool.c:38   UCX  WARN  object 0x4318680 was not returned to mpool ucp_requests
[1717824093.386728] [eu-a2p-443:85823:0]          mpool.c:38   UCX  WARN  object 0x4318840 was not returned to mpool ucp_requests
[1717824093.386730] [eu-a2p-443:85823:0]          mpool.c:38   UCX  WARN  object 0x4318a00 was not returned to mpool ucp_requests
[1717824093.386733] [eu-a2p-443:85823:0]          mpool.c:38   UCX  WARN  object 0x4318bc0 was not returned to mpool ucp_requests
[1717824093.386735] [eu-a2p-443:85823:0]          mpool.c:38   UCX  WARN  object 0x4318d80 was not returned to mpool ucp_requests
[1717824093.386738] [eu-a2p-443:85823:0]          mpool.c:38   UCX  WARN  object 0x4318f40 was not returned to mpool ucp_requests
[1717824093.386740] [eu-a2p-443:85823:0]          mpool.c:38   UCX  WARN  object 0x4319100 was not returned to mpool ucp_requests
[1717824093.386743] [eu-a2p-443:85823:0]          mpool.c:38   UCX  WARN  object 0x43192c0 was not returned to mpool ucp_requests
[1717824093.386746] [eu-a2p-443:85823:0]          mpool.c:38   UCX  WARN  object 0x4319480 was not returned to mpool ucp_requests
[1717824093.386748] [eu-a2p-443:85823:0]          mpool.c:38   UCX  WARN  object 0x4319640 was not returned to mpool ucp_requests
[1717824093.386751] [eu-a2p-443:85823:0]          mpool.c:38   UCX  WARN  object 0x4319800 was not returned to mpool ucp_requests
[1717824093.386754] [eu-a2p-443:85823:0]          mpool.c:38   UCX  WARN  object 0x43199c0 was not returned to mpool ucp_requests
[1717824093.386756] [eu-a2p-443:85823:0]          mpool.c:38   UCX  WARN  object 0x4319b80 was not returned to mpool ucp_requests
[1717824093.386759] [eu-a2p-443:85823:0]          mpool.c:38   UCX  WARN  object 0x4319d40 was not returned to mpool ucp_requests
[1717824093.388392] [eu-a2p-443:85821:0]          mpool.c:38   UCX  WARN  object 0x2f23100 was not returned to mpool ucp_requests
[1717824093.388419] [eu-a2p-443:85821:0]          mpool.c:38   UCX  WARN  object 0x2f232c0 was not returned to mpool ucp_requests
[1717824093.388425] [eu-a2p-443:85821:0]          mpool.c:38   UCX  WARN  object 0x2f23480 was not returned to mpool ucp_requests
[1717824093.388429] [eu-a2p-443:85821:0]          mpool.c:38   UCX  WARN  object 0x2f23640 was not returned to mpool ucp_requests
[1717824093.388432] [eu-a2p-443:85821:0]          mpool.c:38   UCX  WARN  object 0x2f23800 was not returned to mpool ucp_requests
[1717824093.388436] [eu-a2p-443:85821:0]          mpool.c:38   UCX  WARN  object 0x2f239c0 was not returned to mpool ucp_requests
[1717824093.388439] [eu-a2p-443:85821:0]          mpool.c:38   UCX  WARN  object 0x2f23b80 was not returned to mpool ucp_requests
[1717824093.388442] [eu-a2p-443:85821:0]          mpool.c:38   UCX  WARN  object 0x2f23d40 was not returned to mpool ucp_requests
[1717824093.401479] [eu-a2p-443:85822:0]          mpool.c:38   UCX  WARN  object 0x3f3c140 was not returned to mpool ucp_requests
[1717824093.401500] [eu-a2p-443:85822:0]          mpool.c:38   UCX  WARN  object 0x3f3c300 was not returned to mpool ucp_requests
[1717824093.401504] [eu-a2p-443:85822:0]          mpool.c:38   UCX  WARN  object 0x3f3c4c0 was not returned to mpool ucp_requests
[1717824093.401507] [eu-a2p-443:85822:0]          mpool.c:38   UCX  WARN  object 0x3f3c680 was not returned to mpool ucp_requests
[1717824093.401510] [eu-a2p-443:85822:0]          mpool.c:38   UCX  WARN  object 0x3f3c840 was not returned to mpool ucp_requests
[1717824093.401513] [eu-a2p-443:85822:0]          mpool.c:38   UCX  WARN  object 0x3f3ca00 was not returned to mpool ucp_requests
[1717824093.401516] [eu-a2p-443:85822:0]          mpool.c:38   UCX  WARN  object 0x3f3cbc0 was not returned to mpool ucp_requests
[1717824093.401518] [eu-a2p-443:85822:0]          mpool.c:38   UCX  WARN  object 0x3f3cd80 was not returned to mpool ucp_requests
[1717824093.401521] [eu-a2p-443:85822:0]          mpool.c:38   UCX  WARN  object 0x3f3cf40 was not returned to mpool ucp_requests
[1717824093.401525] [eu-a2p-443:85822:0]          mpool.c:38   UCX  WARN  object 0x3f3d100 was not returned to mpool ucp_requests
[1717824093.401527] [eu-a2p-443:85822:0]          mpool.c:38   UCX  WARN  object 0x3f3d2c0 was not returned to mpool ucp_requests
[1717824093.401530] [eu-a2p-443:85822:0]          mpool.c:38   UCX  WARN  object 0x3f3d480 was not returned to mpool ucp_requests
[1717824093.401533] [eu-a2p-443:85822:0]          mpool.c:38   UCX  WARN  object 0x3f3d640 was not returned to mpool ucp_requests
[1717824093.401536] [eu-a2p-443:85822:0]          mpool.c:38   UCX  WARN  object 0x3f3d800 was not returned to mpool ucp_requests
[1717824093.401538] [eu-a2p-443:85822:0]          mpool.c:38   UCX  WARN  object 0x3f3d9c0 was not returned to mpool ucp_requests
[1717824093.401541] [eu-a2p-443:85822:0]          mpool.c:38   UCX  WARN  object 0x3f3db80 was not returned to mpool ucp_requests
[1717824093.401544] [eu-a2p-443:85822:0]          mpool.c:38   UCX  WARN  object 0x3f3dd40 was not returned to mpool ucp_requests


           ************************************************************
           *        Program running with 4 parallel MPI-processes     *
           *              working on a common directory               *
           ************************************************************

Diagonalization of the overlap matrix:
Smallest eigenvalue                        ... 3.728e-04
Time for diagonalization                   ...    0.011 sec
Threshold for overlap eigenvalues          ... 1.000e-08
Number of eigenvalues below threshold      ... 0
Time for construction of square roots      ...    0.006 sec
Total time needed                          ...    0.018 sec

-------------------
DFT GRID GENERATION
-------------------

General Integration Accuracy     IntAcc      ... 4.959
Radial Grid Type                 RadialGrid  ... OptM3 with GC (2021)
Angular Grid (max. ang.)         AngularGrid ... 6 (Lebedev-590)
Angular grid pruning method      GridPruning ... 4 (adaptive)
Weight generation scheme         WeightScheme... Becke
Basis function cutoff            BFCut       ... 1.0000e-11
Integration weight cutoff        WCut        ... 1.0000e-14
Angular grids for H and He will be reduced by one unit
Partially contracted basis set               ... off
Rotationally invariant grid construction     ... off

Total number of grid points                  ...   418841
Total number of batches                      ...     6564
Average number of points per batch           ...       63
Average number of grid points per atom       ...    11320
Time for grid setup =    5.619 sec

--------------------
COSX GRID GENERATION
--------------------

GRIDX 1
-------
General Integration Accuracy     IntAcc      ... 4.020
Radial Grid Type                 RadialGrid  ... OptM3 with GC (2021)
Angular Grid (max. ang.)         AngularGrid ... 2 (Lebedev-110)
Angular grid pruning method      GridPruning ... 4 (adaptive)
Weight generation scheme         WeightScheme... Becke
Basis function cutoff            BFCut       ... 1.0000e-11
Integration weight cutoff        WCut        ... 1.0000e-14
Angular grids for H and He will be reduced by one unit
Partially contracted basis set               ... on
Rotationally invariant grid construction     ... off

Total number of grid points                  ...    45816
Total number of batches                      ...      731
Average number of points per batch           ...       62
Average number of grid points per atom       ...     1238
UseSFitting                                  ... on

GRIDX 2
-------
General Integration Accuracy     IntAcc      ... 4.338
Radial Grid Type                 RadialGrid  ... OptM3 with GC (2021)
Angular Grid (max. ang.)         AngularGrid ... 3 (Lebedev-194)
Angular grid pruning method      GridPruning ... 4 (adaptive)
Weight generation scheme         WeightScheme... Becke
Basis function cutoff            BFCut       ... 1.0000e-11
Integration weight cutoff        WCut        ... 1.0000e-14
Angular grids for H and He will be reduced by one unit
Partially contracted basis set               ... on
Rotationally invariant grid construction     ... off

Total number of grid points                  ...    99983
Total number of batches                      ...     1581
Average number of points per batch           ...       63
Average number of grid points per atom       ...     2702
UseSFitting                                  ... on

GRIDX 3
-------
General Integration Accuracy     IntAcc      ... 4.871
Radial Grid Type                 RadialGrid  ... OptM3 with GC (2021)
Angular Grid (max. ang.)         AngularGrid ... 4 (Lebedev-302)
Angular grid pruning method      GridPruning ... 4 (adaptive)
Weight generation scheme         WeightScheme... Becke
Basis function cutoff            BFCut       ... 1.0000e-11
Integration weight cutoff        WCut        ... 1.0000e-14
Angular grids for H and He will be reduced by one unit
Partially contracted basis set               ... on
Rotationally invariant grid construction     ... off

Total number of grid points                  ...   190442
Total number of batches                      ...     2993
Average number of points per batch           ...       63
Average number of grid points per atom       ...     5147
UseSFitting                                  ... on

Time for X-Grid setup             =    3.787 sec


--------------------
CPCM SOLVATION MODEL
--------------------
CPCM parameters:
  Epsilon                                         ...      80.4000
  Refrac                                          ...       1.3300
  Rsolv                                           ...       1.3000
  Surface type                                    ... GAUSSIAN VDW
  Epsilon function type                           ...         CPCM
Radii:
 Radius for O  used is    3.4469 Bohr (=   1.8240 Ang.)
 Radius for C  used is    3.8550 Bohr (=   2.0400 Ang.)
 Radius for H  used is    2.4944 Bohr (=   1.3200 Ang.)
Calculating surface                               ...        done! (  0.0s)
GEPOL surface points                              ...         1964
GEPOL Volume                                      ...    2119.2824
GEPOL Surface-area                                ...    1097.1996
Calculating surface distance matrix               ...        done! (  0.0s)
Performing Cholesky decomposition & store         ...        done! (  0.1s)
Overall time for CPCM initialization              ...                 0.2s
--------------
SCF ITERATIONS
--------------
ITER       Energy         Delta-E        Max-DP      RMS-DP      [F,P]     Damp
               ***  Starting incremental Fock matrix formation  ***
  0   -845.2496893142   0.000000000000 0.00001905  0.00000049  0.0002421 0.7000
  1   -845.2496894493  -0.000000135012 0.00001740  0.00000047  0.0001914 0.7000
                               ***Turning on DIIS***
  2   -845.2496895539  -0.000000104595 0.00004580  0.00000135  0.0001437 0.0000
               *** Restarting incremental Fock matrix formation ***
                                   *** Resetting DIIS ***
  3   -845.2496898285  -0.000000274625 0.00000638  0.00000018  0.0000144 0.0000
  4   -845.2496898331  -0.000000004661 0.00000451  0.00000008  0.0000051 0.0000
  5   -845.2496898343  -0.000000001154 0.00000283  0.00000005  0.0000083 0.0000
                 **** Energy Check signals convergence ****

               *****************************************************
               *                     SUCCESS                       *
               *           SCF CONVERGED AFTER   6 CYCLES          *
               *****************************************************

Old exchange energy                            =    -22.461970562 Eh
New exchange energy                            =    -22.461973669 Eh
Exchange energy change after final integration =     -0.000003107 Eh
Total energy after final integration           =   -845.249692940 Eh
Final COS-X integration done in                =    18.385 sec
Total Energy       :         -845.24969294 Eh          -23000.41346 eV
  Last Energy change         ...    9.8237e-10  Tolerance :   1.0000e-08
  Last MAX-Density change    ...    0.0000e+00  Tolerance :   1.0000e-07
             **** THE GBW FILE WAS UPDATED (UQ1_1e_1H_B3LYP_631Gd_opt.gbw) ****
             **** DENSITY UQ1_1e_1H_B3LYP_631Gd_opt.scfp WAS UPDATED ****
             **** ENERGY FILE WAS UPDATED (UQ1_1e_1H_B3LYP_631Gd_opt.en.tmp) ****
----------------------
UHF SPIN CONTAMINATION
----------------------

Warning: in a DFT calculation there is little theoretical justification to 
         calculate <S**2> as in Hartree-Fock theory. We will do it anyways
         but you should keep in mind that the values have only limited relevance

Expectation value of <S**2>     :     0.769229
Ideal value S*(S+1) for S=0.5   :     0.750000
Deviation                       :     0.019229

             **** THE GBW FILE WAS UPDATED (UQ1_1e_1H_B3LYP_631Gd_opt.gbw) ****
             **** DENSITY UQ1_1e_1H_B3LYP_631Gd_opt.scfp WAS UPDATED ****
Total SCF time: 0 days 0 hours 1 min 31 sec 

Maximum memory used throughout the entire SCF-calculation: 123.6 MB

-------------------------   --------------------
FINAL SINGLE POINT ENERGY      -845.249692940284
-------------------------   --------------------


           ************************************************************
           *        Program running with 4 parallel MPI-processes     *
           *              working on a common directory               *
           ************************************************************
------------------------------------------------------------------------------
                         ORCA SCF GRADIENT CALCULATION
------------------------------------------------------------------------------

 ... reading COSX grid (gridx3)
Gradient of the Kohn-Sham DFT energy:
Kohn-Sham wavefunction type      ... UKS
Hartree-Fock exchange scaling    ...    0.200
Number of operators              ...    2
Number of atoms                  ...   37
Basis set dimensions             ...  290
Integral neglect threshold       ... 2.5e-11
Integral primitive cutoff        ... 2.5e-12
SHARK Integral package           ... ON

Nuc. rep. gradient       (SHARK) ... done (  0.0 sec)
HCore & Overlap gradient (SHARK) ... done (  0.2 sec)
RI-J gradient            (SHARK) ... done (  1.2 sec)
COSX-gradient                    ... done ( 23.7 sec)
Exchange-correlation gradient    ... done

------------------
CARTESIAN GRADIENT
------------------

   1   O   :    0.000005363    0.000016291    0.000006895
   2   C   :   -0.000009852   -0.000032863   -0.000004457
   3   C   :    0.000008066    0.000037772    0.000013237
   4   O   :   -0.000011298   -0.000008642   -0.000002538
   5   C   :   -0.000000123    0.000004046    0.000004905
   6   C   :   -0.000015924   -0.000009400    0.000013768
   7   O   :    0.000007200   -0.000000918   -0.000009469
   8   C   :   -0.000000232    0.000001819   -0.000000426
   9   C   :   -0.000000564    0.000008489    0.000002224
  10   C   :    0.000007814   -0.000002359   -0.000006059
  11   C   :   -0.000003098    0.000005469    0.000003069
  12   C   :   -0.000001893    0.000007185   -0.000005012
  13   C   :   -0.000002618   -0.000007859    0.000001799
  14   C   :    0.000000691    0.000002675   -0.000003204
  15   C   :    0.000002411    0.000000358   -0.000007532
  16   C   :    0.000003934   -0.000000083   -0.000001187
  17   C   :    0.000018801   -0.000012418   -0.000022367
  18   O   :   -0.000013545    0.000003310    0.000011336
  19   H   :    0.000002223   -0.000000338    0.000005860
  20   H   :   -0.000001865    0.000000023    0.000004191
  21   H   :   -0.000000645    0.000000786    0.000006223
  22   H   :   -0.000002924   -0.000000089    0.000001792
  23   H   :   -0.000001741   -0.000003430    0.000007080
  24   H   :   -0.000005218    0.000000060    0.000002696
  25   H   :   -0.000000657   -0.000004534   -0.000003254
  26   H   :    0.000001695    0.000002480    0.000005815
  27   H   :    0.000003694    0.000006243    0.000000186
  28   H   :   -0.000000360   -0.000001637   -0.000004024
  29   H   :   -0.000000340   -0.000002320   -0.000000545
  30   H   :    0.000000840   -0.000000852   -0.000003098
  31   H   :    0.000001002    0.000000061   -0.000005028
  32   H   :    0.000000736   -0.000002482   -0.000006193
  33   H   :   -0.000000405   -0.000001679   -0.000004300
  34   H   :   -0.000001473   -0.000001243   -0.000004323
  35   H   :   -0.000003230   -0.000002476   -0.000004761
  36   H   :   -0.000003881   -0.000003667   -0.000007506
  37   H   :   -0.000001061   -0.000001687   -0.000000174

Difference to translation invariance:
           :   -0.0000184810   -0.0000039079   -0.0000143821

Difference to rotation invariance:
           :   -0.0004079050    0.0003072118   -0.0003054310

Norm of the cartesian gradient     ...    0.0000809931
RMS gradient                       ...    0.0000076875
MAX gradient                       ...    0.0000377724

-------
TIMINGS
-------

Total SCF gradient time            ...       38.506 sec

One electron gradient       ....       0.233 sec  (  0.6%)
RI-J Coulomb gradient       ....       1.214 sec  (  3.2%)
COSX gradient               ....      23.711 sec  ( 61.6%)
XC gradient                 ....       9.869 sec  ( 25.6%)
CPCM gradient               ....       0.633 sec  (  1.6%)
   A-Matrix (El+Nuc)        ....       0.155 sec  (  0.4%)
   Potential                ....       0.477 sec  (  1.2%)

Maximum memory used throughout the entire SCFGRAD-calculation: 94.6 MB
------------------------------------------------------------------------------
                         ORCA GEOMETRY RELAXATION STEP
------------------------------------------------------------------------------

Reading the OPT-File                    .... done
Getting information on internals        .... done
Copying old internal coords+grads       .... done
Making the new internal coordinates     .... (new redundants).... done
Validating the new internal coordinates .... (new redundants).... done
Calculating the B-matrix                .... done
Calculating the G,G- and P matrices     .... done
Transforming gradient to internals      .... done
Projecting the internal gradient        .... done
Number of atoms                         ....  37
Number of internal coordinates          .... 170
Current Energy                          ....  -845.249692940 Eh
Current gradient norm                   ....     0.000080993 Eh/bohr
Maximum allowed component of the step   ....  0.300
Current trust radius                    ....  0.300
Updating the Hessian (BFGS)             .... done
Forming the augmented Hessian           .... done
Diagonalizing the augmented Hessian     .... done
Last element of RFO vector              ....  0.999999581
Lowest eigenvalues of augmented Hessian:
 -0.000000014  0.001125707  0.001270497  0.002606189  0.009280711
Length of the computed step             ....  0.000915478
The final length of the internal step   ....  0.000915478
Converting the step to cartesian space:
 Initial RMS(Int)=    0.0000702139
Transforming coordinates:
 Iter   0:  RMS(Cart)=    0.0003283321 RMS(Int)=    0.0000702132
 Iter   1:  RMS(Cart)=    0.0000000394 RMS(Int)=    0.0000000236
done
Storing new coordinates                 .... done

                                .--------------------.
          ----------------------|Geometry convergence|-------------------------
          Item                value                   Tolerance       Converged
          ---------------------------------------------------------------------
          Energy change      -0.0000000264            0.0000002000      YES
          RMS gradient        0.0000040830            0.0000080000      YES
          MAX gradient        0.0000169842            0.0000300000      YES
          RMS step            0.0000702139            0.0001000000      YES
          MAX step            0.0002961025            0.0002000000      NO
          ........................................................
          Max(Bonds)      0.0000      Max(Angles)    0.00
          Max(Dihed)        0.02      Max(Improp)    0.00
          ---------------------------------------------------------------------

       The energies and gradients are converged
       and the convergence on bond distances, angles, dihedrals and impropers
       is acceptable.
       Convergence will therefore be signaled now


                    ***********************HURRAY********************
                    ***        THE OPTIMIZATION HAS CONVERGED     ***
                    *************************************************


    ---------------------------------------------------------------------------
                         Redundant Internal Coordinates

                          --- Optimized Parameters ---  
                            (Angstroem and degrees)

        Definition                    OldVal   dE/dq     Step     FinalVal
    ----------------------------------------------------------------------------
     1. B(C   1,O   0)                1.3524  0.000002  0.0000    1.3524   
     2. B(C   2,C   1)                1.4180 -0.000015  0.0000    1.4180   
     3. B(O   3,C   2)                1.3787  0.000011 -0.0000    1.3787   
     4. B(C   4,O   3)                1.4386 -0.000005  0.0000    1.4386   
     5. B(C   5,C   2)                1.3887  0.000007 -0.0000    1.3887   
     6. B(O   6,C   5)                1.3463  0.000008 -0.0000    1.3463   
     7. B(C   7,O   6)                1.4370  0.000001  0.0000    1.4370   
     8. B(C   8,C   1)                1.4255  0.000009 -0.0000    1.4255   
     9. B(C   9,C   8)                1.5141 -0.000004  0.0000    1.5141   
    10. B(C  10,C   8)                1.3856 -0.000001  0.0000    1.3856   
    11. B(C  11,C  10)                1.5187  0.000002 -0.0000    1.5187   
    12. B(C  12,C  11)                1.5164  0.000001  0.0000    1.5164   
    13. B(C  13,C  12)                1.3437  0.000002 -0.0000    1.3437   
    14. B(C  14,C  13)                1.5125 -0.000002  0.0000    1.5125   
    15. B(C  15,C  13)                1.5107  0.000001 -0.0000    1.5107   
    16. B(C  16,C  10)                1.4607  0.000006 -0.0000    1.4607   
    17. B(C  16,C   5)                1.4741  0.000005 -0.0000    1.4741   
    18. B(O  17,C  16)                1.2585 -0.000017  0.0000    1.2585   
    19. B(H  18,C   4)                1.0923  0.000000 -0.0000    1.0923   
    20. B(H  19,C   4)                1.0969  0.000000 -0.0000    1.0969   
    21. B(H  20,C   4)                1.0947  0.000000  0.0000    1.0947   
    22. B(H  21,C   7)                1.0921  0.000000  0.0000    1.0921   
    23. B(H  22,C   7)                1.0926 -0.000001 -0.0000    1.0926   
    24. B(H  23,C   7)                1.0925 -0.000000  0.0000    1.0925   
    25. B(H  24,C   9)                1.0993  0.000000  0.0000    1.0993   
    26. B(H  25,C   9)                1.0899 -0.000001 -0.0000    1.0899   
    27. B(H  26,C   9)                1.0990  0.000000 -0.0000    1.0990   
    28. B(H  27,C  11)                1.0977 -0.000001 -0.0000    1.0977   
    29. B(H  28,C  11)                1.0906 -0.000001  0.0000    1.0906   
    30. B(H  29,C  12)                1.0913 -0.000000  0.0000    1.0913   
    31. B(H  30,C  14)                1.0952  0.000000 -0.0000    1.0952   
    32. B(H  31,C  14)                1.0997 -0.000001  0.0000    1.0997   
    33. B(H  32,C  14)                1.0996  0.000000 -0.0000    1.0996   
    34. B(H  33,C  15)                1.0918 -0.000000  0.0000    1.0918   
    35. B(H  34,C  15)                1.0990 -0.000001  0.0000    1.0990   
    36. B(H  35,C  15)                1.0997 -0.000001 -0.0000    1.0997   
    37. B(H  36,O   0)                0.9730 -0.000004  0.0000    0.9730   
    38. A(C   1,O   0,H  36)          110.39  0.000003   -0.00    110.39   
    39. A(O   0,C   1,C   8)          121.71 -0.000012    0.00    121.72   
    40. A(O   0,C   1,C   2)          115.06  0.000014   -0.00    115.05   
    41. A(C   2,C   1,C   8)          123.23 -0.000003    0.00    123.23   
    42. A(O   3,C   2,C   5)          122.63 -0.000011    0.00    122.64   
    43. A(C   1,C   2,O   3)          118.38  0.000006   -0.00    118.38   
    44. A(C   1,C   2,C   5)          118.95  0.000004   -0.00    118.95   
    45. A(C   2,O   3,C   4)          114.55  0.000010   -0.00    114.55   
    46. A(O   3,C   4,H  18)          106.06 -0.000006    0.00    106.06   
    47. A(H  18,C   4,H  19)          109.58  0.000001   -0.00    109.58   
    48. A(O   3,C   4,H  19)          110.73  0.000001    0.00    110.73   
    49. A(H  19,C   4,H  20)          109.69  0.000002   -0.00    109.69   
    50. A(H  18,C   4,H  20)          109.63  0.000002   -0.00    109.63   
    51. A(O   3,C   4,H  20)          111.09  0.000000   -0.00    111.09   
    52. A(C   2,C   5,O   6)          127.38  0.000017   -0.00    127.38   
    53. A(O   6,C   5,C  16)          112.64 -0.000017    0.00    112.64   
    54. A(C   2,C   5,C  16)          119.97  0.000000    0.00    119.98   
    55. A(C   5,O   6,C   7)          122.59  0.000004   -0.00    122.59   
    56. A(O   6,C   7,H  23)          111.09  0.000001   -0.00    111.09   
    57. A(H  22,C   7,H  23)          109.86 -0.000005    0.00    109.87   
    58. A(H  21,C   7,H  23)          110.00  0.000001   -0.00    110.00   
    59. A(H  21,C   7,H  22)          109.64 -0.000001    0.00    109.64   
    60. A(O   6,C   7,H  22)          111.50  0.000006   -0.00    111.50   
    61. A(O   6,C   7,H  21)          104.63 -0.000002    0.00    104.63   
    62. A(C   9,C   8,C  10)          123.89 -0.000002   -0.00    123.89   
    63. A(C   1,C   8,C  10)          118.70  0.000003   -0.00    118.70   
    64. A(C   1,C   8,C   9)          117.41 -0.000001    0.00    117.41   
    65. A(H  25,C   9,H  26)          107.01 -0.000008    0.00    107.01   
    66. A(H  24,C   9,H  26)          107.54  0.000002   -0.00    107.54   
    67. A(H  24,C   9,H  25)          107.13  0.000003   -0.00    107.13   
    68. A(C   8,C   9,H  26)          111.39  0.000006   -0.00    111.39   
    69. A(C   8,C   9,H  25)          112.03  0.000009   -0.00    112.02   
    70. A(C   8,C   9,H  24)          111.48 -0.000012    0.00    111.48   
    71. A(C   8,C  10,C  11)          123.36 -0.000001    0.00    123.36   
    72. A(C  11,C  10,C  16)          116.09  0.000002   -0.00    116.09   
    73. A(C   8,C  10,C  16)          120.53 -0.000000   -0.00    120.53   
    74. A(C  10,C  11,C  12)          112.33 -0.000005    0.00    112.33   
    75. A(H  27,C  11,H  28)          107.02 -0.000001   -0.00    107.02   
    76. A(C  10,C  11,H  28)          108.05  0.000002   -0.00    108.05   
    77. A(C  12,C  11,H  27)          108.95  0.000003   -0.00    108.95   
    78. A(C  10,C  11,H  27)          109.57  0.000001   -0.00    109.57   
    79. A(C  12,C  11,H  28)          110.77 -0.000000    0.00    110.77   
    80. A(C  11,C  12,C  13)          128.19 -0.000002    0.00    128.19   
    81. A(C  13,C  12,H  29)          117.36  0.000001   -0.00    117.36   
    82. A(C  11,C  12,H  29)          114.45  0.000001   -0.00    114.45   
    83. A(C  14,C  13,C  15)          114.48 -0.000002    0.00    114.48   
    84. A(C  12,C  13,C  15)          125.07 -0.000000    0.00    125.07   
    85. A(C  12,C  13,C  14)          120.45  0.000002   -0.00    120.45   
    86. A(H  31,C  14,H  32)          106.31  0.000000   -0.00    106.31   
    87. A(C  13,C  14,H  32)          110.94 -0.000001    0.00    110.94   
    88. A(H  30,C  14,H  31)          108.17  0.000001   -0.00    108.17   
    89. A(C  13,C  14,H  31)          110.91  0.000000    0.00    110.91   
    90. A(C  13,C  14,H  30)          112.02 -0.000001    0.00    112.02   
    91. A(H  30,C  14,H  32)          108.27  0.000000   -0.00    108.27   
    92. A(H  34,C  15,H  35)          106.29  0.000000    0.00    106.29   
    93. A(H  33,C  15,H  35)          108.57 -0.000003    0.00    108.57   
    94. A(C  13,C  15,H  35)          110.71  0.000003   -0.00    110.71   
    95. A(H  33,C  15,H  34)          107.79 -0.000001   -0.00    107.79   
    96. A(C  13,C  15,H  34)          110.14  0.000000   -0.00    110.14   
    97. A(C  13,C  15,H  33)          113.08 -0.000000    0.00    113.08   
    98. A(C  10,C  16,O  17)          121.97 -0.000000   -0.00    121.97   
    99. A(C   5,C  16,O  17)          119.44  0.000005   -0.00    119.44   
   100. A(C   5,C  16,C  10)          118.59 -0.000004    0.00    118.59   
   101. D(C   8,C   1,O   0,H  36)      1.24  0.000002   -0.01      1.23   
   102. D(C   2,C   1,O   0,H  36)   -178.68  0.000002   -0.01   -178.68   
   103. D(C   5,C   2,C   1,O   0)   -178.44 -0.000001   -0.00   -178.44   
   104. D(C   5,C   2,C   1,C   8)      1.65 -0.000000    0.00      1.65   
   105. D(O   3,C   2,C   1,O   0)     -0.49 -0.000000   -0.00     -0.49   
   106. D(O   3,C   2,C   1,C   8)    179.59  0.000000    0.00    179.60   
   107. D(C   4,O   3,C   2,C   5)   -102.13 -0.000003    0.02   -102.12   
   108. D(C   4,O   3,C   2,C   1)     80.00 -0.000004    0.02     80.02   
   109. D(H  20,C   4,O   3,C   2)    -60.05 -0.000004    0.01    -60.03   
   110. D(H  18,C   4,O   3,C   2)   -179.10 -0.000002    0.01   -179.09   
   111. D(H  19,C   4,O   3,C   2)     62.10  0.000000    0.01     62.11   
   112. D(O   6,C   5,C   2,O   3)      1.08 -0.000000   -0.00      1.08   
   113. D(C  16,C   5,C   2,C   1)     -1.61  0.000001   -0.00     -1.61   
   114. D(C  16,C   5,C   2,O   3)   -179.46 -0.000000   -0.00   -179.46   
   115. D(O   6,C   5,C   2,C   1)    178.93  0.000001   -0.00    178.93   
   116. D(C   7,O   6,C   5,C  16)    165.51 -0.000001   -0.02    165.50   
   117. D(C   7,O   6,C   5,C   2)    -14.99 -0.000001   -0.02    -15.01   
   118. D(H  23,C   7,O   6,C   5)    -49.59  0.000001    0.00    -49.59   
   119. D(H  22,C   7,O   6,C   5)     73.32 -0.000000    0.00     73.32   
   120. D(H  21,C   7,O   6,C   5)   -168.24  0.000001    0.00   -168.24   
   121. D(C  10,C   8,C   1,C   2)     -0.32 -0.000000    0.00     -0.32   
   122. D(C   9,C   8,C   1,C   2)    179.66 -0.000001    0.00    179.66   
   123. D(C   9,C   8,C   1,O   0)     -0.25 -0.000000    0.01     -0.24   
   124. D(C  10,C   8,C   1,O   0)    179.77  0.000000    0.00    179.78   
   125. D(H  26,C   9,C   8,C  10)   -119.41 -0.000001    0.00   -119.41   
   126. D(H  26,C   9,C   8,C   1)     60.61 -0.000001    0.00     60.62   
   127. D(H  25,C   9,C   8,C  10)      0.42 -0.000001    0.01      0.42   
   128. D(H  25,C   9,C   8,C   1)   -179.56 -0.000000    0.00   -179.56   
   129. D(H  24,C   9,C   8,C  10)    120.46 -0.000000    0.01    120.46   
   130. D(H  24,C   9,C   8,C   1)    -59.52  0.000001    0.00    -59.52   
   131. D(C  11,C  10,C   8,C   1)   -179.18  0.000000   -0.00   -179.18   
   132. D(C  16,C  10,C   8,C   9)    179.03  0.000001   -0.00    179.02   
   133. D(C  16,C  10,C   8,C   1)     -1.00  0.000000   -0.00     -1.00   
   134. D(C  11,C  10,C   8,C   9)      0.85  0.000001   -0.00      0.84   
   135. D(H  28,C  11,C  10,C  16)     26.17 -0.000001    0.00     26.17   
   136. D(H  28,C  11,C  10,C   8)   -155.58 -0.000001    0.00   -155.57   
   137. D(H  27,C  11,C  10,C  16)    142.44 -0.000000    0.00    142.45   
   138. D(H  27,C  11,C  10,C   8)    -39.30 -0.000000    0.00    -39.30   
   139. D(C  12,C  11,C  10,C  16)    -96.32  0.000001    0.00    -96.32   
   140. D(C  12,C  11,C  10,C   8)     81.93  0.000001    0.00     81.94   
   141. D(H  29,C  12,C  11,H  28)    174.07  0.000001   -0.01    174.07   
   142. D(H  29,C  12,C  11,H  27)     56.61  0.000000   -0.01     56.60   
   143. D(H  29,C  12,C  11,C  10)    -64.99  0.000000   -0.01    -65.00   
   144. D(C  13,C  12,C  11,H  28)     -5.90  0.000002   -0.01     -5.91   
   145. D(C  13,C  12,C  11,H  27)   -123.37  0.000001   -0.01   -123.38   
   146. D(C  13,C  12,C  11,C  10)    115.04  0.000001   -0.01    115.03   
   147. D(C  15,C  13,C  12,H  29)    179.40 -0.000000    0.00    179.40   
   148. D(C  15,C  13,C  12,C  11)     -0.62 -0.000001    0.00     -0.62   
   149. D(C  14,C  13,C  12,H  29)     -1.18  0.000000   -0.00     -1.18   
   150. D(C  14,C  13,C  12,C  11)    178.79 -0.000001    0.00    178.79   
   151. D(H  32,C  14,C  13,C  15)    -59.97 -0.000001    0.01    -59.97   
   152. D(H  32,C  14,C  13,C  12)    120.55 -0.000001    0.01    120.56   
   153. D(H  31,C  14,C  13,C  15)     57.94 -0.000001    0.01     57.95   
   154. D(H  31,C  14,C  13,C  12)   -121.53 -0.000001    0.01   -121.52   
   155. D(H  30,C  14,C  13,C  15)    178.91 -0.000000    0.01    178.92   
   156. D(H  30,C  14,C  13,C  12)     -0.56 -0.000001    0.01     -0.56   
   157. D(H  35,C  15,C  13,C  14)    -67.15 -0.000001    0.00    -67.15   
   158. D(H  35,C  15,C  13,C  12)    112.29 -0.000001   -0.00    112.29   
   159. D(H  34,C  15,C  13,C  14)     50.10  0.000001    0.00     50.10   
   160. D(H  34,C  15,C  13,C  12)   -130.45  0.000001   -0.00   -130.46   
   161. D(H  33,C  15,C  13,C  14)    170.77 -0.000000    0.00    170.77   
   162. D(H  33,C  15,C  13,C  12)     -9.79  0.000000   -0.00     -9.79   
   163. D(C  10,C  16,C   5,C   2)      0.35 -0.000001    0.00      0.36   
   164. D(O  17,C  16,C  10,C  11)     -1.32 -0.000000    0.00     -1.32   
   165. D(O  17,C  16,C  10,C   8)   -179.63 -0.000000   -0.00   -179.63   
   166. D(C   5,C  16,C  10,C  11)    179.29 -0.000000   -0.00    179.29   
   167. D(C   5,C  16,C  10,C   8)      0.99  0.000000   -0.00      0.98   
   168. D(O  17,C  16,C   5,O   6)      0.49 -0.000000    0.00      0.49   
   169. D(O  17,C  16,C   5,C   2)   -179.04 -0.000000    0.00   -179.04   
   170. D(C  10,C  16,C   5,O   6)    179.89 -0.000000    0.00    179.89   
    ----------------------------------------------------------------------------
                 *******************************************************
                 *** FINAL ENERGY EVALUATION AT THE STATIONARY POINT ***
                 ***               (AFTER   26 CYCLES)               ***
                 *******************************************************
---------------------------------
CARTESIAN COORDINATES (ANGSTROEM)
---------------------------------
  O    -16.011359   -2.119870    2.566293
  C    -15.055961   -2.223518    1.614703
  C    -14.939127   -3.504618    1.018147
  O    -15.777334   -4.509007    1.453354
  C    -17.103044   -4.464191    0.896628
  C    -13.961233   -3.710521    0.053883
  O    -13.688755   -4.853838   -0.602724
  C    -14.183485   -6.131645   -0.169952
  C    -14.237678   -1.114617    1.250427
  C    -14.480699    0.196430    1.967847
  C    -13.274438   -1.292085    0.270327
  C    -12.334435   -0.189983   -0.186018
  C    -11.143882   -0.028397    0.739182
  C     -9.845564   -0.243633    0.467786
  C     -8.791001    0.000768    1.524123
  C     -9.303384   -0.718819   -0.859789
  C    -13.088680   -2.596699   -0.359757
  O    -12.217840   -2.789943   -1.247470
  H    -17.646336   -5.300643    1.342004
  H    -17.070819   -4.585378   -0.193123
  H    -17.604475   -3.524209    1.148488
  H    -13.626070   -6.858906   -0.764104
  H    -15.252517   -6.235869   -0.370238
  H    -13.987865   -6.289332    0.893214
  H    -15.509847    0.552711    1.817887
  H    -13.814054    0.984064    1.616920
  H    -14.319031    0.096926    3.050351
  H    -12.879562    0.761511   -0.234852
  H    -12.007407   -0.423024   -1.200047
  H    -11.396880    0.305865    1.746783
  H     -9.225615    0.361511    2.462434
  H     -8.055111    0.741831    1.179841
  H     -8.226995   -0.918896    1.736650
  H    -10.084962   -1.040390   -1.550950
  H     -8.619996   -1.566000   -0.707997
  H     -8.711702    0.071808   -1.343609
  H    -16.046653   -1.211727    2.913779

----------------------------
CARTESIAN COORDINATES (A.U.)
----------------------------
  NO LB      ZA    FRAG     MASS         X           Y           Z
   0 O     8.0000    0    15.999  -30.257084   -4.005973    4.849591
   1 C     6.0000    0    12.011  -28.451643   -4.201840    3.051347
   2 C     6.0000    0    12.011  -28.230859   -6.622769    1.924020
   3 O     8.0000    0    15.999  -29.814841   -8.520788    2.746440
   4 C     6.0000    0    12.011  -32.320069   -8.436098    1.694382
   5 C     6.0000    0    12.011  -26.382907   -7.011868    0.101825
   6 O     8.0000    0    15.999  -25.867999   -9.172425   -1.138983
   7 C     6.0000    0    12.011  -26.802902  -11.587130   -0.321164
   8 C     6.0000    0    12.011  -26.905313   -2.106321    2.362964
   9 C     6.0000    0    12.011  -27.364556    0.371198    3.718693
  10 C     6.0000    0    12.011  -25.085052   -2.441687    0.510844
  11 C     6.0000    0    12.011  -23.308704   -0.359016   -0.351523
  12 C     6.0000    0    12.011  -21.058884   -0.053663    1.396851
  13 C     6.0000    0    12.011  -18.605419   -0.460400    0.883988
  14 C     6.0000    0    12.011  -16.612584    0.001452    2.880176
  15 C     6.0000    0    12.011  -17.580847   -1.358371   -1.624766
  16 C     6.0000    0    12.011  -24.734021   -4.907049   -0.679843
  17 O     8.0000    0    15.999  -23.088371   -5.272228   -2.357377
  18 H     1.0000    0     1.008  -33.346743  -10.016764    2.536020
  19 H     1.0000    0     1.008  -32.259174   -8.665108   -0.364950
  20 H     1.0000    0     1.008  -33.267636   -6.659791    2.170329
  21 H     1.0000    0     1.008  -25.749540  -12.961454   -1.443948
  22 H     1.0000    0     1.008  -28.823080  -11.784085   -0.699649
  23 H     1.0000    0     1.008  -26.433234  -11.885115    1.687929
  24 H     1.0000    0     1.008  -29.309363    1.044472    3.435309
  25 H     1.0000    0     1.008  -26.104779    1.859611    3.055535
  26 H     1.0000    0     1.008  -27.059046    0.183164    5.764329
  27 H     1.0000    0     1.008  -24.338845    1.439046   -0.443806
  28 H     1.0000    0     1.008  -22.690711   -0.799399   -2.267760
  29 H     1.0000    0     1.008  -21.536982    0.578001    3.300941
  30 H     1.0000    0     1.008  -17.433886    0.683157    4.653325
  31 H     1.0000    0     1.008  -15.221954    1.401858    2.229577
  32 H     1.0000    0     1.008  -15.546767   -1.736461    3.281793
  33 H     1.0000    0     1.008  -19.057816   -1.966053   -2.930871
  34 H     1.0000    0     1.008  -16.289431   -2.959311   -1.337921
  35 H     1.0000    0     1.008  -16.462731    0.135698   -2.539054
  36 H     1.0000    0     1.008  -30.323780   -2.289833    5.506244

--------------------------------
INTERNAL COORDINATES (ANGSTROEM)
--------------------------------
 O      0   0   0     0.000000000000     0.00000000     0.00000000
 C      1   0   0     1.352424440886     0.00000000     0.00000000
 C      2   1   0     1.418008067626   115.05302274     0.00000000
 O      3   2   1     1.378691935688   118.37743674   359.50587599
 C      4   3   2     1.438561144377   114.54577553    80.01974702
 C      3   2   1     1.388696730117   118.95315248   181.56309287
 O      6   3   2     1.346310421393   127.37872169   178.92732354
 C      7   6   3     1.436954171044   122.58864168   344.99221424
 C      2   1   3     1.425463521793   121.71645826   179.91234614
 C      9   2   1     1.514131941669   117.41058272   359.75846470
 C      9   2   1     1.385612409652   118.69760007   179.77755904
 C     11   9   2     1.518711644844   123.35835575   180.82161626
 C     12  11   9     1.516417658796   112.32983895    81.93888507
 C     13  12  11     1.343730515973   128.19064168   115.02784568
 C     14  13  12     1.512508904126   120.44587369   178.79256438
 C     14  13  12     1.510701036858   125.07417368   359.37963536
 C     11   9   2     1.460660280255   120.52597644   359.00360091
 O     17  11   9     1.258467527229   121.96745583   180.36755489
 H      5   4   3     1.092326830953   106.06368629   180.90853504
 H      5   4   3     1.096942411132   110.72915152    62.10583108
 H      5   4   3     1.094728950373   111.08928569   299.96522386
 H      8   7   6     1.092079354514   104.63143694   191.75979181
 H      8   7   6     1.092614756711   111.49848461    73.32108014
 H      8   7   6     1.092453537702   111.08815491   310.40945158
 H     10   9   2     1.099349085459   111.48363631   300.48120548
 H     10   9   2     1.089923692567   112.02412237   180.44324022
 H     10   9   2     1.099023345945   111.38850396    60.61513349
 H     12  11   9     1.097674227857   109.57418580   320.70212239
 H     12  11   9     1.090646270237   108.05351531   204.42510687
 H     13  12  11     1.091328986576   114.45268335   295.00436681
 H     15  14  13     1.095194399631   112.01780533   359.44313293
 H     15  14  13     1.099653704872   110.90520632   238.47787832
 H     15  14  13     1.099569183936   110.94493527   120.56208705
 H     16  14  13     1.091776694849   113.08177744   350.20986785
 H     16  14  13     1.098988116228   110.13725799   229.54452519
 H     16  14  13     1.099663768041   110.70721666   112.29149891
 H      1   2   3     0.972992397563   110.39190958   181.31535645

---------------------------
INTERNAL COORDINATES (A.U.)
---------------------------
 O      0   0   0     0.000000000000     0.00000000     0.00000000
 C      1   0   0     2.555711810096     0.00000000     0.00000000
 C      2   1   0     2.679646903504   115.05302274     0.00000000
 O      3   2   1     2.605350181496   118.37743674   359.50587599
 C      4   3   2     2.718486589773   114.54577553    80.01974702
 C      3   2   1     2.624256502994   118.95315248   181.56309287
 O      6   3   2     2.544157987678   127.37872169   178.92732354
 C      7   6   3     2.715449850269   122.58864168   344.99221424
 C      2   1   3     2.693735670085   121.71645826   179.91234614
 C      9   2   1     2.861294700376   117.41058272   359.75846470
 C      9   2   1     2.618427982004   118.69760007   179.77755904
 C     11   9   2     2.869949085152   123.35835575   180.82161626
 C     12  11   9     2.865614079767   112.32983895    81.93888507
 C     13  12  11     2.539282672981   128.19064168   115.02784568
 C     14  13  12     2.858227603915   120.44587369   178.79256438
 C     14  13  12     2.854811229893   125.07417368   359.37963536
 C     11   9   2     2.760247904379   120.52597644   359.00360091
 O     17  11   9     2.378158974897   121.96745583   180.36755489
 H      5   4   3     2.064198559235   106.06368629   180.90853504
 H      5   4   3     2.072920741723   110.72915152    62.10583108
 H      5   4   3     2.068737907081   111.08928569   299.96522386
 H      8   7   6     2.063730896541   104.63143694   191.75979181
 H      8   7   6     2.064742660065   111.49848461    73.32108014
 H      8   7   6     2.064438000290   111.08815491   310.40945158
 H     10   9   2     2.077468697094   111.48363631   300.48120548
 H     10   9   2     2.059657285825   112.02412237   180.44324022
 H     10   9   2     2.076853138622   111.38850396    60.61513349
 H     12  11   9     2.074303674913   109.57418580   320.70212239
 H     12  11   9     2.061022759731   108.05351531   204.42510687
 H     13  12  11     2.062312906638   114.45268335   295.00436681
 H     15  14  13     2.069617478707   112.01780533   359.44313293
 H     15  14  13     2.078044344359   110.90520632   238.47787832
 H     15  14  13     2.077884622938   110.94493527   120.56208705
 H     16  14  13     2.063158952662   113.08177744   350.20986785
 H     16  14  13     2.076786564106   110.13725799   229.54452519
 H     16  14  13     2.078063360993   110.70721666   112.29149891
 H      1   2   3     1.838689161782   110.39190958   181.31535645

---------------------
BASIS SET INFORMATION
---------------------
There are 3 groups of distinct atoms

 Group   1 Type O   : 10s4p1d contracted to 3s2p1d pattern {631/31/1}
 Group   2 Type C   : 10s4p1d contracted to 3s2p1d pattern {631/31/1}
 Group   3 Type H   : 4s contracted to 2s pattern {31}

Atom   0O    basis set group =>   1
Atom   1C    basis set group =>   2
Atom   2C    basis set group =>   2
Atom   3O    basis set group =>   1
Atom   4C    basis set group =>   2
Atom   5C    basis set group =>   2
Atom   6O    basis set group =>   1
Atom   7C    basis set group =>   2
Atom   8C    basis set group =>   2
Atom   9C    basis set group =>   2
Atom  10C    basis set group =>   2
Atom  11C    basis set group =>   2
Atom  12C    basis set group =>   2
Atom  13C    basis set group =>   2
Atom  14C    basis set group =>   2
Atom  15C    basis set group =>   2
Atom  16C    basis set group =>   2
Atom  17O    basis set group =>   1
Atom  18H    basis set group =>   3
Atom  19H    basis set group =>   3
Atom  20H    basis set group =>   3
Atom  21H    basis set group =>   3
Atom  22H    basis set group =>   3
Atom  23H    basis set group =>   3
Atom  24H    basis set group =>   3
Atom  25H    basis set group =>   3
Atom  26H    basis set group =>   3
Atom  27H    basis set group =>   3
Atom  28H    basis set group =>   3
Atom  29H    basis set group =>   3
Atom  30H    basis set group =>   3
Atom  31H    basis set group =>   3
Atom  32H    basis set group =>   3
Atom  33H    basis set group =>   3
Atom  34H    basis set group =>   3
Atom  35H    basis set group =>   3
Atom  36H    basis set group =>   3
---------------------------------
AUXILIARY/J BASIS SET INFORMATION
---------------------------------
There are 3 groups of distinct atoms

 Group   1 Type O   : 12s5p4d2f1g contracted to 6s4p3d1f1g pattern {711111/2111/211/2/1}
 Group   2 Type C   : 12s5p4d2f1g contracted to 6s4p3d1f1g pattern {711111/2111/211/2/1}
 Group   3 Type H   : 5s2p1d contracted to 3s1p1d pattern {311/2/1}

Atom   0O    basis set group =>   1
Atom   1C    basis set group =>   2
Atom   2C    basis set group =>   2
Atom   3O    basis set group =>   1
Atom   4C    basis set group =>   2
Atom   5C    basis set group =>   2
Atom   6O    basis set group =>   1
Atom   7C    basis set group =>   2
Atom   8C    basis set group =>   2
Atom   9C    basis set group =>   2
Atom  10C    basis set group =>   2
Atom  11C    basis set group =>   2
Atom  12C    basis set group =>   2
Atom  13C    basis set group =>   2
Atom  14C    basis set group =>   2
Atom  15C    basis set group =>   2
Atom  16C    basis set group =>   2
Atom  17O    basis set group =>   1
Atom  18H    basis set group =>   3
Atom  19H    basis set group =>   3
Atom  20H    basis set group =>   3
Atom  21H    basis set group =>   3
Atom  22H    basis set group =>   3
Atom  23H    basis set group =>   3
Atom  24H    basis set group =>   3
Atom  25H    basis set group =>   3
Atom  26H    basis set group =>   3
Atom  27H    basis set group =>   3
Atom  28H    basis set group =>   3
Atom  29H    basis set group =>   3
Atom  30H    basis set group =>   3
Atom  31H    basis set group =>   3
Atom  32H    basis set group =>   3
Atom  33H    basis set group =>   3
Atom  34H    basis set group =>   3
Atom  35H    basis set group =>   3
Atom  36H    basis set group =>   3


           ************************************************************
           *        Program running with 4 parallel MPI-processes     *
           *              working on a common directory               *
           ************************************************************
------------------------------------------------------------------------------
                           ORCA GTO INTEGRAL CALCULATION
                           -- RI-GTO INTEGRALS CHOSEN --
------------------------------------------------------------------------------
------------------------------------------------------------------------------
                   ___                                                        
                  /   \      - P O W E R E D   B Y -                         
                 /     \                                                     
                 |  |  |   _    _      __       _____    __    __             
                 |  |  |  | |  | |    /  \     |  _  \  |  |  /  |          
                  \  \/   | |  | |   /    \    | | | |  |  | /  /          
                 / \  \   | |__| |  /  /\  \   | |_| |  |  |/  /          
                |  |  |   |  __  | /  /__\  \  |    /   |      \           
                |  |  |   | |  | | |   __   |  |    \   |  |\   \          
                \     /   | |  | | |  |  |  |  | |\  \  |  | \   \       
                 \___/    |_|  |_| |__|  |__|  |_| \__\ |__|  \__/        
                                                                              
                      - O R C A' S   B I G   F R I E N D -                    
                                      &                                       
                       - I N T E G R A L  F E E D E R -                       
                                                                              
 v1 FN, 2020, v2 2021                                                         
------------------------------------------------------------------------------


Reading SHARK input file UQ1_1e_1H_B3LYP_631Gd_opt.SHARKINP.tmp ... ok
----------------------
SHARK INTEGRAL PACKAGE
----------------------

Number of atoms                             ...     37
Number of basis functions                   ...    290
Number of shells                            ...    146
Maximum angular momentum                    ...      2
Integral batch strategy                     ... SHARK/LIBINT Hybrid
RI-J (if used) integral strategy            ... SPLIT-RIJ (Revised 2003 algorithm where possible)
Printlevel                                  ...      1
Contraction scheme used                     ... SEGMENTED contraction
Coulomb Range Separation                    ... NOT USED
Exchange Range Separation                   ... NOT USED
Finite Nucleus Model                        ... NOT USED
Auxiliary Coulomb fitting basis             ... AVAILABLE
   # of basis functions in Aux-J            ...   1091
   # of shells in Aux-J                     ...    365
   Maximum angular momentum in Aux-J        ...      4
Auxiliary J/K fitting basis                 ... NOT available
Auxiliary Correlation fitting basis         ... NOT available
Auxiliary 'external' fitting basis          ... NOT available
Integral threshold                          ...     2.500000e-11
Primitive cut-off                           ...     2.500000e-12
Primitive pair pre-selection threshold      ...     2.500000e-12

Calculating pre-screening integrals         ... done (  0.1 sec) Dimension = 146
Organizing shell pair data                  ... done (  0.0 sec)
Shell pair information
Total number of shell pairs                 ...     10731
Shell pairs after pre-screening             ...      8166
Total number of primitive shell pairs       ...     60466
Primitive shell pairs kept                  ...     25911
          la=0 lb=0:   3044 shell pairs
          la=1 lb=0:   2727 shell pairs
          la=1 lb=1:    602 shell pairs
          la=2 lb=0:   1140 shell pairs
          la=2 lb=1:    536 shell pairs
          la=2 lb=2:    117 shell pairs

Calculating one electron integrals          ... done (  0.0 sec)
Calculating RI/J V-Matrix + Cholesky decomp.... done (  0.1 sec)
Calculating Nuclear repulsion               ... done (  0.0 sec) ENN=   1360.712288222940 Eh

SHARK setup successfully completed in   0.3 seconds

Maximum memory used throughout the entire GTOINT-calculation: 20.0 MB
[1717824225.567707] [eu-a2p-443:86724:0]          mpool.c:38   UCX  WARN  object 0x2d28d80 was not returned to mpool ucp_requests
[1717824225.567742] [eu-a2p-443:86724:0]          mpool.c:38   UCX  WARN  object 0x2d28f40 was not returned to mpool ucp_requests
[1717824225.567746] [eu-a2p-443:86724:0]          mpool.c:38   UCX  WARN  object 0x2d29100 was not returned to mpool ucp_requests
[1717824225.567749] [eu-a2p-443:86724:0]          mpool.c:38   UCX  WARN  object 0x2d292c0 was not returned to mpool ucp_requests
[1717824225.567752] [eu-a2p-443:86724:0]          mpool.c:38   UCX  WARN  object 0x2d29480 was not returned to mpool ucp_requests
[1717824225.567754] [eu-a2p-443:86724:0]          mpool.c:38   UCX  WARN  object 0x2d29640 was not returned to mpool ucp_requests
[1717824225.567757] [eu-a2p-443:86724:0]          mpool.c:38   UCX  WARN  object 0x2d299c0 was not returned to mpool ucp_requests
[1717824225.567760] [eu-a2p-443:86724:0]          mpool.c:38   UCX  WARN  object 0x2d29b80 was not returned to mpool ucp_requests
[1717824225.567762] [eu-a2p-443:86724:0]          mpool.c:38   UCX  WARN  object 0x2d29d40 was not returned to mpool ucp_requests
[1717824225.577300] [eu-a2p-443:86725:0]          mpool.c:38   UCX  WARN  object 0x374e140 was not returned to mpool ucp_requests
[1717824225.577323] [eu-a2p-443:86725:0]          mpool.c:38   UCX  WARN  object 0x374e300 was not returned to mpool ucp_requests
[1717824225.577327] [eu-a2p-443:86725:0]          mpool.c:38   UCX  WARN  object 0x374e4c0 was not returned to mpool ucp_requests
[1717824225.577331] [eu-a2p-443:86725:0]          mpool.c:38   UCX  WARN  object 0x374e680 was not returned to mpool ucp_requests
[1717824225.577333] [eu-a2p-443:86725:0]          mpool.c:38   UCX  WARN  object 0x374e840 was not returned to mpool ucp_requests
[1717824225.577336] [eu-a2p-443:86725:0]          mpool.c:38   UCX  WARN  object 0x374ea00 was not returned to mpool ucp_requests
[1717824225.577339] [eu-a2p-443:86725:0]          mpool.c:38   UCX  WARN  object 0x374ebc0 was not returned to mpool ucp_requests
[1717824225.577342] [eu-a2p-443:86725:0]          mpool.c:38   UCX  WARN  object 0x374ed80 was not returned to mpool ucp_requests
[1717824225.577345] [eu-a2p-443:86725:0]          mpool.c:38   UCX  WARN  object 0x374ef40 was not returned to mpool ucp_requests
[1717824225.577348] [eu-a2p-443:86725:0]          mpool.c:38   UCX  WARN  object 0x374f100 was not returned to mpool ucp_requests
[1717824225.577351] [eu-a2p-443:86725:0]          mpool.c:38   UCX  WARN  object 0x374f2c0 was not returned to mpool ucp_requests
[1717824225.577354] [eu-a2p-443:86725:0]          mpool.c:38   UCX  WARN  object 0x374f480 was not returned to mpool ucp_requests
[1717824225.577357] [eu-a2p-443:86725:0]          mpool.c:38   UCX  WARN  object 0x374f640 was not returned to mpool ucp_requests
[1717824225.577360] [eu-a2p-443:86725:0]          mpool.c:38   UCX  WARN  object 0x374f800 was not returned to mpool ucp_requests
[1717824225.577362] [eu-a2p-443:86725:0]          mpool.c:38   UCX  WARN  object 0x374f9c0 was not returned to mpool ucp_requests
[1717824225.577365] [eu-a2p-443:86725:0]          mpool.c:38   UCX  WARN  object 0x374fb80 was not returned to mpool ucp_requests
[1717824225.577368] [eu-a2p-443:86725:0]          mpool.c:38   UCX  WARN  object 0x374fd40 was not returned to mpool ucp_requests
[1717824225.593436] [eu-a2p-443:86726:0]          mpool.c:38   UCX  WARN  object 0x282e140 was not returned to mpool ucp_requests
[1717824225.593469] [eu-a2p-443:86726:0]          mpool.c:38   UCX  WARN  object 0x282e300 was not returned to mpool ucp_requests
[1717824225.593475] [eu-a2p-443:86726:0]          mpool.c:38   UCX  WARN  object 0x282e4c0 was not returned to mpool ucp_requests
[1717824225.593479] [eu-a2p-443:86726:0]          mpool.c:38   UCX  WARN  object 0x282e680 was not returned to mpool ucp_requests
[1717824225.593482] [eu-a2p-443:86726:0]          mpool.c:38   UCX  WARN  object 0x282e840 was not returned to mpool ucp_requests
[1717824225.593485] [eu-a2p-443:86726:0]          mpool.c:38   UCX  WARN  object 0x282ea00 was not returned to mpool ucp_requests
[1717824225.593489] [eu-a2p-443:86726:0]          mpool.c:38   UCX  WARN  object 0x282ebc0 was not returned to mpool ucp_requests
[1717824225.593492] [eu-a2p-443:86726:0]          mpool.c:38   UCX  WARN  object 0x282ed80 was not returned to mpool ucp_requests
[1717824225.593495] [eu-a2p-443:86726:0]          mpool.c:38   UCX  WARN  object 0x282ef40 was not returned to mpool ucp_requests
[1717824225.593498] [eu-a2p-443:86726:0]          mpool.c:38   UCX  WARN  object 0x282f100 was not returned to mpool ucp_requests
[1717824225.593502] [eu-a2p-443:86726:0]          mpool.c:38   UCX  WARN  object 0x282f2c0 was not returned to mpool ucp_requests
[1717824225.593505] [eu-a2p-443:86726:0]          mpool.c:38   UCX  WARN  object 0x282f480 was not returned to mpool ucp_requests
[1717824225.593508] [eu-a2p-443:86726:0]          mpool.c:38   UCX  WARN  object 0x282f640 was not returned to mpool ucp_requests
[1717824225.593511] [eu-a2p-443:86726:0]          mpool.c:38   UCX  WARN  object 0x282f800 was not returned to mpool ucp_requests
[1717824225.593514] [eu-a2p-443:86726:0]          mpool.c:38   UCX  WARN  object 0x282f9c0 was not returned to mpool ucp_requests
[1717824225.593518] [eu-a2p-443:86726:0]          mpool.c:38   UCX  WARN  object 0x282fb80 was not returned to mpool ucp_requests
[1717824225.593521] [eu-a2p-443:86726:0]          mpool.c:38   UCX  WARN  object 0x282fd40 was not returned to mpool ucp_requests


           ************************************************************
           *        Program running with 4 parallel MPI-processes     *
           *              working on a common directory               *
           ************************************************************
-------------------------------------------------------------------------------
                                 ORCA SCF
-------------------------------------------------------------------------------

------------
SCF SETTINGS
------------
Hamiltonian:
 Density Functional     Method          .... DFT(GTOs)
 Exchange Functional    Exchange        .... B88
   X-Alpha parameter    XAlpha          ....  0.666667
   Becke's b parameter  XBeta           ....  0.004200
 Correlation Functional Correlation     .... LYP
 LDA part of GGA corr.  LDAOpt          .... VWN-5
 Gradients option       PostSCFGGA      .... off
 Hybrid DFT is turned on
   Fraction HF Exchange ScalHFX         ....  0.200000
   Scaling of DF-GGA-X  ScalDFX         ....  0.720000
   Scaling of DF-GGA-C  ScalDFC         ....  0.810000
   Scaling of DF-LDA-C  ScalLDAC        ....  1.000000
   Perturbative correction              ....  0.000000
   Density functional embedding theory  .... OFF
   NL short-range parameter             ....  4.800000
 RI-approximation to the Coulomb term is turned on
   Number of AuxJ basis functions       .... 1091
   RIJ-COSX (HFX calculated with COS-X)).... on


General Settings:
 Integral files         IntName         .... UQ1_1e_1H_B3LYP_631Gd_opt
 Hartree-Fock type      HFTyp           .... UHF
 Total Charge           Charge          ....    0
 Multiplicity           Mult            ....    2
 Number of Electrons    NEL             ....  135
 Basis Dimension        Dim             ....  290
 Nuclear Repulsion      ENuc            ....   1360.7122882229 Eh

Convergence Acceleration:
 DIIS                   CNVDIIS         .... on
   Start iteration      DIISMaxIt       ....    12
   Startup error        DIISStart       ....  0.200000
   # of expansion vecs  DIISMaxEq       ....     5
   Bias factor          DIISBfac        ....   1.050
   Max. coefficient     DIISMaxC        ....  10.000
 Trust-Rad. Augm. Hess. CNVTRAH         .... auto
   Auto Start mean grad. ratio tolernc. ....  1.125000
   Auto Start start iteration           ....     1
   Auto Start num. interpolation iter.  ....    10
   Max. Number of Micro iterations      ....    16
   Max. Number of Macro iterations      .... Maxiter - #DIIS iter
   Number of Davidson start vectors     ....     2
   Converg. threshold I  (grad. norm)   ....   1.000e-05
   Converg. threshold II (energy diff.) ....   1.000e-08
   Grad. Scal. Fac. for Micro threshold ....   0.100
   Minimum threshold for Micro iter.    ....   0.010
   NR start threshold (gradient norm)   ....   0.001
   Initial trust radius                 ....   0.400
   Minimum AH scaling param. (alpha)    ....   1.000
   Maximum AH scaling param. (alpha)    .... 1000.000
   Orbital update algorithm             .... Taylor
   White noise on init. David. guess    .... on
   Maximum white noise                  ....   0.010
   Quad. conv. algorithm                .... NR
 SOSCF                  CNVSOSCF        .... off
 Level Shifting         CNVShift        .... on
   Level shift para.    LevelShift      ....    0.2500
   Turn off err/grad.   ShiftErr        ....    0.0010
 Zerner damping         CNVZerner       .... off
 Static damping         CNVDamp         .... on
   Fraction old density DampFac         ....    0.7000
   Max. Damping (<1)    DampMax         ....    0.9800
   Min. Damping (>=0)   DampMin         ....    0.0000
   Turn off err/grad.   DampErr         ....    0.1000
 Fernandez-Rico         CNVRico         .... off

SCF Procedure:
 Maximum # iterations   MaxIter         ....   125
 SCF integral mode      SCFMode         .... Direct
   Integral package                     .... SHARK and LIBINT hybrid scheme
 Reset frequency        DirectResetFreq ....    20
 Integral Threshold     Thresh          ....  2.500e-11 Eh
 Primitive CutOff       TCut            ....  2.500e-12 Eh

Convergence Tolerance:
 Convergence Check Mode ConvCheckMode   .... Total+1el-Energy
 Convergence forced     ConvForced      .... 0
 Energy Change          TolE            ....  1.000e-08 Eh
 1-El. energy change                    ....  1.000e-05 Eh
 DIIS Error             TolErr          ....  5.000e-07


Diagonalization of the overlap matrix:
Smallest eigenvalue                        ... 3.728e-04
Time for diagonalization                   ...    0.011 sec
Threshold for overlap eigenvalues          ... 1.000e-08
Number of eigenvalues below threshold      ... 0
Time for construction of square roots      ...    0.006 sec
Total time needed                          ...    0.017 sec

---------------------
INITIAL GUESS: MOREAD
---------------------
Guess MOs are being read from file: UQ1_1e_1H_B3LYP_631Gd_opt.gbw
Input Geometry matches current geometry (good)
Input basis set matches current basis set (good)
MOs were renormalized
MOs were reorthogonalized (Cholesky)
                      ------------------
                      INITIAL GUESS DONE (   0.4 sec)
                      ------------------
-------------------
DFT GRID GENERATION
-------------------

General Integration Accuracy     IntAcc      ... 4.959
Radial Grid Type                 RadialGrid  ... OptM3 with GC (2021)
Angular Grid (max. ang.)         AngularGrid ... 6 (Lebedev-590)
Angular grid pruning method      GridPruning ... 4 (adaptive)
Weight generation scheme         WeightScheme... Becke
Basis function cutoff            BFCut       ... 1.0000e-11
Integration weight cutoff        WCut        ... 1.0000e-14
Angular grids for H and He will be reduced by one unit
Partially contracted basis set               ... off
Rotationally invariant grid construction     ... off

Total number of grid points                  ...   418841
Total number of batches                      ...     6564
Average number of points per batch           ...       63
Average number of grid points per atom       ...    11320
Time for grid setup =    5.674 sec

--------------------
COSX GRID GENERATION
--------------------

GRIDX 1
-------
General Integration Accuracy     IntAcc      ... 4.020
Radial Grid Type                 RadialGrid  ... OptM3 with GC (2021)
Angular Grid (max. ang.)         AngularGrid ... 2 (Lebedev-110)
Angular grid pruning method      GridPruning ... 4 (adaptive)
Weight generation scheme         WeightScheme... Becke
Basis function cutoff            BFCut       ... 1.0000e-11
Integration weight cutoff        WCut        ... 1.0000e-14
Angular grids for H and He will be reduced by one unit
Partially contracted basis set               ... on
Rotationally invariant grid construction     ... off

Total number of grid points                  ...    45816
Total number of batches                      ...      731
Average number of points per batch           ...       62
Average number of grid points per atom       ...     1238
UseSFitting                                  ... on

GRIDX 2
-------
General Integration Accuracy     IntAcc      ... 4.338
Radial Grid Type                 RadialGrid  ... OptM3 with GC (2021)
Angular Grid (max. ang.)         AngularGrid ... 3 (Lebedev-194)
Angular grid pruning method      GridPruning ... 4 (adaptive)
Weight generation scheme         WeightScheme... Becke
Basis function cutoff            BFCut       ... 1.0000e-11
Integration weight cutoff        WCut        ... 1.0000e-14
Angular grids for H and He will be reduced by one unit
Partially contracted basis set               ... on
Rotationally invariant grid construction     ... off

Total number of grid points                  ...    99982
Total number of batches                      ...     1581
Average number of points per batch           ...       63
Average number of grid points per atom       ...     2702
UseSFitting                                  ... on

GRIDX 3
-------
General Integration Accuracy     IntAcc      ... 4.871
Radial Grid Type                 RadialGrid  ... OptM3 with GC (2021)
Angular Grid (max. ang.)         AngularGrid ... 4 (Lebedev-302)
Angular grid pruning method      GridPruning ... 4 (adaptive)
Weight generation scheme         WeightScheme... Becke
Basis function cutoff            BFCut       ... 1.0000e-11
Integration weight cutoff        WCut        ... 1.0000e-14
Angular grids for H and He will be reduced by one unit
Partially contracted basis set               ... on
Rotationally invariant grid construction     ... off

Total number of grid points                  ...   190445
Total number of batches                      ...     2993
Average number of points per batch           ...       63
Average number of grid points per atom       ...     5147
UseSFitting                                  ... on

Time for X-Grid setup             =    3.561 sec


--------------------
CPCM SOLVATION MODEL
--------------------
CPCM parameters:
  Epsilon                                         ...      80.4000
  Refrac                                          ...       1.3300
  Rsolv                                           ...       1.3000
  Surface type                                    ... GAUSSIAN VDW
  Epsilon function type                           ...         CPCM
Radii:
 Radius for O  used is    3.4469 Bohr (=   1.8240 Ang.)
 Radius for C  used is    3.8550 Bohr (=   2.0400 Ang.)
 Radius for H  used is    2.4944 Bohr (=   1.3200 Ang.)
Calculating surface                               ...        done! (  0.0s)
GEPOL surface points                              ...         1964
GEPOL Volume                                      ...    2119.2268
GEPOL Surface-area                                ...    1097.1862
Calculating surface distance matrix               ...        done! (  0.0s)
Performing Cholesky decomposition & store         ...        done! (  0.1s)
Overall time for CPCM initialization              ...                 0.2s
--------------
SCF ITERATIONS
--------------
ITER       Energy         Delta-E        Max-DP      RMS-DP      [F,P]     Damp
               ***  Starting incremental Fock matrix formation  ***
  0   -845.2496896877   0.000000000000 0.00001065  0.00000022  0.0001127 0.7000
  1   -845.2496897184  -0.000000030765 0.00000978  0.00000022  0.0000891 0.7000
                               ***Turning on DIIS***
  2   -845.2496897433  -0.000000024886 0.00002592  0.00000062  0.0000668 0.0000
               *** Restarting incremental Fock matrix formation ***
                                   *** Resetting DIIS ***
  3   -845.2496898053  -0.000000062024 0.00000382  0.00000008  0.0000064 0.0000
  4   -845.2496898075  -0.000000002143 0.00000173  0.00000004  0.0000017 0.0000
                 **** Energy Check signals convergence ****

               *****************************************************
               *                     SUCCESS                       *
               *           SCF CONVERGED AFTER   5 CYCLES          *
               *****************************************************

Old exchange energy                            =    -22.461971673 Eh
New exchange energy                            =    -22.461974794 Eh
Exchange energy change after final integration =     -0.000003121 Eh
Total energy after final integration           =   -845.249692919 Eh
Final COS-X integration done in                =    16.801 sec

----------------
TOTAL SCF ENERGY
----------------

Total Energy       :         -845.24969292 Eh          -23000.41346 eV

Components:
Nuclear Repulsion  :         1360.71228822 Eh           37026.86377 eV
Electronic Energy  :        -2205.96198114 Eh          -60027.27723 eV
One Electron Energy:        -3854.96714032 Eh         -104898.98885 eV
Two Electron Energy:         1649.00515918 Eh           44871.71162 eV
Max COSX asymmetry :            0.00000019 Eh               0.00001 eV
CPCM Dielectric    :           -0.02665271 Eh              -0.72526 eV

Virial components:
Potential Energy   :        -1685.51006208 Eh          -45865.06052 eV
Kinetic Energy     :          840.26036916 Eh           22864.64706 eV
Virial Ratio       :            2.00593783


DFT components:
N(Alpha)           :       68.000007744435 electrons
N(Beta)            :       67.000008121681 electrons
N(Total)           :      135.000015866117 electrons
E(X)               :      -89.217072994911 Eh       
E(C)               :       -5.386744428392 Eh       
E(XC)              :      -94.603817423303 Eh       
DFET-embed. en.    :        0.000000000000 Eh       
CPCM Solvation Model Properties:
Surface-charge          :           -0.02367772
Charge-correction       :           -0.00020106 Eh              -0.00547 eV
Free-energy (cav+disp)  :  This term is not implemented in the current solvation scheme

---------------
SCF CONVERGENCE
---------------

  Last Energy change         ...    9.5657e-09  Tolerance :   1.0000e-08
  Last MAX-Density change    ...    0.0000e+00  Tolerance :   1.0000e-07
  Last RMS-Density change    ...    0.0000e+00  Tolerance :   5.0000e-09
  Last DIIS Error            ...    3.0886e-06  Tolerance :   5.0000e-07

             **** THE GBW FILE WAS UPDATED (UQ1_1e_1H_B3LYP_631Gd_opt.gbw) ****
             **** DENSITY UQ1_1e_1H_B3LYP_631Gd_opt.scfp WAS UPDATED ****
             **** ENERGY FILE WAS UPDATED (UQ1_1e_1H_B3LYP_631Gd_opt.en.tmp) ****
----------------------
UHF SPIN CONTAMINATION
----------------------

Warning: in a DFT calculation there is little theoretical justification to 
         calculate <S**2> as in Hartree-Fock theory. We will do it anyways
         but you should keep in mind that the values have only limited relevance

Expectation value of <S**2>     :     0.769230
Ideal value S*(S+1) for S=0.5   :     0.750000
Deviation                       :     0.019230

             **** THE GBW FILE WAS UPDATED (UQ1_1e_1H_B3LYP_631Gd_opt.gbw) ****
             **** DENSITY UQ1_1e_1H_B3LYP_631Gd_opt.scfp WAS UPDATED ****
----------------
ORBITAL ENERGIES
----------------
                 SPIN UP ORBITALS
  NO   OCC          E(Eh)            E(eV) 
   0   1.0000     -19.189996      -522.1863 
   1   1.0000     -19.180912      -521.9392 
   2   1.0000     -19.160859      -521.3935 
   3   1.0000     -19.119247      -520.2611 
   4   1.0000     -10.262780      -279.2645 
   5   1.0000     -10.252771      -278.9921 
   6   1.0000     -10.245317      -278.7893 
   7   1.0000     -10.238141      -278.5940 
   8   1.0000     -10.221116      -278.1307 
   9   1.0000     -10.216860      -278.0149 
  10   1.0000     -10.198846      -277.5247 
  11   1.0000     -10.194953      -277.4188 
  12   1.0000     -10.178939      -276.9830 
  13   1.0000     -10.177313      -276.9388 
  14   1.0000     -10.172802      -276.8160 
  15   1.0000     -10.165056      -276.6052 
  16   1.0000     -10.160595      -276.4839 
  17   1.0000     -10.159103      -276.4433 
  18   1.0000      -1.083627       -29.4870 
  19   1.0000      -1.072411       -29.1818 
  20   1.0000      -1.041591       -28.3431 
  21   1.0000      -1.008852       -27.4523 
  22   1.0000      -0.849306       -23.1108 
  23   1.0000      -0.804220       -21.8839 
  24   1.0000      -0.781277       -21.2596 
  25   1.0000      -0.747247       -20.3336 
  26   1.0000      -0.728745       -19.8302 
  27   1.0000      -0.704661       -19.1748 
  28   1.0000      -0.683591       -18.6014 
  29   1.0000      -0.679441       -18.4885 
  30   1.0000      -0.663513       -18.0551 
  31   1.0000      -0.630843       -17.1661 
  32   1.0000      -0.600189       -16.3320 
  33   1.0000      -0.574489       -15.6326 
  34   1.0000      -0.545959       -14.8563 
  35   1.0000      -0.525384       -14.2964 
  36   1.0000      -0.503565       -13.7027 
  37   1.0000      -0.500685       -13.6243 
  38   1.0000      -0.484060       -13.1719 
  39   1.0000      -0.476614       -12.9693 
  40   1.0000      -0.453142       -12.3306 
  41   1.0000      -0.450434       -12.2569 
  42   1.0000      -0.439239       -11.9523 
  43   1.0000      -0.436221       -11.8702 
  44   1.0000      -0.434963       -11.8359 
  45   1.0000      -0.426119       -11.5953 
  46   1.0000      -0.423478       -11.5234 
  47   1.0000      -0.417170       -11.3518 
  48   1.0000      -0.403870       -10.9899 
  49   1.0000      -0.400018       -10.8850 
  50   1.0000      -0.397917       -10.8279 
  51   1.0000      -0.393008       -10.6943 
  52   1.0000      -0.383244       -10.4286 
  53   1.0000      -0.373034       -10.1508 
  54   1.0000      -0.368592       -10.0299 
  55   1.0000      -0.362521        -9.8647 
  56   1.0000      -0.358207        -9.7473 
  57   1.0000      -0.349395        -9.5075 
  58   1.0000      -0.345246        -9.3946 
  59   1.0000      -0.340370        -9.2619 
  60   1.0000      -0.329816        -8.9747 
  61   1.0000      -0.319793        -8.7020 
  62   1.0000      -0.287708        -7.8289 
  63   1.0000      -0.274994        -7.4830 
  64   1.0000      -0.249853        -6.7989 
  65   1.0000      -0.229368        -6.2414 
  66   1.0000      -0.222681        -6.0595 
  67   1.0000      -0.182366        -4.9624 
  68   0.0000       0.001589         0.0432 
  69   0.0000       0.013911         0.3786 
  70   0.0000       0.040395         1.0992 
  71   0.0000       0.065932         1.7941 
  72   0.0000       0.095677         2.6035 
  73   0.0000       0.111330         3.0294 
  74   0.0000       0.121172         3.2973 
  75   0.0000       0.132220         3.5979 
  76   0.0000       0.136146         3.7047 
  77   0.0000       0.143036         3.8922 
  78   0.0000       0.146345         3.9822 
  79   0.0000       0.149961         4.0807 
  80   0.0000       0.153504         4.1770 
  81   0.0000       0.159348         4.3361 
  82   0.0000       0.168357         4.5812 
  83   0.0000       0.173196         4.7129 
  84   0.0000       0.174982         4.7615 
  85   0.0000       0.180424         4.9096 
  86   0.0000       0.183284         4.9874 
  87   0.0000       0.187491         5.1019 
  88   0.0000       0.192575         5.2402 
  89   0.0000       0.196958         5.3595 
  90   0.0000       0.207255         5.6397 
  91   0.0000       0.214220         5.8292 
  92   0.0000       0.226037         6.1508 
  93   0.0000       0.233250         6.3470 
  94   0.0000       0.239782         6.5248 
  95   0.0000       0.247980         6.7479 
  96   0.0000       0.266391         7.2489 
  97   0.0000       0.273333         7.4378 
  98   0.0000       0.283614         7.7175 
  99   0.0000       0.299765         8.1570 
 100   0.0000       0.307792         8.3754 
 101   0.0000       0.339920         9.2497 
 102   0.0000       0.342028         9.3071 
 103   0.0000       0.385060        10.4780 
 104   0.0000       0.397597        10.8192 
 105   0.0000       0.418239        11.3809 
 106   0.0000       0.452931        12.3249 
 107   0.0000       0.477536        12.9944 
 108   0.0000       0.483328        13.1520 
 109   0.0000       0.501722        13.6526 
 110   0.0000       0.505853        13.7649 
 111   0.0000       0.511126        13.9085 
 112   0.0000       0.517250        14.0751 
 113   0.0000       0.528923        14.3927 
 114   0.0000       0.537419        14.6239 
 115   0.0000       0.539219        14.6729 
 116   0.0000       0.544312        14.8115 
 117   0.0000       0.562356        15.3025 
 118   0.0000       0.568649        15.4737 
 119   0.0000       0.571629        15.5548 
 120   0.0000       0.574111        15.6223 
 121   0.0000       0.578193        15.7334 
 122   0.0000       0.595017        16.1912 
 123   0.0000       0.604631        16.4529 
 124   0.0000       0.617413        16.8007 
 125   0.0000       0.623522        16.9669 
 126   0.0000       0.635853        17.3024 
 127   0.0000       0.646697        17.5975 
 128   0.0000       0.652197        17.7472 
 129   0.0000       0.669761        18.2251 
 130   0.0000       0.679430        18.4882 
 131   0.0000       0.683480        18.5984 
 132   0.0000       0.700086        19.0503 
 133   0.0000       0.706218        19.2172 
 134   0.0000       0.710479        19.3331 
 135   0.0000       0.723732        19.6938 
 136   0.0000       0.740626        20.1534 
 137   0.0000       0.743879        20.2420 
 138   0.0000       0.750661        20.4265 
 139   0.0000       0.771908        21.0047 
 140   0.0000       0.775600        21.1051 
 141   0.0000       0.785412        21.3721 
 142   0.0000       0.805314        21.9137 
 143   0.0000       0.813017        22.1233 
 144   0.0000       0.825234        22.4558 
 145   0.0000       0.841901        22.9093 
 146   0.0000       0.843605        22.9556 
 147   0.0000       0.852994        23.2111 
 148   0.0000       0.858328        23.3563 
 149   0.0000       0.866610        23.5817 
 150   0.0000       0.870655        23.6917 
 151   0.0000       0.875682        23.8285 
 152   0.0000       0.886065        24.1110 
 153   0.0000       0.897915        24.4335 
 154   0.0000       0.907878        24.7046 
 155   0.0000       0.912639        24.8342 
 156   0.0000       0.915241        24.9050 
 157   0.0000       0.924946        25.1691 
 158   0.0000       0.926073        25.1997 
 159   0.0000       0.940749        25.5991 
 160   0.0000       0.947743        25.7894 
 161   0.0000       0.962889        26.2015 
 162   0.0000       0.967335        26.3225 
 163   0.0000       0.971908        26.4470 
 164   0.0000       0.973974        26.5032 
 165   0.0000       0.981214        26.7002 
 166   0.0000       0.997886        27.1539 
 167   0.0000       1.002554        27.2809 
 168   0.0000       1.015322        27.6283 
 169   0.0000       1.024683        27.8830 
 170   0.0000       1.027329        27.9550 
 171   0.0000       1.052117        28.6296 
 172   0.0000       1.057587        28.7784 
 173   0.0000       1.077048        29.3080 
 174   0.0000       1.091222        29.6937 
 175   0.0000       1.096942        29.8493 
 176   0.0000       1.129371        30.7317 
 177   0.0000       1.154081        31.4041 
 178   0.0000       1.166072        31.7304 
 179   0.0000       1.179099        32.0849 
 180   0.0000       1.189807        32.3763 
 181   0.0000       1.199150        32.6305 
 182   0.0000       1.213218        33.0133 
 183   0.0000       1.237030        33.6613 
 184   0.0000       1.248147        33.9638 
 185   0.0000       1.283250        34.9190 
 186   0.0000       1.317318        35.8460 
 187   0.0000       1.332790        36.2671 
 188   0.0000       1.346813        36.6487 
 189   0.0000       1.356583        36.9145 
 190   0.0000       1.366876        37.1946 
 191   0.0000       1.369622        37.2693 
 192   0.0000       1.383853        37.6565 
 193   0.0000       1.400528        38.1103 
 194   0.0000       1.413880        38.4736 
 195   0.0000       1.455369        39.6026 
 196   0.0000       1.461059        39.7574 
 197   0.0000       1.463179        39.8151 
 198   0.0000       1.480246        40.2795 
 199   0.0000       1.495616        40.6978 
 200   0.0000       1.514720        41.2176 
 201   0.0000       1.520635        41.3786 
 202   0.0000       1.543250        41.9940 
 203   0.0000       1.561984        42.5038 
 204   0.0000       1.615360        43.9562 
 205   0.0000       1.662882        45.2493 
 206   0.0000       1.679492        45.7013 
 207   0.0000       1.703857        46.3643 
 208   0.0000       1.713205        46.6187 
 209   0.0000       1.730750        47.0961 
 210   0.0000       1.744377        47.4669 
 211   0.0000       1.758576        47.8533 
 212   0.0000       1.772903        48.2431 
 213   0.0000       1.784446        48.5572 
 214   0.0000       1.808001        49.1982 
 215   0.0000       1.816162        49.4203 
 216   0.0000       1.831794        49.8457 
 217   0.0000       1.840152        50.0731 
 218   0.0000       1.856353        50.5139 
 219   0.0000       1.858195        50.5641 
 220   0.0000       1.866213        50.7822 
 221   0.0000       1.868942        50.8565 
 222   0.0000       1.895528        51.5799 
 223   0.0000       1.901189        51.7340 
 224   0.0000       1.911847        52.0240 
 225   0.0000       1.922813        52.3224 
 226   0.0000       1.942185        52.8496 
 227   0.0000       1.955203        53.2038 
 228   0.0000       1.968971        53.5784 
 229   0.0000       1.979759        53.8720 
 230   0.0000       1.992656        54.2229 
 231   0.0000       2.015149        54.8350 
 232   0.0000       2.024287        55.0837 
 233   0.0000       2.050219        55.7893 
 234   0.0000       2.058839        56.0239 
 235   0.0000       2.061566        56.0980 
 236   0.0000       2.078177        56.5501 
 237   0.0000       2.093296        56.9615 
 238   0.0000       2.104934        57.2782 
 239   0.0000       2.115142        57.5559 
 240   0.0000       2.129926        57.9582 
 241   0.0000       2.152131        58.5625 
 242   0.0000       2.156274        58.6752 
 243   0.0000       2.194144        59.7057 
 244   0.0000       2.196339        59.7654 
 245   0.0000       2.220352        60.4189 
 246   0.0000       2.227346        60.6092 
 247   0.0000       2.237941        60.8975 
 248   0.0000       2.255935        61.3871 
 249   0.0000       2.284497        62.1643 
 250   0.0000       2.290499        62.3277 
 251   0.0000       2.301028        62.6141 
 252   0.0000       2.304179        62.6999 
 253   0.0000       2.318720        63.0956 
 254   0.0000       2.340649        63.6923 
 255   0.0000       2.362500        64.2869 
 256   0.0000       2.371805        64.5401 
 257   0.0000       2.393385        65.1273 
 258   0.0000       2.400113        65.3104 
 259   0.0000       2.409664        65.5703 
 260   0.0000       2.418823        65.8195 
 261   0.0000       2.433024        66.2059 
 262   0.0000       2.454142        66.7806 
 263   0.0000       2.465143        67.0799 
 264   0.0000       2.482381        67.5490 
 265   0.0000       2.493956        67.8640 
 266   0.0000       2.516420        68.4753 
 267   0.0000       2.534632        68.9709 
 268   0.0000       2.548346        69.3440 
 269   0.0000       2.578006        70.1511 
 270   0.0000       2.596440        70.6527 
 271   0.0000       2.637712        71.7758 
 272   0.0000       2.653863        72.2153 
 273   0.0000       2.683473        73.0210 
 274   0.0000       2.700636        73.4880 
 275   0.0000       2.724452        74.1361 
 276   0.0000       2.766173        75.2714 
 277   0.0000       2.780096        75.6503 
 278   0.0000       2.820870        76.7598 
 279   0.0000       2.886108        78.5350 
 280   0.0000       2.901925        78.9654 
 281   0.0000       2.910140        79.1889 
 282   0.0000       2.966898        80.7334 
 283   0.0000       3.008545        81.8667 
 284   0.0000       3.015901        82.0668 
 285   0.0000       3.048734        82.9603 
 286   0.0000       3.073671        83.6388 
 287   0.0000       3.123567        84.9966 
 288   0.0000       3.349399        91.1418 
 289   0.0000       3.414897        92.9241 

                 SPIN DOWN ORBITALS
  NO   OCC          E(Eh)            E(eV) 
   0   1.0000     -19.187435      -522.1167 
   1   1.0000     -19.179086      -521.8895 
   2   1.0000     -19.160993      -521.3971 
   3   1.0000     -19.110633      -520.0268 
   4   1.0000     -10.258236      -279.1408 
   5   1.0000     -10.249843      -278.9124 
   6   1.0000     -10.244954      -278.7794 
   7   1.0000     -10.239769      -278.6383 
   8   1.0000     -10.221172      -278.1322 
   9   1.0000     -10.216977      -278.0181 
  10   1.0000     -10.199530      -277.5433 
  11   1.0000     -10.192232      -277.3447 
  12   1.0000     -10.178876      -276.9813 
  13   1.0000     -10.177283      -276.9379 
  14   1.0000     -10.172979      -276.8208 
  15   1.0000     -10.164847      -276.5996 
  16   1.0000     -10.160586      -276.4836 
  17   1.0000     -10.159106      -276.4433 
  18   1.0000      -1.078969       -29.3602 
  19   1.0000      -1.067999       -29.0617 
  20   1.0000      -1.041103       -28.3299 
  21   1.0000      -0.993542       -27.0356 
  22   1.0000      -0.843861       -22.9626 
  23   1.0000      -0.803220       -21.8567 
  24   1.0000      -0.779730       -21.2175 
  25   1.0000      -0.742917       -20.2158 
  26   1.0000      -0.726948       -19.7813 
  27   1.0000      -0.703171       -19.1343 
  28   1.0000      -0.679411       -18.4877 
  29   1.0000      -0.679035       -18.4775 
  30   1.0000      -0.661279       -17.9943 
  31   1.0000      -0.630353       -17.1528 
  32   1.0000      -0.596351       -16.2275 
  33   1.0000      -0.571677       -15.5561 
  34   1.0000      -0.543811       -14.7978 
  35   1.0000      -0.523477       -14.2445 
  36   1.0000      -0.502673       -13.6784 
  37   1.0000      -0.499633       -13.5957 
  38   1.0000      -0.481806       -13.1106 
  39   1.0000      -0.471059       -12.8182 
  40   1.0000      -0.450852       -12.2683 
  41   1.0000      -0.447776       -12.1846 
  42   1.0000      -0.436337       -11.8733 
  43   1.0000      -0.435269       -11.8443 
  44   1.0000      -0.432951       -11.7812 
  45   1.0000      -0.422105       -11.4861 
  46   1.0000      -0.420680       -11.4473 
  47   1.0000      -0.416396       -11.3307 
  48   1.0000      -0.400049       -10.8859 
  49   1.0000      -0.397909       -10.8277 
  50   1.0000      -0.389055       -10.5867 
  51   1.0000      -0.381654       -10.3853 
  52   1.0000      -0.376159       -10.2358 
  53   1.0000      -0.372917       -10.1476 
  54   1.0000      -0.365254        -9.9391 
  55   1.0000      -0.361840        -9.8462 
  56   1.0000      -0.357106        -9.7174 
  57   1.0000      -0.348372        -9.4797 
  58   1.0000      -0.339634        -9.2419 
  59   1.0000      -0.336780        -9.1643 
  60   1.0000      -0.324198        -8.8219 
  61   1.0000      -0.311153        -8.4669 
  62   1.0000      -0.274931        -7.4812 
  63   1.0000      -0.266827        -7.2607 
  64   1.0000      -0.241855        -6.5812 
  65   1.0000      -0.226043        -6.1510 
  66   1.0000      -0.218275        -5.9396 
  67   0.0000      -0.104738        -2.8501 
  68   0.0000       0.014024         0.3816 
  69   0.0000       0.038582         1.0499 
  70   0.0000       0.044104         1.2001 
  71   0.0000       0.067349         1.8327 
  72   0.0000       0.096166         2.6168 
  73   0.0000       0.111632         3.0377 
  74   0.0000       0.122466         3.3325 
  75   0.0000       0.133712         3.6385 
  76   0.0000       0.139340         3.7916 
  77   0.0000       0.143768         3.9121 
  78   0.0000       0.148862         4.0507 
  79   0.0000       0.151118         4.1121 
  80   0.0000       0.155242         4.2243 
  81   0.0000       0.159463         4.3392 
  82   0.0000       0.169092         4.6012 
  83   0.0000       0.173773         4.7286 
  84   0.0000       0.175578         4.7777 
  85   0.0000       0.180970         4.9244 
  86   0.0000       0.184175         5.0116 
  87   0.0000       0.188310         5.1242 
  88   0.0000       0.192862         5.2481 
  89   0.0000       0.198961         5.4140 
  90   0.0000       0.210105         5.7172 
  91   0.0000       0.216048         5.8790 
  92   0.0000       0.226910         6.1745 
  93   0.0000       0.234125         6.3709 
  94   0.0000       0.241235         6.5643 
  95   0.0000       0.248446         6.7606 
  96   0.0000       0.269688         7.3386 
  97   0.0000       0.276353         7.5199 
  98   0.0000       0.288504         7.8506 
  99   0.0000       0.302463         8.2304 
 100   0.0000       0.312408         8.5010 
 101   0.0000       0.341719         9.2987 
 102   0.0000       0.343862         9.3570 
 103   0.0000       0.389607        10.6018 
 104   0.0000       0.399709        10.8766 
 105   0.0000       0.420717        11.4483 
 106   0.0000       0.453976        12.3533 
 107   0.0000       0.480464        13.0741 
 108   0.0000       0.484701        13.1894 
 109   0.0000       0.504836        13.7373 
 110   0.0000       0.508817        13.8456 
 111   0.0000       0.511601        13.9214 
 112   0.0000       0.518661        14.1135 
 113   0.0000       0.529821        14.4172 
 114   0.0000       0.537509        14.6264 
 115   0.0000       0.540675        14.7125 
 116   0.0000       0.545296        14.8383 
 117   0.0000       0.563488        15.3333 
 118   0.0000       0.569915        15.5082 
 119   0.0000       0.573010        15.5924 
 120   0.0000       0.575354        15.6562 
 121   0.0000       0.579753        15.7759 
 122   0.0000       0.596409        16.2291 
 123   0.0000       0.607364        16.5272 
 124   0.0000       0.620773        16.8921 
 125   0.0000       0.626100        17.0370 
 126   0.0000       0.637060        17.3353 
 127   0.0000       0.647920        17.6308 
 128   0.0000       0.655333        17.8325 
 129   0.0000       0.673335        18.3224 
 130   0.0000       0.680860        18.5272 
 131   0.0000       0.686250        18.6738 
 132   0.0000       0.702160        19.1067 
 133   0.0000       0.707490        19.2518 
 134   0.0000       0.713656        19.4196 
 135   0.0000       0.725220        19.7342 
 136   0.0000       0.741623        20.1806 
 137   0.0000       0.744479        20.2583 
 138   0.0000       0.752212        20.4687 
 139   0.0000       0.773646        21.0520 
 140   0.0000       0.777392        21.1539 
 141   0.0000       0.787147        21.4194 
 142   0.0000       0.806191        21.9376 
 143   0.0000       0.814200        22.1555 
 144   0.0000       0.826523        22.4908 
 145   0.0000       0.843499        22.9528 
 146   0.0000       0.844120        22.9697 
 147   0.0000       0.853432        23.2231 
 148   0.0000       0.859388        23.3851 
 149   0.0000       0.868211        23.6252 
 150   0.0000       0.871269        23.7084 
 151   0.0000       0.876660        23.8551 
 152   0.0000       0.887300        24.1447 
 153   0.0000       0.899996        24.4901 
 154   0.0000       0.908382        24.7183 
 155   0.0000       0.913579        24.8597 
 156   0.0000       0.916699        24.9447 
 157   0.0000       0.926225        25.2039 
 158   0.0000       0.929105        25.2822 
 159   0.0000       0.942359        25.6429 
 160   0.0000       0.949086        25.8259 
 161   0.0000       0.963160        26.2089 
 162   0.0000       0.969074        26.3698 
 163   0.0000       0.973061        26.4783 
 164   0.0000       0.976889        26.5825 
 165   0.0000       0.982730        26.7415 
 166   0.0000       1.001240        27.2451 
 167   0.0000       1.006872        27.3984 
 168   0.0000       1.017772        27.6950 
 169   0.0000       1.029823        28.0229 
 170   0.0000       1.030010        28.0280 
 171   0.0000       1.054193        28.6861 
 172   0.0000       1.063022        28.9263 
 173   0.0000       1.080024        29.3890 
 174   0.0000       1.094368        29.7793 
 175   0.0000       1.102623        30.0039 
 176   0.0000       1.131100        30.7788 
 177   0.0000       1.156296        31.4644 
 178   0.0000       1.169632        31.8273 
 179   0.0000       1.181548        32.1516 
 180   0.0000       1.191455        32.4211 
 181   0.0000       1.200644        32.6712 
 182   0.0000       1.216877        33.1129 
 183   0.0000       1.239321        33.7236 
 184   0.0000       1.251509        34.0553 
 185   0.0000       1.285633        34.9839 
 186   0.0000       1.320612        35.9357 
 187   0.0000       1.336472        36.3673 
 188   0.0000       1.349854        36.7314 
 189   0.0000       1.361321        37.0434 
 190   0.0000       1.370053        37.2810 
 191   0.0000       1.373627        37.3783 
 192   0.0000       1.385955        37.7138 
 193   0.0000       1.403133        38.1812 
 194   0.0000       1.419990        38.6399 
 195   0.0000       1.456217        39.6257 
 196   0.0000       1.462855        39.8063 
 197   0.0000       1.464671        39.8557 
 198   0.0000       1.483691        40.3733 
 199   0.0000       1.497535        40.7500 
 200   0.0000       1.515398        41.2361 
 201   0.0000       1.521234        41.3949 
 202   0.0000       1.544446        42.0265 
 203   0.0000       1.562978        42.5308 
 204   0.0000       1.617393        44.0115 
 205   0.0000       1.665860        45.3304 
 206   0.0000       1.682143        45.7734 
 207   0.0000       1.707064        46.4516 
 208   0.0000       1.717648        46.7396 
 209   0.0000       1.735301        47.2199 
 210   0.0000       1.748439        47.5775 
 211   0.0000       1.762527        47.9608 
 212   0.0000       1.778541        48.3966 
 213   0.0000       1.787782        48.6480 
 214   0.0000       1.814407        49.3725 
 215   0.0000       1.819055        49.4990 
 216   0.0000       1.835168        49.9375 
 217   0.0000       1.848640        50.3040 
 218   0.0000       1.857425        50.5431 
 219   0.0000       1.861052        50.6418 
 220   0.0000       1.867224        50.8098 
 221   0.0000       1.871560        50.9277 
 222   0.0000       1.899279        51.6820 
 223   0.0000       1.905668        51.8559 
 224   0.0000       1.917384        52.1747 
 225   0.0000       1.925526        52.3962 
 226   0.0000       1.945732        52.9461 
 227   0.0000       1.956845        53.2485 
 228   0.0000       1.972480        53.6739 
 229   0.0000       1.982275        53.9404 
 230   0.0000       1.995718        54.3062 
 231   0.0000       2.017246        54.8921 
 232   0.0000       2.027351        55.1670 
 233   0.0000       2.053086        55.8673 
 234   0.0000       2.060896        56.0798 
 235   0.0000       2.062126        56.1133 
 236   0.0000       2.079821        56.5948 
 237   0.0000       2.095090        57.0103 
 238   0.0000       2.110793        57.4376 
 239   0.0000       2.117505        57.6202 
 240   0.0000       2.131879        58.0114 
 241   0.0000       2.153102        58.5889 
 242   0.0000       2.158597        58.7384 
 243   0.0000       2.196770        59.7771 
 244   0.0000       2.199588        59.8538 
 245   0.0000       2.223976        60.5175 
 246   0.0000       2.230132        60.6850 
 247   0.0000       2.238035        60.9000 
 248   0.0000       2.258538        61.4579 
 249   0.0000       2.286361        62.2150 
 250   0.0000       2.291226        62.3474 
 251   0.0000       2.304993        62.7220 
 252   0.0000       2.309621        62.8480 
 253   0.0000       2.320884        63.1545 
 254   0.0000       2.342545        63.7439 
 255   0.0000       2.366392        64.3928 
 256   0.0000       2.373621        64.5895 
 257   0.0000       2.394770        65.1650 
 258   0.0000       2.401885        65.3586 
 259   0.0000       2.412695        65.6528 
 260   0.0000       2.419981        65.8510 
 261   0.0000       2.434615        66.2492 
 262   0.0000       2.455910        66.8287 
 263   0.0000       2.466505        67.1170 
 264   0.0000       2.485327        67.6292 
 265   0.0000       2.498106        67.9769 
 266   0.0000       2.519263        68.5526 
 267   0.0000       2.536691        69.0269 
 268   0.0000       2.554162        69.5023 
 269   0.0000       2.580919        70.2304 
 270   0.0000       2.600156        70.7538 
 271   0.0000       2.643137        71.9234 
 272   0.0000       2.658650        72.3455 
 273   0.0000       2.688639        73.1616 
 274   0.0000       2.701804        73.5198 
 275   0.0000       2.729383        74.2703 
 276   0.0000       2.769618        75.3651 
 277   0.0000       2.782894        75.7264 
 278   0.0000       2.822198        76.7959 
 279   0.0000       2.887777        78.5804 
 280   0.0000       2.906089        79.0787 
 281   0.0000       2.911139        79.2161 
 282   0.0000       2.967616        80.7529 
 283   0.0000       3.011497        81.9470 
 284   0.0000       3.017725        82.1165 
 285   0.0000       3.050830        83.0173 
 286   0.0000       3.074687        83.6665 
 287   0.0000       3.128803        85.1391 
 288   0.0000       3.350981        91.1848 
 289   0.0000       3.416178        92.9589 

                    ********************************
                    * MULLIKEN POPULATION ANALYSIS *
                    ********************************

--------------------------------------------
MULLIKEN ATOMIC CHARGES AND SPIN POPULATIONS
--------------------------------------------
   0 O :   -0.623526    0.075611
   1 C :    0.244935    0.295807
   2 C :    0.249772   -0.120766
   3 O :   -0.521954   -0.000962
   4 C :   -0.224049   -0.002734
   5 C :    0.247354    0.203449
   6 O :   -0.483022    0.054544
   7 C :   -0.218247   -0.004248
   8 C :    0.098207   -0.066059
   9 C :   -0.598349    0.002578
  10 C :    0.023415    0.207521
  11 C :   -0.401015   -0.016051
  12 C :   -0.178127    0.005789
  13 C :    0.182434    0.004258
  14 C :   -0.520183    0.000201
  15 C :   -0.529906   -0.000318
  16 C :    0.286341    0.024187
  17 O :   -0.521612    0.328990
  18 H :    0.175119   -0.000270
  19 H :    0.161944   -0.000345
  20 H :    0.167143    0.000076
  21 H :    0.176017    0.000143
  22 H :    0.177264    0.003378
  23 H :    0.176329    0.004148
  24 H :    0.187975   -0.001091
  25 H :    0.192959   -0.000495
  26 H :    0.190218   -0.000706
  27 H :    0.165179    0.003010
  28 H :    0.167879    0.002217
  29 H :    0.127337    0.000013
  30 H :    0.157358   -0.000014
  31 H :    0.157490   -0.000013
  32 H :    0.157463    0.000481
  33 H :    0.167891   -0.000374
  34 H :    0.156716    0.000230
  35 H :    0.158780    0.000522
  36 H :    0.466473   -0.002706
Sum of atomic charges         :   -0.0000000
Sum of atomic spin populations:    1.0000000

-----------------------------------------------------
MULLIKEN REDUCED ORBITAL CHARGES AND SPIN POPULATIONS
-----------------------------------------------------
CHARGE
  0 O s       :     3.890329  s :     3.890329
      pz      :     1.557501  p :     4.704391
      px      :     1.621499
      py      :     1.525390
      dz2     :     0.005359  d :     0.028807
      dxz     :     0.005534
      dyz     :     0.004648
      dx2y2   :     0.010485
      dxy     :     0.002780
  1 C s       :     3.117770  s :     3.117770
      pz      :     0.815141  p :     2.567151
      px      :     0.805460
      py      :     0.946550
      dz2     :     0.015334  d :     0.070144
      dxz     :     0.014234
      dyz     :     0.012641
      dx2y2   :     0.015447
      dxy     :     0.012488
  2 C s       :     3.081875  s :     3.081875
      pz      :     0.971261  p :     2.601586
      px      :     0.871233
      py      :     0.759091
      dz2     :     0.010693  d :     0.066768
      dxz     :     0.010514
      dyz     :     0.013453
      dx2y2   :     0.017411
      dxy     :     0.014696
  3 O s       :     3.877335  s :     3.877335
      pz      :     1.734772  p :     4.615555
      px      :     1.273239
      py      :     1.607544
      dz2     :     0.003810  d :     0.029064
      dxz     :     0.006678
      dyz     :     0.005130
      dx2y2   :     0.006505
      dxy     :     0.006941
  4 C s       :     3.262947  s :     3.262947
      pz      :     1.043047  p :     2.903342
      px      :     0.743769
      py      :     1.116526
      dz2     :     0.015503  d :     0.057760
      dxz     :     0.011690
      dyz     :     0.003893
      dx2y2   :     0.011833
      dxy     :     0.014841
  5 C s       :     3.117778  s :     3.117778
      pz      :     0.893189  p :     2.565603
      px      :     0.935833
      py      :     0.736581
      dz2     :     0.013205  d :     0.069266
      dxz     :     0.007830
      dyz     :     0.016392
      dx2y2   :     0.014037
      dxy     :     0.017802
  6 O s       :     3.866668  s :     3.866668
      pz      :     1.662568  p :     4.587048
      px      :     1.734178
      py      :     1.190303
      dz2     :     0.004527  d :     0.029306
      dxz     :     0.003614
      dyz     :     0.009145
      dx2y2   :     0.004757
      dxy     :     0.007264
  7 C s       :     3.262585  s :     3.262585
      pz      :     1.082924  p :     2.898324
      px      :     1.071758
      py      :     0.743642
      dz2     :     0.012833  d :     0.057337
      dxz     :     0.004564
      dyz     :     0.012032
      dx2y2   :     0.015293
      dxy     :     0.012616
  8 C s       :     3.124900  s :     3.124900
      pz      :     0.943920  p :     2.736624
      px      :     0.966377
      py      :     0.826328
      dz2     :     0.007842  d :     0.040268
      dxz     :     0.005208
      dyz     :     0.008860
      dx2y2   :     0.007913
      dxy     :     0.010446
  9 C s       :     3.332192  s :     3.332192
      pz      :     1.081686  p :     3.231660
      px      :     1.111240
      py      :     1.038734
      dz2     :     0.011425  d :     0.034498
      dxz     :     0.002090
      dyz     :     0.005618
      dx2y2   :     0.006891
      dxy     :     0.008474
 10 C s       :     3.192278  s :     3.192278
      pz      :     0.926245  p :     2.745198
      px      :     0.935176
      py      :     0.883777
      dz2     :     0.007359  d :     0.039108
      dxz     :     0.006294
      dyz     :     0.007903
      dx2y2   :     0.009699
      dxy     :     0.007853
 11 C s       :     3.278186  s :     3.278186
      pz      :     1.047704  p :     3.082041
      px      :     1.016920
      py      :     1.017417
      dz2     :     0.010580  d :     0.040788
      dxz     :     0.007830
      dyz     :     0.004160
      dx2y2   :     0.006058
      dxy     :     0.012161
 12 C s       :     3.194820  s :     3.194820
      pz      :     0.951730  p :     2.947575
      px      :     0.947864
      py      :     1.047981
      dz2     :     0.009486  d :     0.035731
      dxz     :     0.010373
      dyz     :     0.002799
      dx2y2   :     0.005713
      dxy     :     0.007360
 13 C s       :     3.124865  s :     3.124865
      pz      :     0.825668  p :     2.651529
      px      :     0.895066
      py      :     0.930794
      dz2     :     0.008845  d :     0.041173
      dxz     :     0.013528
      dyz     :     0.004369
      dx2y2   :     0.005595
      dxy     :     0.008836
 14 C s       :     3.308623  s :     3.308623
      pz      :     1.038723  p :     3.176483
      px      :     1.059861
      py      :     1.077899
      dz2     :     0.007693  d :     0.035076
      dxz     :     0.008366
      dyz     :     0.004804
      dx2y2   :     0.002641
      dxy     :     0.011573
 15 C s       :     3.306746  s :     3.306746
      pz      :     1.029157  p :     3.188398
      px      :     1.090989
      py      :     1.068252
      dz2     :     0.006328  d :     0.034762
      dxz     :     0.009504
      dyz     :     0.006291
      dx2y2   :     0.001902
      dxy     :     0.010738
 16 C s       :     3.095843  s :     3.095843
      pz      :     0.837362  p :     2.534355
      px      :     0.823694
      py      :     0.873298
      dz2     :     0.015777  d :     0.083461
      dxz     :     0.013228
      dyz     :     0.019944
      dx2y2   :     0.014423
      dxy     :     0.020089
 17 O s       :     3.872719  s :     3.872719
      pz      :     1.395064  p :     4.624670
      px      :     1.422260
      py      :     1.807347
      dz2     :     0.006990  d :     0.024223
      dxz     :     0.006953
      dyz     :     0.003076
      dx2y2   :     0.003900
      dxy     :     0.003303
 18 H s       :     0.824881  s :     0.824881
 19 H s       :     0.838056  s :     0.838056
 20 H s       :     0.832857  s :     0.832857
 21 H s       :     0.823983  s :     0.823983
 22 H s       :     0.822736  s :     0.822736
 23 H s       :     0.823671  s :     0.823671
 24 H s       :     0.812025  s :     0.812025
 25 H s       :     0.807041  s :     0.807041
 26 H s       :     0.809782  s :     0.809782
 27 H s       :     0.834821  s :     0.834821
 28 H s       :     0.832121  s :     0.832121
 29 H s       :     0.872663  s :     0.872663
 30 H s       :     0.842642  s :     0.842642
 31 H s       :     0.842510  s :     0.842510
 32 H s       :     0.842537  s :     0.842537
 33 H s       :     0.832109  s :     0.832109
 34 H s       :     0.843284  s :     0.843284
 35 H s       :     0.841220  s :     0.841220
 36 H s       :     0.533527  s :     0.533527

SPIN
  0 O s       :     0.001732  s :     0.001732
      pz      :     0.036184  p :     0.073564
      px      :     0.030923
      py      :     0.006457
      dz2     :     0.000394  d :     0.000316
      dxz     :    -0.000018
      dyz     :    -0.000100
      dx2y2   :    -0.000124
      dxy     :     0.000164
  1 C s       :     0.027844  s :     0.027844
      pz      :     0.123564  p :     0.268176
      px      :     0.114990
      py      :     0.029621
      dz2     :     0.000390  d :    -0.000212
      dxz     :    -0.000315
      dyz     :    -0.000111
      dx2y2   :     0.000049
      dxy     :    -0.000224
  2 C s       :    -0.018605  s :    -0.018605
      pz      :    -0.046052  p :    -0.105160
      px      :    -0.040756
      py      :    -0.018352
      dz2     :     0.001625  d :     0.002999
      dxz     :     0.000183
      dyz     :     0.000310
      dx2y2   :     0.000028
      dxy     :     0.000854
  3 O s       :    -0.000227  s :    -0.000227
      pz      :    -0.002209  p :    -0.000432
      px      :     0.001369
      py      :     0.000408
      dz2     :    -0.000037  d :    -0.000302
      dxz     :    -0.000075
      dyz     :    -0.000011
      dx2y2   :    -0.000176
      dxy     :    -0.000002
  4 C s       :    -0.000424  s :    -0.000424
      pz      :    -0.000142  p :    -0.002302
      px      :    -0.002094
      py      :    -0.000065
      dz2     :     0.000004  d :    -0.000009
      dxz     :    -0.000001
      dyz     :    -0.000006
      dx2y2   :    -0.000017
      dxy     :     0.000011
  5 C s       :     0.017637  s :     0.017637
      pz      :     0.096436  p :     0.185652
      px      :     0.075737
      py      :     0.013479
      dz2     :    -0.000542  d :     0.000161
      dxz     :    -0.000226
      dyz     :     0.000520
      dx2y2   :    -0.000018
      dxy     :     0.000428
  6 O s       :     0.001436  s :     0.001436
      pz      :     0.023094  p :     0.052907
      px      :     0.030106
      py      :    -0.000293
      dz2     :    -0.000097  d :     0.000201
      dxz     :    -0.000015
      dyz     :     0.000188
      dx2y2   :     0.000013
      dxy     :     0.000111
  7 C s       :    -0.000800  s :    -0.000800
      pz      :    -0.001209  p :    -0.003972
      px      :    -0.001319
      py      :    -0.001443
      dz2     :     0.000186  d :     0.000524
      dxz     :    -0.000002
      dyz     :     0.000060
      dx2y2   :     0.000116
      dxy     :     0.000163
  8 C s       :    -0.013165  s :    -0.013165
      pz      :    -0.019024  p :    -0.055735
      px      :    -0.022522
      py      :    -0.014190
      dz2     :     0.000957  d :     0.002841
      dxz     :     0.000127
      dyz     :     0.000675
      dx2y2   :     0.001017
      dxy     :     0.000065
  9 C s       :     0.000490  s :     0.000490
      pz      :     0.001125  p :     0.002287
      px      :     0.000770
      py      :     0.000391
      dz2     :    -0.000144  d :    -0.000199
      dxz     :     0.000001
      dyz     :     0.000009
      dx2y2   :    -0.000014
      dxy     :    -0.000052
 10 C s       :     0.019279  s :     0.019279
      pz      :     0.088720  p :     0.188381
      px      :     0.086419
      py      :     0.013242
      dz2     :    -0.000108  d :    -0.000139
      dxz     :    -0.000235
      dyz     :     0.000152
      dx2y2   :    -0.000150
      dxy     :     0.000202
 11 C s       :    -0.004242  s :    -0.004242
      pz      :    -0.002579  p :    -0.012836
      px      :    -0.004735
      py      :    -0.005521
      dz2     :     0.000051  d :     0.001027
      dxz     :     0.000238
      dyz     :     0.000192
      dx2y2   :     0.000417
      dxy     :     0.000129
 12 C s       :     0.001572  s :     0.001572
      pz      :     0.001701  p :     0.004155
      px      :     0.003075
      py      :    -0.000621
      dz2     :    -0.000013  d :     0.000062
      dxz     :     0.000051
      dyz     :     0.000001
      dx2y2   :     0.000002
      dxy     :     0.000022
 13 C s       :     0.000361  s :     0.000361
      pz      :     0.000360  p :     0.003845
      px      :     0.000194
      py      :     0.003291
      dz2     :     0.000005  d :     0.000052
      dxz     :     0.000025
      dyz     :    -0.000001
      dx2y2   :     0.000004
      dxy     :     0.000020
 14 C s       :    -0.000005  s :    -0.000005
      pz      :     0.000094  p :     0.000178
      px      :     0.000177
      py      :    -0.000093
      dz2     :    -0.000000  d :     0.000028
      dxz     :     0.000002
      dyz     :     0.000009
      dx2y2   :    -0.000000
      dxy     :     0.000019
 15 C s       :    -0.000061  s :    -0.000061
      pz      :    -0.000130  p :    -0.000289
      px      :    -0.000072
      py      :    -0.000087
      dz2     :     0.000004  d :     0.000032
      dxz     :     0.000001
      dyz     :     0.000009
      dx2y2   :     0.000001
      dxy     :     0.000018
 16 C s       :    -0.005805  s :    -0.005805
      pz      :     0.022507  p :     0.023863
      px      :     0.009013
      py      :    -0.007658
      dz2     :     0.004453  d :     0.006130
      dxz     :     0.000070
      dyz     :     0.000151
      dx2y2   :     0.001014
      dxy     :     0.000442
 17 O s       :     0.008801  s :     0.008801
      pz      :     0.158235  p :     0.321434
      px      :     0.143881
      py      :     0.019319
      dz2     :    -0.000913  d :    -0.001245
      dxz     :     0.000047
      dyz     :    -0.000020
      dx2y2   :    -0.000246
      dxy     :    -0.000113
 18 H s       :    -0.000270  s :    -0.000270
 19 H s       :    -0.000345  s :    -0.000345
 20 H s       :     0.000076  s :     0.000076
 21 H s       :     0.000143  s :     0.000143
 22 H s       :     0.003378  s :     0.003378
 23 H s       :     0.004148  s :     0.004148
 24 H s       :    -0.001091  s :    -0.001091
 25 H s       :    -0.000495  s :    -0.000495
 26 H s       :    -0.000706  s :    -0.000706
 27 H s       :     0.003010  s :     0.003010
 28 H s       :     0.002217  s :     0.002217
 29 H s       :     0.000013  s :     0.000013
 30 H s       :    -0.000014  s :    -0.000014
 31 H s       :    -0.000013  s :    -0.000013
 32 H s       :     0.000481  s :     0.000481
 33 H s       :    -0.000374  s :    -0.000374
 34 H s       :     0.000230  s :     0.000230
 35 H s       :     0.000522  s :     0.000522
 36 H s       :    -0.002706  s :    -0.002706


                     *******************************
                     * LOEWDIN POPULATION ANALYSIS *
                     *******************************

-------------------------------------------
LOEWDIN ATOMIC CHARGES AND SPIN POPULATIONS
-------------------------------------------
   0 O :   -0.282699    0.085639
   1 C :    0.082120    0.238609
   2 C :   -0.010757   -0.070547
   3 O :   -0.207184   -0.005035
   4 C :   -0.205684   -0.003448
   5 C :    0.047207    0.162911
   6 O :   -0.143976    0.061772
   7 C :   -0.201631   -0.001458
   8 C :   -0.061704   -0.023810
   9 C :   -0.377607    0.001086
  10 C :   -0.027530    0.166128
  11 C :   -0.233322   -0.004091
  12 C :   -0.165559    0.006643
  13 C :   -0.031866    0.003726
  14 C :   -0.361495    0.000388
  15 C :   -0.369961   -0.000124
  16 C :    0.045163    0.056520
  17 O :   -0.295858    0.318382
  18 H :    0.137614   -0.000148
  19 H :    0.123223   -0.000094
  20 H :    0.126487    0.000193
  21 H :    0.137045    0.000078
  22 H :    0.133647    0.002671
  23 H :    0.134881    0.002857
  24 H :    0.147372   -0.000928
  25 H :    0.152616   -0.000357
  26 H :    0.148655   -0.000631
  27 H :    0.138786    0.002653
  28 H :    0.143252    0.001723
  29 H :    0.125523   -0.000155
  30 H :    0.131079    0.000001
  31 H :    0.132508    0.000009
  32 H :    0.132395    0.000364
  33 H :    0.134890   -0.000144
  34 H :    0.133744    0.000214
  35 H :    0.134885    0.000415
  36 H :    0.353740   -0.002014

----------------------------------------------------
LOEWDIN REDUCED ORBITAL CHARGES AND SPIN POPULATIONS
----------------------------------------------------
CHARGE
  0 O s       :     3.510376  s :     3.510376
      pz      :     1.564133  p :     4.718207
      px      :     1.631795
      py      :     1.522279
      dz2     :     0.010233  d :     0.054116
      dxz     :     0.012142
      dyz     :     0.009090
      dx2y2   :     0.017325
      dxy     :     0.005326
  1 C s       :     2.863458  s :     2.863458
      pz      :     0.909627  p :     2.886846
      px      :     0.920461
      py      :     1.056758
      dz2     :     0.033544  d :     0.167575
      dxz     :     0.034451
      dyz     :     0.031737
      dx2y2   :     0.036680
      dxy     :     0.031163
  2 C s       :     2.850558  s :     2.850558
      pz      :     1.049401  p :     2.995479
      px      :     0.995385
      py      :     0.950693
      dz2     :     0.024665  d :     0.164720
      dxz     :     0.026836
      dyz     :     0.033057
      dx2y2   :     0.043676
      dxy     :     0.036486
  3 O s       :     3.471044  s :     3.471044
      pz      :     1.737422  p :     4.669869
      px      :     1.317386
      py      :     1.615061
      dz2     :     0.008196  d :     0.066271
      dxz     :     0.014943
      dyz     :     0.008737
      dx2y2   :     0.016756
      dxy     :     0.017639
  4 C s       :     2.984027  s :     2.984027
      pz      :     1.102068  p :     3.106992
      px      :     0.849259
      py      :     1.155665
      dz2     :     0.030304  d :     0.114665
      dxz     :     0.024599
      dyz     :     0.006352
      dx2y2   :     0.023722
      dxy     :     0.029688
  5 C s       :     2.870138  s :     2.870138
      pz      :     0.978426  p :     2.915529
      px      :     1.021915
      py      :     0.915187
      dz2     :     0.029782  d :     0.167127
      dxz     :     0.020016
      dyz     :     0.039865
      dx2y2   :     0.034053
      dxy     :     0.043410
  6 O s       :     3.448107  s :     3.448107
      pz      :     1.663423  p :     4.627014
      px      :     1.721420
      py      :     1.242171
      dz2     :     0.009600  d :     0.068854
      dxz     :     0.004955
      dyz     :     0.022143
      dx2y2   :     0.015025
      dxy     :     0.017131
  7 C s       :     2.981232  s :     2.981232
      pz      :     1.132813  p :     3.105813
      px      :     1.123716
      py      :     0.849285
      dz2     :     0.024947  d :     0.114586
      dxz     :     0.007536
      dyz     :     0.025537
      dx2y2   :     0.030054
      dxy     :     0.026512
  8 C s       :     2.874164  s :     2.874164
      pz      :     1.034170  p :     3.086480
      px      :     1.033919
      py      :     1.018391
      dz2     :     0.017544  d :     0.101060
      dxz     :     0.014049
      dyz     :     0.022732
      dx2y2   :     0.020481
      dxy     :     0.026254
  9 C s       :     2.967378  s :     2.967378
      pz      :     1.120883  p :     3.343294
      px      :     1.142789
      py      :     1.079622
      dz2     :     0.021544  d :     0.066935
      dxz     :     0.003513
      dyz     :     0.011647
      dx2y2   :     0.013654
      dxy     :     0.016577
 10 C s       :     2.896435  s :     2.896435
      pz      :     1.005934  p :     3.034869
      px      :     0.999760
      py      :     1.029175
      dz2     :     0.016765  d :     0.096225
      dxz     :     0.015593
      dyz     :     0.020496
      dx2y2   :     0.023312
      dxy     :     0.020059
 11 C s       :     2.920108  s :     2.920108
      pz      :     1.107464  p :     3.227325
      px      :     1.051782
      py      :     1.068079
      dz2     :     0.021131  d :     0.085888
      dxz     :     0.017765
      dyz     :     0.008361
      dx2y2   :     0.012529
      dxy     :     0.026102
 12 C s       :     2.932154  s :     2.932154
      pz      :     1.056880  p :     3.151014
      px      :     1.053457
      py      :     1.040677
      dz2     :     0.020300  d :     0.082392
      dxz     :     0.026757
      dyz     :     0.005016
      dx2y2   :     0.015262
      dxy     :     0.015057
 13 C s       :     2.891389  s :     2.891389
      pz      :     1.014434  p :     3.040298
      px      :     1.068668
      py      :     0.957196
      dz2     :     0.021611  d :     0.100179
      dxz     :     0.036029
      dyz     :     0.009398
      dx2y2   :     0.014505
      dxy     :     0.018636
 14 C s       :     2.973026  s :     2.973026
      pz      :     1.094653  p :     3.320578
      px      :     1.097605
      py      :     1.128321
      dz2     :     0.014840  d :     0.067890
      dxz     :     0.017431
      dyz     :     0.009025
      dx2y2   :     0.004622
      dxy     :     0.021972
 15 C s       :     2.969675  s :     2.969675
      pz      :     1.085090  p :     3.332950
      px      :     1.124335
      py      :     1.123524
      dz2     :     0.013495  d :     0.067336
      dxz     :     0.018330
      dyz     :     0.012681
      dx2y2   :     0.003117
      dxy     :     0.019714
 16 C s       :     2.863635  s :     2.863635
      pz      :     0.938577  p :     2.887157
      px      :     0.937595
      py      :     1.010985
      dz2     :     0.034252  d :     0.204045
      dxz     :     0.034418
      dyz     :     0.050188
      dx2y2   :     0.035014
      dxy     :     0.050172
 17 O s       :     3.577486  s :     3.577486
      pz      :     1.425305  p :     4.668096
      px      :     1.452376
      py      :     1.790415
      dz2     :     0.011844  d :     0.050276
      dxz     :     0.017414
      dyz     :     0.006541
      dx2y2   :     0.007866
      dxy     :     0.006612
 18 H s       :     0.862386  s :     0.862386
 19 H s       :     0.876777  s :     0.876777
 20 H s       :     0.873513  s :     0.873513
 21 H s       :     0.862955  s :     0.862955
 22 H s       :     0.866353  s :     0.866353
 23 H s       :     0.865119  s :     0.865119
 24 H s       :     0.852628  s :     0.852628
 25 H s       :     0.847384  s :     0.847384
 26 H s       :     0.851345  s :     0.851345
 27 H s       :     0.861214  s :     0.861214
 28 H s       :     0.856748  s :     0.856748
 29 H s       :     0.874477  s :     0.874477
 30 H s       :     0.868921  s :     0.868921
 31 H s       :     0.867492  s :     0.867492
 32 H s       :     0.867605  s :     0.867605
 33 H s       :     0.865110  s :     0.865110
 34 H s       :     0.866256  s :     0.866256
 35 H s       :     0.865115  s :     0.865115
 36 H s       :     0.646260  s :     0.646260

SPIN
  0 O s       :     0.001902  s :     0.001902
      pz      :     0.039564  p :     0.080385
      px      :     0.034317
      py      :     0.006504
      dz2     :     0.002399  d :     0.003352
      dxz     :     0.000148
      dyz     :    -0.000008
      dx2y2   :     0.000459
      dxy     :     0.000353
  1 C s       :     0.008357  s :     0.008357
      pz      :     0.109999  p :     0.230450
      px      :     0.100222
      py      :     0.020230
      dz2     :     0.001087  d :    -0.000198
      dxz     :    -0.000275
      dyz     :    -0.000499
      dx2y2   :     0.000153
      dxy     :    -0.000664
  2 C s       :    -0.004625  s :    -0.004625
      pz      :    -0.035687  p :    -0.073455
      px      :    -0.028667
      py      :    -0.009101
      dz2     :     0.003795  d :     0.007533
      dxz     :     0.000396
      dyz     :     0.000883
      dx2y2   :     0.000432
      dxy     :     0.002027
  3 O s       :    -0.000729  s :    -0.000729
      pz      :    -0.002902  p :    -0.002795
      px      :     0.000302
      py      :    -0.000196
      dz2     :    -0.000234  d :    -0.001511
      dxz     :    -0.000233
      dyz     :    -0.000235
      dx2y2   :    -0.000682
      dxy     :    -0.000126
  4 C s       :    -0.001107  s :    -0.001107
      pz      :    -0.000131  p :    -0.002367
      px      :    -0.002061
      py      :    -0.000175
      dz2     :     0.000002  d :     0.000026
      dxz     :     0.000011
      dyz     :    -0.000010
      dx2y2   :    -0.000002
      dxy     :     0.000025
  5 C s       :     0.005116  s :     0.005116
      pz      :     0.081428  p :     0.157484
      px      :     0.065846
      py      :     0.010210
      dz2     :    -0.001227  d :     0.000310
      dxz     :    -0.000190
      dyz     :     0.000987
      dx2y2   :    -0.000155
      dxy     :     0.000895
  6 O s       :     0.001471  s :     0.001471
      pz      :     0.025366  p :     0.058097
      px      :     0.031632
      py      :     0.001098
      dz2     :     0.000703  d :     0.002204
      dxz     :     0.000069
      dyz     :     0.000670
      dx2y2   :     0.000111
      dxy     :     0.000651
  7 C s       :    -0.000251  s :    -0.000251
      pz      :    -0.000662  p :    -0.002579
      px      :    -0.000768
      py      :    -0.001149
      dz2     :     0.000451  d :     0.001372
      dxz     :     0.000002
      dyz     :     0.000212
      dx2y2   :     0.000317
      dxy     :     0.000391
  8 C s       :    -0.002718  s :    -0.002718
      pz      :    -0.012012  p :    -0.028463
      px      :    -0.011742
      py      :    -0.004709
      dz2     :     0.002699  d :     0.007371
      dxz     :     0.000353
      dyz     :     0.001468
      dx2y2   :     0.002439
      dxy     :     0.000413
  9 C s       :     0.000122  s :     0.000122
      pz      :     0.000623  p :     0.001472
      px      :     0.000389
      py      :     0.000461
      dz2     :    -0.000287  d :    -0.000508
      dxz     :    -0.000014
      dyz     :    -0.000029
      dx2y2   :    -0.000037
      dxy     :    -0.000141
 10 C s       :     0.005160  s :     0.005160
      pz      :     0.079193  p :     0.161264
      px      :     0.071000
      py      :     0.011071
      dz2     :    -0.000098  d :    -0.000296
      dxz     :    -0.000280
      dyz     :     0.000110
      dx2y2   :    -0.000301
      dxy     :     0.000273
 11 C s       :    -0.001212  s :    -0.001212
      pz      :    -0.001151  p :    -0.005512
      px      :    -0.001767
      py      :    -0.002595
      dz2     :     0.000157  d :     0.002633
      dxz     :     0.000594
      dyz     :     0.000519
      dx2y2   :     0.000987
      dxy     :     0.000376
 12 C s       :     0.001832  s :     0.001832
      pz      :     0.001591  p :     0.004777
      px      :     0.003558
      py      :    -0.000372
      dz2     :    -0.000029  d :     0.000034
      dxz     :     0.000042
      dyz     :    -0.000008
      dx2y2   :    -0.000009
      dxy     :     0.000038
 13 C s       :     0.000131  s :     0.000131
      pz      :     0.000350  p :     0.003459
      px      :     0.000144
      py      :     0.002965
      dz2     :     0.000006  d :     0.000137
      dxz     :     0.000083
      dyz     :    -0.000002
      dx2y2   :     0.000024
      dxy     :     0.000026
 14 C s       :     0.000098  s :     0.000098
      pz      :     0.000094  p :     0.000228
      px      :     0.000181
      py      :    -0.000047
      dz2     :     0.000000  d :     0.000062
      dxz     :     0.000008
      dyz     :     0.000016
      dx2y2   :     0.000001
      dxy     :     0.000037
 15 C s       :    -0.000032  s :    -0.000032
      pz      :    -0.000076  p :    -0.000174
      px      :    -0.000058
      py      :    -0.000039
      dz2     :     0.000012  d :     0.000082
      dxz     :     0.000004
      dyz     :     0.000020
      dx2y2   :     0.000002
      dxy     :     0.000043
 16 C s       :    -0.001634  s :    -0.001634
      pz      :     0.024576  p :     0.041991
      px      :     0.017397
      py      :     0.000018
      dz2     :     0.011168  d :     0.016163
      dxz     :     0.000459
      dyz     :     0.000468
      dx2y2   :     0.002729
      dxy     :     0.001339
 17 O s       :     0.004443  s :     0.004443
      pz      :     0.155278  p :     0.314233
      px      :     0.140654
      py      :     0.018300
      dz2     :    -0.000108  d :    -0.000293
      dxz     :     0.000060
      dyz     :    -0.000051
      dx2y2   :    -0.000119
      dxy     :    -0.000075
 18 H s       :    -0.000148  s :    -0.000148
 19 H s       :    -0.000094  s :    -0.000094
 20 H s       :     0.000193  s :     0.000193
 21 H s       :     0.000078  s :     0.000078
 22 H s       :     0.002671  s :     0.002671
 23 H s       :     0.002857  s :     0.002857
 24 H s       :    -0.000928  s :    -0.000928
 25 H s       :    -0.000357  s :    -0.000357
 26 H s       :    -0.000631  s :    -0.000631
 27 H s       :     0.002653  s :     0.002653
 28 H s       :     0.001723  s :     0.001723
 29 H s       :    -0.000155  s :    -0.000155
 30 H s       :     0.000001  s :     0.000001
 31 H s       :     0.000009  s :     0.000009
 32 H s       :     0.000364  s :     0.000364
 33 H s       :    -0.000144  s :    -0.000144
 34 H s       :     0.000214  s :     0.000214
 35 H s       :     0.000415  s :     0.000415
 36 H s       :    -0.002014  s :    -0.002014


                      *****************************
                      * MAYER POPULATION ANALYSIS *
                      *****************************

  NA   - Mulliken gross atomic population
  ZA   - Total nuclear charge
  QA   - Mulliken gross atomic charge
  VA   - Mayer's total valence
  BVA  - Mayer's bonded valence
  FA   - Mayer's free valence

  ATOM       NA         ZA         QA         VA         BVA        FA
  0 O      8.6235     8.0000    -0.6235     1.9287     1.9216     0.0071
  1 C      5.7551     6.0000     0.2449     3.8200     3.7569     0.0630
  2 C      5.7502     6.0000     0.2498     3.6949     3.6878     0.0071
  3 O      8.5220     8.0000    -0.5220     1.9182     1.9182     0.0000
  4 C      6.2240     6.0000    -0.2240     3.7413     3.7412     0.0000
  5 C      5.7526     6.0000     0.2474     3.6971     3.6658     0.0313
  6 O      8.4830     8.0000    -0.4830     2.0355     2.0319     0.0036
  7 C      6.2182     6.0000    -0.2182     3.7293     3.7293     0.0000
  8 C      5.9018     6.0000     0.0982     3.8015     3.7996     0.0019
  9 C      6.5983     6.0000    -0.5983     3.8230     3.8230     0.0000
 10 C      5.9766     6.0000     0.0234     3.8767     3.8451     0.0315
 11 C      6.4010     6.0000    -0.4010     3.8567     3.8565     0.0001
 12 C      6.1781     6.0000    -0.1781     3.9325     3.9325     0.0001
 13 C      5.8176     6.0000     0.1824     3.9433     3.9433     0.0000
 14 C      6.5202     6.0000    -0.5202     3.8493     3.8493     0.0000
 15 C      6.5299     6.0000    -0.5299     3.8403     3.8403     0.0000
 16 C      5.7137     6.0000     0.2863     3.9445     3.9397     0.0048
 17 O      8.5216     8.0000    -0.5216     2.0167     1.9150     0.1016
 18 H      0.8249     1.0000     0.1751     0.9317     0.9317     0.0000
 19 H      0.8381     1.0000     0.1619     0.9277     0.9277     0.0000
 20 H      0.8329     1.0000     0.1671     0.9316     0.9316     0.0000
 21 H      0.8240     1.0000     0.1760     0.9276     0.9276     0.0000
 22 H      0.8227     1.0000     0.1773     0.9255     0.9255     0.0000
 23 H      0.8237     1.0000     0.1763     0.9297     0.9297     0.0000
 24 H      0.8120     1.0000     0.1880     0.9198     0.9198     0.0000
 25 H      0.8070     1.0000     0.1930     0.9321     0.9321     0.0000
 26 H      0.8098     1.0000     0.1902     0.9191     0.9191     0.0000
 27 H      0.8348     1.0000     0.1652     0.9239     0.9239     0.0000
 28 H      0.8321     1.0000     0.1679     0.9421     0.9421     0.0000
 29 H      0.8727     1.0000     0.1273     0.9404     0.9404     0.0000
 30 H      0.8426     1.0000     0.1574     0.9363     0.9363     0.0000
 31 H      0.8425     1.0000     0.1575     0.9286     0.9286     0.0000
 32 H      0.8425     1.0000     0.1575     0.9292     0.9292     0.0000
 33 H      0.8321     1.0000     0.1679     0.9448     0.9448     0.0000
 34 H      0.8433     1.0000     0.1567     0.9306     0.9306     0.0000
 35 H      0.8412     1.0000     0.1588     0.9282     0.9282     0.0000
 36 H      0.5335     1.0000     0.4665     0.7647     0.7646     0.0000

  Mayer bond orders larger than 0.100000
B(  0-O ,  1-C ) :   1.0704 B(  0-O , 36-H ) :   0.7165 B(  1-C ,  2-C ) :   1.2355 
B(  1-C ,  8-C ) :   1.2177 B(  2-C ,  3-O ) :   0.9268 B(  2-C ,  5-C ) :   1.3821 
B(  3-O ,  4-C ) :   0.8990 B(  4-C , 18-H ) :   0.9475 B(  4-C , 19-H ) :   0.9313 
B(  4-C , 20-H ) :   0.9290 B(  5-C ,  6-O ) :   1.0261 B(  5-C , 16-C ) :   1.0594 
B(  6-O ,  7-C ) :   0.8760 B(  7-C , 21-H ) :   0.9429 B(  7-C , 22-H ) :   0.9290 
B(  7-C , 23-H ) :   0.9335 B(  8-C ,  9-C ) :   0.9740 B(  8-C , 10-C ) :   1.5317 
B(  9-C , 24-H ) :   0.9222 B(  9-C , 25-H ) :   0.9240 B(  9-C , 26-H ) :   0.9220 
B( 10-C , 11-C ) :   0.9685 B( 10-C , 16-C ) :   1.1453 B( 11-C , 12-C ) :   0.9856 
B( 11-C , 27-H ) :   0.9167 B( 11-C , 28-H ) :   0.9091 B( 12-C , 13-C ) :   1.9254 
B( 12-C , 29-H ) :   0.9158 B( 13-C , 14-C ) :   0.9986 B( 13-C , 15-C ) :   1.0170 
B( 14-C , 30-H ) :   0.9453 B( 14-C , 31-H ) :   0.9361 B( 14-C , 32-H ) :   0.9348 
B( 15-C , 33-H ) :   0.9291 B( 15-C , 34-H ) :   0.9370 B( 15-C , 35-H ) :   0.9331 
B( 16-C , 17-O ) :   1.6447 

-------
TIMINGS
-------

Total SCF time: 0 days 0 hours 1 min 24 sec 

Total time                  ....      84.440 sec
Sum of individual times     ....      83.601 sec  ( 99.0%)

Fock matrix formation       ....      73.720 sec  ( 87.3%)
  Split-RI-J                ....       3.392 sec  (  4.6% of F)
  Chain of spheres X        ....      60.264 sec  ( 81.7% of F)
  XC integration            ....       6.489 sec  (  8.8% of F)
    Basis function eval.    ....       2.278 sec  ( 35.1% of XC)
    Density eval.           ....       2.236 sec  ( 34.5% of XC)
    XC-Functional eval.     ....       0.655 sec  ( 10.1% of XC)
    XC-Potential eval.      ....       0.828 sec  ( 12.8% of XC)
Diagonalization             ....       0.167 sec  (  0.2%)
Density matrix formation    ....       0.013 sec  (  0.0%)
Population analysis         ....       0.025 sec  (  0.0%)
Initial guess               ....       0.378 sec  (  0.4%)
Orbital Transformation      ....       0.000 sec  (  0.0%)
Orbital Orthonormalization  ....       0.159 sec  (  0.2%)
DIIS solution               ....       0.064 sec  (  0.1%)
Grid generation             ....       9.235 sec  ( 10.9%)

Maximum memory used throughout the entire SCF-calculation: 123.6 MB

-------------------------   --------------------
FINAL SINGLE POINT ENERGY      -845.249692919331
-------------------------   --------------------

                                *** OPTIMIZATION RUN DONE ***

                            ***************************************
                            *     ORCA property calculations      *
                            ***************************************

                                    ---------------------
                                    Active property flags
                                    ---------------------
   (+) Dipole Moment


------------------------------------------------------------------------------
                       ORCA ELECTRIC PROPERTIES CALCULATION
------------------------------------------------------------------------------

Dipole Moment Calculation                       ... on
Quadrupole Moment Calculation                   ... off
Polarizability Calculation                      ... off
GBWName                                         ... UQ1_1e_1H_B3LYP_631Gd_opt.gbw
Electron density                                ... UQ1_1e_1H_B3LYP_631Gd_opt.scfp
The origin for moment calculation is the CENTER OF MASS  = (-25.206295, -4.325683  1.106769)

-------------
DIPOLE MOMENT
-------------
                                X             Y             Z
Electronic contribution:    -10.72529      -7.87294      -0.66486
Nuclear contribution   :      8.70535       8.75619       2.26366
                        -----------------------------------------
Total Dipole Moment    :     -2.01994       0.88325       1.59880
                        -----------------------------------------
Magnitude (a.u.)       :      2.72332
Magnitude (Debye)      :      6.92212


--------------------
Rotational spectrum 
--------------------
 
Rotational constants in cm-1:     0.022200     0.008459     0.006697 
Rotational constants in MHz :   665.551025   253.607901   200.765065 

 Dipole components along the rotational axes: 
x,y,z [a.u.] :    -1.257022     2.411459     0.145664 
x,y,z [Debye]:    -3.195097     6.129441     0.370250 

 


           ************************************************************
           *        Program running with 4 parallel MPI-processes     *
           *              working on a common directory               *
           ************************************************************

-------------------------------------------------------------------------------
                               ORCA SCF HESSIAN
-------------------------------------------------------------------------------

                   --------- SHARK INITIALIZATION DONE ---------

Hessian of the Kohn-Sham DFT energy:
Kohn-Sham wavefunction type                      ... UKS
Hartree-Fock exchange scaling                    ...    0.200
Number of operators                              ...    2
Number of atoms                                  ...   37
Basis set dimensions                             ...  290
Integral neglect threshold                       ... 2.5e-11
Integral primitive cutoff                        ... 2.5e-12

Setting up DFT Hessian calculations              ... 

HESS GRID
---------

General Integration Accuracy     IntAcc      ... 4.959
Radial Grid Type                 RadialGrid  ... OptM3 with GC (2021)
Angular Grid (max. ang.)         AngularGrid ... 7 (Lebedev-770)
Angular grid pruning method      GridPruning ... 4 (adaptive)
Weight generation scheme         WeightScheme... Becke
Basis function cutoff            BFCut       ... 1.0000e-11
Integration weight cutoff        WCut        ... 1.0000e-14
Angular grids for H and He will be reduced by one unit
Partially contracted basis set               ... off
Rotationally invariant grid construction     ... off

Total number of grid points                  ...   604659
Total number of batches                      ...     9466
Average number of points per batch           ...       63
Average number of grid points per atom       ...    16342

Building densities                               ... done   (      0.0 sec)
Calculating rho(r) on the grid                   ... done   (      2.2 sec)
Building xc-kernel on the grid                   ... done   (      0.3 sec)
                                                     done   (     17.7 sec)

Nuclear repulsion Hessian  (SHARK)               ... done   (      0.0 sec)

----------------------------------------------
Forming right-hand sides of CP-SCF equations     ...
----------------------------------------------
One electron integral derivatives  (SHARK)       ... done   (    119.5 sec)
Transforming the overlap derivative matrices     ... done   (     16.1 sec)
Adding tr(S(x)F(y) C-PCM term to the hessian     ... done   (      0.0 sec)
Making the Q(x) pseudodensities                  ... done   (      0.2 sec)
Adding the E*S(x)*S(y) terms to the Hessian      ... done   (      0.2 sec)
Calculating energy weighted overlap derivatives  ... done   (      0.1 sec)
Two electron integral derivatives (SHARK-RI)     ... done   (     40.6 sec)
Exchange-correlation integral derivatives        ... done   (    217.4 sec)
tr(F(y)Q(x)) contribution to the Hessian         ... done   (      0.1 sec)
Response fock operator R(S(x)) (SHARK-RIJCOSX)   ... done   (    187.0 sec)
XC Response fock operator R(S(x))                ... done   (    116.7 sec)
tr(F(y)S(x)) contribution to the Hessian         ... done   (      0.0 sec)
Transforming and finalizing RHSs                 ... done   (      0.7 sec)

----------------------------------------------
Solving the CP-SCF equations (RIJCOSX)           ...
----------------------------------------------
     CP-SCF ITERATION   0:   6.1236e-01 (  73.3 sec   0/111 done)
     CP-SCF ITERATION   1:   1.1060e-01 (  73.1 sec   0/111 done)
     CP-SCF ITERATION   2:   6.9617e-02 (  77.7 sec   0/111 done)
     CP-SCF ITERATION   3:   2.8382e-02 (  79.2 sec   0/111 done)
     CP-SCF ITERATION   4:   1.1291e-02 (  78.7 sec   0/111 done)
     CP-SCF ITERATION   5:   6.5787e-03 (  73.5 sec   8/111 done)
     CP-SCF ITERATION   6:   2.6002e-03 (  66.8 sec  29/111 done)
     CP-SCF ITERATION   7:   1.1344e-03 (  53.8 sec  54/111 done)
     CP-SCF ITERATION   8:   5.7539e-04 (  39.2 sec  77/111 done)
     CP-SCF ITERATION   9:   3.1841e-04 (  23.9 sec  90/111 done)
     CP-SCF ITERATION  10:   1.2039e-04 (  16.6 sec 108/111 done)
     CP-SCF ITERATION  11:   6.9819e-05 (   5.8 sec 111/111 done)
                    *** THE CP-SCF HAS CONVERGED ***

                                                 ... done   (    663.6 sec)
Forming perturbed density Hessian contributions  ... done   (      0.2 sec)
Calculating [Q*(d^2 A/dXdY)*Q  ] C-PCM term      ... done   (      0.0 sec)
Calculating [d^2(V_N)/(dXdY)*Q ] C-PCM term      ... done   (      0.0 sec)
Calculating [d^2(V_el)/(dXdY)*Q] C-PCM term      ... done   (      1.6 sec)
Calculating C-PCM term that depends on dQ/dX     ... done   (      0.4 sec)
2nd integral derivative contribs (SHARK-RI)      ... done   (     98.4 sec)
Exchange-correlation Hessian                     ... done   (    145.9 sec)
Dipole derivatives                               ... (center of mass: -25.206295, -4.325683  1.106769)done   (      0.1 sec)

Total SCF Hessian time: 0 days 0 hours 27 min 30 sec 

Writing the Hessian file to the disk             ... done


Maximum memory used throughout the entire SCFHESS-calculation: 833.2 MB

-----------------------
VIBRATIONAL FREQUENCIES
-----------------------

Scaling factor for frequencies =  1.000000000  (already applied!)

   0:         0.00 cm**-1
   1:         0.00 cm**-1
   2:         0.00 cm**-1
   3:         0.00 cm**-1
   4:         0.00 cm**-1
   5:         0.00 cm**-1
   6:        24.98 cm**-1
   7:        29.59 cm**-1
   8:        41.26 cm**-1
   9:        55.81 cm**-1
  10:        91.86 cm**-1
  11:       104.94 cm**-1
  12:       117.49 cm**-1
  13:       124.31 cm**-1
  14:       135.68 cm**-1
  15:       146.91 cm**-1
  16:       164.79 cm**-1
  17:       188.94 cm**-1
  18:       194.56 cm**-1
  19:       209.60 cm**-1
  20:       237.05 cm**-1
  21:       238.64 cm**-1
  22:       248.85 cm**-1
  23:       298.10 cm**-1
  24:       330.65 cm**-1
  25:       344.02 cm**-1
  26:       351.42 cm**-1
  27:       378.59 cm**-1
  28:       385.80 cm**-1
  29:       390.00 cm**-1
  30:       404.39 cm**-1
  31:       424.57 cm**-1
  32:       429.75 cm**-1
  33:       455.23 cm**-1
  34:       456.38 cm**-1
  35:       510.60 cm**-1
  36:       533.47 cm**-1
  37:       581.24 cm**-1
  38:       605.36 cm**-1
  39:       644.98 cm**-1
  40:       694.33 cm**-1
  41:       716.83 cm**-1
  42:       746.76 cm**-1
  43:       788.45 cm**-1
  44:       853.64 cm**-1
  45:       880.92 cm**-1
  46:       930.58 cm**-1
  47:       972.21 cm**-1
  48:       976.99 cm**-1
  49:       981.05 cm**-1
  50:      1010.88 cm**-1
  51:      1025.39 cm**-1
  52:      1054.81 cm**-1
  53:      1059.70 cm**-1
  54:      1095.07 cm**-1
  55:      1113.44 cm**-1
  56:      1120.93 cm**-1
  57:      1135.59 cm**-1
  58:      1171.22 cm**-1
  59:      1174.88 cm**-1
  60:      1178.70 cm**-1
  61:      1201.74 cm**-1
  62:      1213.73 cm**-1
  63:      1226.49 cm**-1
  64:      1238.28 cm**-1
  65:      1265.03 cm**-1
  66:      1316.12 cm**-1
  67:      1320.54 cm**-1
  68:      1347.44 cm**-1
  69:      1399.43 cm**-1
  70:      1420.02 cm**-1
  71:      1429.83 cm**-1
  72:      1436.60 cm**-1
  73:      1439.48 cm**-1
  74:      1444.96 cm**-1
  75:      1486.13 cm**-1
  76:      1488.38 cm**-1
  77:      1489.36 cm**-1
  78:      1499.26 cm**-1
  79:      1501.14 cm**-1
  80:      1501.96 cm**-1
  81:      1508.22 cm**-1
  82:      1508.49 cm**-1
  83:      1512.66 cm**-1
  84:      1513.35 cm**-1
  85:      1517.71 cm**-1
  86:      1519.84 cm**-1
  87:      1526.62 cm**-1
  88:      1547.59 cm**-1
  89:      1584.83 cm**-1
  90:      1612.09 cm**-1
  91:      1738.49 cm**-1
  92:      3019.81 cm**-1
  93:      3027.65 cm**-1
  94:      3030.19 cm**-1
  95:      3044.90 cm**-1
  96:      3048.30 cm**-1
  97:      3063.73 cm**-1
  98:      3067.85 cm**-1
  99:      3073.71 cm**-1
 100:      3075.30 cm**-1
 101:      3115.26 cm**-1
 102:      3119.05 cm**-1
 103:      3132.36 cm**-1
 104:      3145.91 cm**-1
 105:      3156.11 cm**-1
 106:      3157.43 cm**-1
 107:      3158.42 cm**-1
 108:      3164.73 cm**-1
 109:      3173.54 cm**-1
 110:      3716.74 cm**-1


------------
NORMAL MODES
------------

These modes are the Cartesian displacements weighted by the diagonal matrix
M(i,i)=1/sqrt(m[i]) where m[i] is the mass of the displaced atom
Thus, these vectors are normalized but *not* orthogonal

                  0          1          2          3          4          5    
      0       0.000000   0.000000   0.000000   0.000000   0.000000   0.000000
      1       0.000000   0.000000   0.000000   0.000000   0.000000   0.000000
      2       0.000000   0.000000   0.000000   0.000000   0.000000   0.000000
      3       0.000000   0.000000   0.000000   0.000000   0.000000   0.000000
      4       0.000000   0.000000   0.000000   0.000000   0.000000   0.000000
      5       0.000000   0.000000   0.000000   0.000000   0.000000   0.000000
      6       0.000000   0.000000   0.000000   0.000000   0.000000   0.000000
      7       0.000000   0.000000   0.000000   0.000000   0.000000   0.000000
      8       0.000000   0.000000   0.000000   0.000000   0.000000   0.000000
      9       0.000000   0.000000   0.000000   0.000000   0.000000   0.000000
     10       0.000000   0.000000   0.000000   0.000000   0.000000   0.000000
     11       0.000000   0.000000   0.000000   0.000000   0.000000   0.000000
     12       0.000000   0.000000   0.000000   0.000000   0.000000   0.000000
     13       0.000000   0.000000   0.000000   0.000000   0.000000   0.000000
     14       0.000000   0.000000   0.000000   0.000000   0.000000   0.000000
     15       0.000000   0.000000   0.000000   0.000000   0.000000   0.000000
     16       0.000000   0.000000   0.000000   0.000000   0.000000   0.000000
     17       0.000000   0.000000   0.000000   0.000000   0.000000   0.000000
     18       0.000000   0.000000   0.000000   0.000000   0.000000   0.000000
     19       0.000000   0.000000   0.000000   0.000000   0.000000   0.000000
     20       0.000000   0.000000   0.000000   0.000000   0.000000   0.000000
     21       0.000000   0.000000   0.000000   0.000000   0.000000   0.000000
     22       0.000000   0.000000   0.000000   0.000000   0.000000   0.000000
     23       0.000000   0.000000   0.000000   0.000000   0.000000   0.000000
     24       0.000000   0.000000   0.000000   0.000000   0.000000   0.000000
     25       0.000000   0.000000   0.000000   0.000000   0.000000   0.000000
     26       0.000000   0.000000   0.000000   0.000000   0.000000   0.000000
     27       0.000000   0.000000   0.000000   0.000000   0.000000   0.000000
     28       0.000000   0.000000   0.000000   0.000000   0.000000   0.000000
     29       0.000000   0.000000   0.000000   0.000000   0.000000   0.000000
     30       0.000000   0.000000   0.000000   0.000000   0.000000   0.000000
     31       0.000000   0.000000   0.000000   0.000000   0.000000   0.000000
     32       0.000000   0.000000   0.000000   0.000000   0.000000   0.000000
     33       0.000000   0.000000   0.000000   0.000000   0.000000   0.000000
     34       0.000000   0.000000   0.000000   0.000000   0.000000   0.000000
     35       0.000000   0.000000   0.000000   0.000000   0.000000   0.000000
     36       0.000000   0.000000   0.000000   0.000000   0.000000   0.000000
     37       0.000000   0.000000   0.000000   0.000000   0.000000   0.000000
     38       0.000000   0.000000   0.000000   0.000000   0.000000   0.000000
     39       0.000000   0.000000   0.000000   0.000000   0.000000   0.000000
     40       0.000000   0.000000   0.000000   0.000000   0.000000   0.000000
     41       0.000000   0.000000   0.000000   0.000000   0.000000   0.000000
     42       0.000000   0.000000   0.000000   0.000000   0.000000   0.000000
     43       0.000000   0.000000   0.000000   0.000000   0.000000   0.000000
     44       0.000000   0.000000   0.000000   0.000000   0.000000   0.000000
     45       0.000000   0.000000   0.000000   0.000000   0.000000   0.000000
     46       0.000000   0.000000   0.000000   0.000000   0.000000   0.000000
     47       0.000000   0.000000   0.000000   0.000000   0.000000   0.000000
     48       0.000000   0.000000   0.000000   0.000000   0.000000   0.000000
     49       0.000000   0.000000   0.000000   0.000000   0.000000   0.000000
     50       0.000000   0.000000   0.000000   0.000000   0.000000   0.000000
     51       0.000000   0.000000   0.000000   0.000000   0.000000   0.000000
     52       0.000000   0.000000   0.000000   0.000000   0.000000   0.000000
     53       0.000000   0.000000   0.000000   0.000000   0.000000   0.000000
     54       0.000000   0.000000   0.000000   0.000000   0.000000   0.000000
     55       0.000000   0.000000   0.000000   0.000000   0.000000   0.000000
     56       0.000000   0.000000   0.000000   0.000000   0.000000   0.000000
     57       0.000000   0.000000   0.000000   0.000000   0.000000   0.000000
     58       0.000000   0.000000   0.000000   0.000000   0.000000   0.000000
     59       0.000000   0.000000   0.000000   0.000000   0.000000   0.000000
     60       0.000000   0.000000   0.000000   0.000000   0.000000   0.000000
     61       0.000000   0.000000   0.000000   0.000000   0.000000   0.000000
     62       0.000000   0.000000   0.000000   0.000000   0.000000   0.000000
     63       0.000000   0.000000   0.000000   0.000000   0.000000   0.000000
     64       0.000000   0.000000   0.000000   0.000000   0.000000   0.000000
     65       0.000000   0.000000   0.000000   0.000000   0.000000   0.000000
     66       0.000000   0.000000   0.000000   0.000000   0.000000   0.000000
     67       0.000000   0.000000   0.000000   0.000000   0.000000   0.000000
     68       0.000000   0.000000   0.000000   0.000000   0.000000   0.000000
     69       0.000000   0.000000   0.000000   0.000000   0.000000   0.000000
     70       0.000000   0.000000   0.000000   0.000000   0.000000   0.000000
     71       0.000000   0.000000   0.000000   0.000000   0.000000   0.000000
     72       0.000000   0.000000   0.000000   0.000000   0.000000   0.000000
     73       0.000000   0.000000   0.000000   0.000000   0.000000   0.000000
     74       0.000000   0.000000   0.000000   0.000000   0.000000   0.000000
     75       0.000000   0.000000   0.000000   0.000000   0.000000   0.000000
     76       0.000000   0.000000   0.000000   0.000000   0.000000   0.000000
     77       0.000000   0.000000   0.000000   0.000000   0.000000   0.000000
     78       0.000000   0.000000   0.000000   0.000000   0.000000   0.000000
     79       0.000000   0.000000   0.000000   0.000000   0.000000   0.000000
     80       0.000000   0.000000   0.000000   0.000000   0.000000   0.000000
     81       0.000000   0.000000   0.000000   0.000000   0.000000   0.000000
     82       0.000000   0.000000   0.000000   0.000000   0.000000   0.000000
     83       0.000000   0.000000   0.000000   0.000000   0.000000   0.000000
     84       0.000000   0.000000   0.000000   0.000000   0.000000   0.000000
     85       0.000000   0.000000   0.000000   0.000000   0.000000   0.000000
     86       0.000000   0.000000   0.000000   0.000000   0.000000   0.000000
     87       0.000000   0.000000   0.000000   0.000000   0.000000   0.000000
     88       0.000000   0.000000   0.000000   0.000000   0.000000   0.000000
     89       0.000000   0.000000   0.000000   0.000000   0.000000   0.000000
     90       0.000000   0.000000   0.000000   0.000000   0.000000   0.000000
     91       0.000000   0.000000   0.000000   0.000000   0.000000   0.000000
     92       0.000000   0.000000   0.000000   0.000000   0.000000   0.000000
     93       0.000000   0.000000   0.000000   0.000000   0.000000   0.000000
     94       0.000000   0.000000   0.000000   0.000000   0.000000   0.000000
     95       0.000000   0.000000   0.000000   0.000000   0.000000   0.000000
     96       0.000000   0.000000   0.000000   0.000000   0.000000   0.000000
     97       0.000000   0.000000   0.000000   0.000000   0.000000   0.000000
     98       0.000000   0.000000   0.000000   0.000000   0.000000   0.000000
     99       0.000000   0.000000   0.000000   0.000000   0.000000   0.000000
    100       0.000000   0.000000   0.000000   0.000000   0.000000   0.000000
    101       0.000000   0.000000   0.000000   0.000000   0.000000   0.000000
    102       0.000000   0.000000   0.000000   0.000000   0.000000   0.000000
    103       0.000000   0.000000   0.000000   0.000000   0.000000   0.000000
    104       0.000000   0.000000   0.000000   0.000000   0.000000   0.000000
    105       0.000000   0.000000   0.000000   0.000000   0.000000   0.000000
    106       0.000000   0.000000   0.000000   0.000000   0.000000   0.000000
    107       0.000000   0.000000   0.000000   0.000000   0.000000   0.000000
    108       0.000000   0.000000   0.000000   0.000000   0.000000   0.000000
    109       0.000000   0.000000   0.000000   0.000000   0.000000   0.000000
    110       0.000000   0.000000   0.000000   0.000000   0.000000   0.000000
                  6          7          8          9         10         11    
      0       0.082675  -0.030859  -0.042920   0.063065   0.148623  -0.031587
      1      -0.007092   0.003404   0.021059   0.023223  -0.064731   0.031854
      2       0.038574  -0.026496  -0.048795   0.026050   0.139337  -0.045585
      3       0.045798  -0.016001  -0.029734   0.025467   0.072111   0.007165
      4      -0.005185  -0.014642   0.031550   0.009500  -0.027289   0.006275
      5       0.000821  -0.010533  -0.037675  -0.009807   0.058304  -0.004351
      6       0.030341  -0.018606   0.034270  -0.001115   0.036943   0.020804
      7      -0.007727  -0.021608   0.014760   0.002988  -0.009806  -0.003778
      8       0.002399   0.003508   0.010021  -0.000926   0.013416   0.022960
      9       0.056359  -0.033496   0.103032   0.016551  -0.036063  -0.022543
     10      -0.012217  -0.010680  -0.018923   0.009472   0.017317   0.023280
     11       0.042571   0.001494   0.065929   0.047221  -0.065007   0.008750
     12       0.013494  -0.054370   0.061078  -0.001846  -0.019618   0.036258
     13       0.000768   0.035705  -0.090833  -0.007800   0.188431   0.020091
     14       0.145677   0.054658   0.161173   0.090241  -0.095461  -0.132259
     15       0.002350   0.011077   0.049938  -0.045424   0.044645   0.069915
     16      -0.007832  -0.042865   0.029278  -0.009955  -0.013736  -0.034625
     17      -0.027199   0.035675   0.020459  -0.042788   0.023344   0.075909
     18      -0.006713   0.032837   0.124675  -0.094381   0.037104   0.206102
     19      -0.002062  -0.042140   0.031301  -0.020186  -0.011994  -0.076853
     20      -0.038835   0.047218   0.051360  -0.047545   0.017029   0.212823
     21      -0.123578  -0.213311  -0.028037   0.015022  -0.000088  -0.111828
     22       0.008068  -0.014417   0.038052  -0.022366  -0.004037  -0.021715
     23      -0.144738  -0.155781  -0.107830   0.073672  -0.002008   0.010951
     24       0.025824   0.000095  -0.064812   0.019448   0.009000   0.046603
     25      -0.002269  -0.023963   0.053482  -0.000525  -0.003201  -0.013630
     26      -0.032750  -0.002839  -0.050717  -0.050538  -0.003581   0.030994
     27       0.029088  -0.014439  -0.123224   0.050198  -0.026585   0.143942
     28       0.006522  -0.012293   0.059824   0.010631   0.010248  -0.043095
     29      -0.048187  -0.029133  -0.081622  -0.060674  -0.040746   0.117844
     30       0.009862   0.028901  -0.034520  -0.006430  -0.019216  -0.000265
     31      -0.006516  -0.044638   0.059808  -0.020737   0.005896  -0.005010
     32      -0.047492   0.029904  -0.021629  -0.072148  -0.032995  -0.015294
     33      -0.000682   0.029561  -0.020005   0.029609  -0.077622  -0.024548
     34      -0.004467  -0.050183   0.058159  -0.046161   0.030935   0.006888
     35      -0.066855   0.019557   0.007094  -0.054911  -0.086965  -0.034862
     36      -0.041781   0.033173  -0.008710  -0.018515  -0.090574  -0.033386
     37       0.081557  -0.029646  -0.045789  -0.081028   0.043566   0.021255
     38      -0.028291   0.009958   0.011064   0.012293  -0.078683  -0.028786
     39      -0.033597   0.043447  -0.018458   0.007274  -0.090391  -0.029714
     40       0.019814   0.080369  -0.090948   0.025095  -0.005176   0.017175
     41       0.060109  -0.028000  -0.000071   0.053273  -0.033541  -0.004691
     42      -0.079044   0.047581  -0.012557  -0.066534  -0.134786  -0.058074
     43       0.128005   0.099946  -0.244094  -0.064822  -0.124217  -0.020004
     44       0.080359  -0.036623   0.029590   0.148361   0.037374   0.032107
     45       0.017475   0.051906  -0.033045   0.108311  -0.047510   0.001053
     46      -0.157758   0.195809  -0.003652   0.236196   0.026428   0.034733
     47       0.144503  -0.066107  -0.036791   0.019507  -0.025106   0.002905
     48      -0.002285   0.048533   0.011447  -0.045249   0.057217  -0.036319
     49      -0.008959  -0.057918   0.055066  -0.023493  -0.018412   0.006141
     50      -0.044788   0.066003   0.004140  -0.078820   0.041093  -0.048444
     51      -0.019965   0.092022   0.022511  -0.072340   0.120403  -0.161754
     52      -0.014786  -0.081075   0.069883  -0.034714  -0.035994   0.047337
     53      -0.061373   0.114071   0.012419  -0.102983   0.107604  -0.180728
     54       0.049851  -0.051242   0.141396   0.011908  -0.105263  -0.031278
     55      -0.012458   0.027602  -0.123835   0.008209   0.189854   0.058232
     56       0.165164   0.043243   0.197198   0.137088  -0.197398  -0.142896
     57      -0.070068  -0.098648  -0.010572  -0.038665   0.001940   0.146610
     58       0.029658   0.077034  -0.085719  -0.045035   0.299514  -0.039831
     59       0.139961   0.048717   0.158384   0.093298  -0.107001  -0.122510
     60       0.030644  -0.028411   0.025109   0.007797   0.055829   0.031902
     61      -0.007461   0.034006  -0.121118   0.001493   0.206158   0.047036
     62       0.208691   0.109915   0.199617   0.075221  -0.010832  -0.239181
     63      -0.171736  -0.254975  -0.042344   0.001389   0.003065  -0.079720
     64       0.007229  -0.029530   0.044583  -0.028374  -0.013478  -0.072405
     65      -0.188698  -0.176029  -0.128919   0.068055   0.012444   0.103915
     66      -0.127807  -0.205554  -0.019875   0.002516   0.003285  -0.077146
     67       0.113761   0.173887   0.154159  -0.094573   0.019530   0.170789
     68      -0.179783  -0.299042  -0.215963   0.179686  -0.031733  -0.279802
     69      -0.162072  -0.365201  -0.137490   0.121731  -0.034342  -0.415696
     70      -0.090407  -0.169383  -0.081136   0.054206  -0.010775  -0.126023
     71      -0.152948  -0.151911  -0.106448   0.065868   0.003600   0.049423
     72       0.010309  -0.007207  -0.123078   0.039488  -0.066150   0.161242
     73      -0.027330  -0.007291   0.037761  -0.000572  -0.074883   0.033586
     74       0.001050  -0.066669  -0.135728  -0.013254   0.030157   0.180113
     75      -0.015216   0.003342  -0.120681   0.023483  -0.116732   0.177871
     76       0.017925  -0.022124   0.067014   0.009810   0.045188  -0.059835
     77      -0.106860  -0.017439  -0.060806  -0.112852  -0.133441   0.145235
     78       0.093729  -0.049334  -0.172007   0.108629   0.074186   0.175052
     79       0.037877   0.001841   0.080392   0.033020   0.072264  -0.129024
     80      -0.054856  -0.022493  -0.072408  -0.067325  -0.049808   0.104900
     81      -0.025831   0.025331   0.012130   0.053007  -0.109276  -0.042709
     82      -0.022094  -0.052762   0.078145  -0.033723   0.011517  -0.003467
     83      -0.137467   0.008083   0.061412  -0.091299  -0.097658  -0.042793
     84       0.044804   0.027630  -0.037351   0.071678  -0.077396  -0.024218
     85      -0.048641  -0.060256   0.096203  -0.067385   0.017735  -0.002262
     86      -0.041844   0.021141  -0.007423  -0.035963  -0.083876  -0.032332
     87      -0.081127   0.028298   0.002237  -0.084725  -0.112143  -0.045157
     88       0.206714  -0.100884  -0.114398  -0.219588   0.023291   0.008283
     89      -0.079997   0.032516   0.036932   0.041403  -0.077472  -0.027889
     90      -0.116001   0.039897   0.000890  -0.142837  -0.166328  -0.083943
     91       0.255572   0.012149  -0.301733  -0.227454  -0.140887  -0.042348
     92       0.014175  -0.006418   0.057998   0.175474   0.029136   0.028639
     93      -0.045980  -0.017349   0.035583  -0.089078  -0.057275  -0.038766
     94       0.068434   0.177016  -0.258501   0.027673  -0.163201  -0.018991
     95       0.022693  -0.009571   0.101761   0.299670   0.120091   0.076051
     96      -0.109691   0.123401  -0.070281  -0.026563  -0.217663  -0.075647
     97       0.142098   0.131365  -0.297213  -0.063557  -0.177619  -0.032527
     98       0.222563  -0.102032  -0.046477   0.047766   0.028014   0.025022
     99       0.042108   0.062844  -0.045900   0.165056  -0.034420   0.012601
    100      -0.240775   0.170632   0.138805   0.337438   0.253683   0.173115
    101       0.155308  -0.067331  -0.087820  -0.093679  -0.144286  -0.075220
    102       0.001717   0.124915  -0.112128   0.111328  -0.227841  -0.108765
    103      -0.145348   0.243689  -0.080924   0.223335  -0.123615  -0.055953
    104       0.284745  -0.128632  -0.110495  -0.066875  -0.045390  -0.005857
    105       0.047209  -0.025298   0.048780   0.127983   0.158356   0.127326
    106      -0.227779   0.270587  -0.005665   0.321986  -0.035375  -0.003881
    107       0.066244  -0.038194   0.060126   0.184235   0.126366   0.094810
    108       0.093662  -0.025226  -0.086479   0.081753   0.155182  -0.030885
    109      -0.007638   0.006127   0.030986   0.025882  -0.071850   0.038007
    110       0.041075  -0.033221  -0.079475   0.021118   0.158759  -0.062054
                 12         13         14         15         16         17    
      0       0.013782  -0.045224  -0.037605  -0.016072  -0.022285  -0.023719
      1       0.039316   0.009163   0.048171   0.028062   0.012796  -0.007629
      2       0.042233  -0.045126  -0.071429  -0.008325  -0.032933  -0.017221
      3       0.017397  -0.020294  -0.011123  -0.002854   0.027274  -0.001112
      4       0.023602  -0.000009   0.024482   0.012548  -0.013684  -0.013375
      5       0.048837  -0.019714  -0.041391   0.006231   0.019941   0.005683
      6       0.020600  -0.020602  -0.018342   0.004116   0.038354  -0.001598
      7       0.015108   0.000171   0.021300   0.008438  -0.018917  -0.013566
      8       0.068535  -0.021055  -0.038068   0.019608   0.035106   0.008233
      9       0.023817  -0.002524   0.010613   0.016643   0.013262  -0.008999
     10       0.023695  -0.009712   0.017524  -0.009586  -0.005439  -0.011856
     11       0.098480  -0.009756   0.007784  -0.000546   0.017197  -0.000632
     12       0.137997  -0.032360  -0.008697   0.026248   0.018332  -0.011460
     13      -0.180774  -0.020262  -0.059131  -0.036640   0.056864  -0.001001
     14      -0.182273   0.061228   0.052499  -0.025093   0.006864   0.004349
     15      -0.029081  -0.012075  -0.009004  -0.006003   0.016653   0.000025
     16       0.013988   0.002447   0.011240   0.005354  -0.015383  -0.010174
     17       0.021541  -0.013533  -0.027507   0.010014   0.012667   0.009595
     18      -0.107221  -0.014194  -0.010144  -0.027022  -0.031150  -0.017687
     19       0.027745   0.005415   0.007795   0.004922  -0.004000  -0.006963
     20      -0.034588  -0.020711  -0.022433   0.002751  -0.028838  -0.004287
     21      -0.100826   0.024466   0.008983  -0.013328   0.002177  -0.006728
     22       0.020752  -0.001261   0.008126  -0.000386  -0.011176  -0.009064
     23      -0.047089   0.003378  -0.000514   0.005464  -0.010829   0.005055
     24       0.010932   0.006327   0.032435   0.008709   0.038870   0.006271
     25       0.020455  -0.008611   0.002166   0.005681  -0.021830  -0.013454
     26       0.017832   0.011344  -0.003007   0.004235   0.031575   0.013049
     27       0.002021   0.044333   0.169195   0.031963  -0.006862  -0.034368
     28       0.042160  -0.026470  -0.040202   0.006730  -0.002419  -0.006657
     29      -0.023883   0.056886   0.120751   0.010615  -0.017685  -0.014769
     30       0.000877   0.004657  -0.001559   0.000495   0.025270   0.029137
     31       0.003643  -0.002607   0.006737   0.000447  -0.019078  -0.011741
     32       0.009994   0.008614  -0.035335  -0.002836   0.019460   0.033059
     33      -0.003915  -0.009930  -0.033135  -0.002290  -0.013287   0.013344
     34      -0.004760   0.006114   0.024238  -0.002256   0.005805   0.003616
     35      -0.022831  -0.008749  -0.050641  -0.015198  -0.000129   0.010880
     36      -0.003051   0.004526  -0.054215  -0.006069  -0.013374   0.025817
     37       0.011760   0.031246   0.043265   0.004926   0.033548   0.073258
     38      -0.028226  -0.032854  -0.034740  -0.013093  -0.007131  -0.011928
     39      -0.001106   0.005964  -0.057606  -0.005311  -0.016059   0.024529
     40       0.006728   0.025469   0.002174   0.000474   0.016535   0.056421
     41      -0.015385  -0.024636  -0.007229  -0.004480  -0.002057  -0.011960
     42      -0.015637  -0.006332  -0.081657  -0.014760  -0.021166   0.031020
     43      -0.006478   0.021758  -0.068673  -0.010041  -0.020540  -0.040721
     44       0.002544  -0.010125   0.030323   0.007082   0.010745   0.005798
     45       0.020260   0.035950  -0.058402   0.002162  -0.020881   0.026863
     46       0.000727  -0.011711   0.022434   0.004712   0.013404   0.042384
     47      -0.003160   0.004893  -0.016441  -0.003196  -0.002537  -0.006309
     48      -0.002392   0.004926   0.027319  -0.001171   0.015021   0.004334
     49      -0.006125  -0.001947  -0.005206  -0.002984  -0.015134  -0.008443
     50       0.029651   0.007323   0.001889   0.004429   0.006561   0.011552
     51       0.016444   0.027928   0.109337   0.002643  -0.013301  -0.029700
     52      -0.029583  -0.005127  -0.042035  -0.012966  -0.005880  -0.001780
     53       0.053668   0.031861   0.089703   0.010187  -0.023530  -0.022685
     54       0.079229   0.006521  -0.004873   0.204557  -0.026946  -0.017673
     55      -0.089264  -0.037046   0.031337  -0.384006   0.085341   0.007092
     56      -0.081962   0.077198   0.227181  -0.459846   0.005008   0.011939
     57       0.359139  -0.088445  -0.055525   0.088651   0.023287  -0.017031
     58      -0.451962  -0.003352  -0.258897   0.512191   0.051269  -0.008377
     59      -0.145935   0.057687   0.072911  -0.083164   0.007644   0.005005
     60       0.046706  -0.034937   0.015405  -0.192779   0.063292  -0.000814
     61      -0.134356  -0.033680  -0.005896  -0.273447   0.081939   0.005235
     62      -0.526168   0.103897  -0.099273   0.427219  -0.000862   0.000974
     63      -0.153003   0.028276   0.002749  -0.007985  -0.039087  -0.020905
     64       0.033313   0.004558   0.006403   0.006508  -0.002552  -0.007146
     65      -0.111208  -0.000325  -0.004233   0.001757  -0.060101  -0.010584
     66      -0.113860   0.022168   0.005804  -0.012679  -0.011979  -0.011560
     67       0.040041  -0.028223  -0.003616  -0.011205  -0.012231  -0.009968
     68       0.014116   0.029769   0.021997   0.009719   0.068121   0.032997
     69      -0.033124   0.052107   0.032044  -0.006938   0.081649   0.021283
     70      -0.022611   0.015620   0.020831  -0.000090  -0.023189  -0.010752
     71      -0.066334   0.001039  -0.002839   0.004035  -0.026465  -0.000119
     72       0.002373   0.060849   0.180587   0.038293   0.140402  -0.090789
     73       0.034113   0.022587   0.047318   0.027413   0.226385  -0.121720
     74      -0.045959   0.059859   0.252087   0.016093  -0.496045   0.102163
     75       0.003647   0.081041   0.187200   0.045382   0.347153  -0.167975
     76       0.032532  -0.039217  -0.051890  -0.003571  -0.137743   0.048366
     77      -0.042374   0.097846   0.129595   0.013192   0.354063  -0.146287
     78      -0.008846   0.026704   0.262625   0.032916  -0.547780   0.117448
     79       0.077670  -0.079269  -0.156005  -0.003506  -0.082670   0.062053
     80      -0.019034   0.054567   0.095873   0.009440   0.055593  -0.031120
     81      -0.006090  -0.026668  -0.063827  -0.004704  -0.045340  -0.016215
     82      -0.007030  -0.003065   0.006360  -0.004097  -0.013063  -0.014548
     83      -0.043040  -0.004573  -0.062809  -0.026303  -0.001033  -0.017190
     84      -0.008261  -0.027454  -0.018078  -0.000271  -0.015481   0.010149
     85      -0.031271  -0.001513   0.025017  -0.013188   0.008905  -0.019743
     86      -0.018156  -0.012844  -0.046178  -0.012079  -0.001513   0.015006
     87      -0.007139   0.012129  -0.067931  -0.010347  -0.010917   0.032943
     88       0.015126   0.044679   0.044475   0.005501   0.036277   0.101848
     89      -0.030313  -0.035321  -0.039349  -0.014471  -0.007667  -0.019288
     90      -0.029589  -0.023557  -0.086399  -0.020739  -0.015434   0.096435
     91      -0.019424  -0.024150   0.025970   0.006598   0.045713   0.405049
     92       0.001005  -0.000577  -0.008190  -0.002091  -0.012096  -0.135436
     93      -0.009300  -0.026184   0.029369   0.005803   0.045958   0.369447
     94      -0.003078   0.054956  -0.176471  -0.028509  -0.091861  -0.450931
     95       0.023783   0.019577   0.036239   0.011463   0.001748  -0.147437
     96      -0.020443   0.019096  -0.207513  -0.037138  -0.099422  -0.370059
     97      -0.010290   0.031220  -0.129772  -0.020150  -0.058029  -0.214813
     98      -0.000701  -0.036046   0.101722   0.023131   0.057800   0.327176
     99       0.025155   0.032442  -0.048221   0.007521  -0.022722   0.030389
    100       0.158572   0.458336  -0.267700  -0.034526  -0.000756   0.072501
    101      -0.081725  -0.208244   0.106747   0.008725   0.006131  -0.024647
    102      -0.117359  -0.382568   0.198401   0.037441  -0.008692  -0.000114
    103      -0.111126  -0.352548   0.233109   0.034139   0.023231   0.020775
    104      -0.002789   0.003452  -0.008187   0.000513  -0.003667  -0.003050
    105       0.175164   0.499584  -0.339492  -0.034745  -0.035745   0.058626
    106      -0.059420  -0.205457   0.143280   0.022490   0.018309   0.029914
    107       0.088810   0.257758  -0.164469  -0.019497  -0.012793   0.012771
    108       0.015315  -0.043416  -0.026675  -0.015381  -0.049710  -0.016095
    109       0.044812   0.008998   0.050887   0.031597   0.027796  -0.012577
    110       0.028245  -0.044671  -0.077614  -0.017443  -0.074894  -0.003596
                 18         19         20         21         22         23    
      0       0.094841  -0.064930   0.047646  -0.011621  -0.015051  -0.056006
      1      -0.044059   0.003636   0.070547   0.062113   0.007226   0.014256
      2       0.106063   0.026785   0.057537   0.004714  -0.016051  -0.036192
      3      -0.020395  -0.036461  -0.016845   0.008098   0.027483   0.054994
      4       0.008140  -0.001391   0.028867   0.005901  -0.019020   0.000810
      5      -0.015328   0.050875  -0.003263   0.029188   0.029578   0.076847
      6      -0.087110  -0.017176  -0.065292  -0.006914  -0.035635   0.015624
      7       0.033988  -0.015950   0.015818  -0.007232  -0.002647   0.041559
      8      -0.085850   0.064935  -0.015460   0.037066  -0.019303  -0.040187
      9      -0.042038  -0.032969  -0.063782  -0.017272  -0.046508   0.028197
     10       0.007469  -0.024238   0.013737  -0.009842  -0.011064  -0.003456
     11      -0.055824   0.021562  -0.007491   0.017898  -0.051298  -0.134681
     12      -0.068744  -0.022557  -0.066968  -0.013017  -0.077312  -0.034269
     13      -0.135009   0.034275  -0.053281   0.001978  -0.080191  -0.065613
     14       0.003523  -0.009675  -0.013157   0.004179   0.013250   0.021760
     15      -0.040215  -0.011268  -0.015880  -0.018497   0.011645   0.061112
     16       0.029899   0.008832  -0.010363  -0.004666  -0.000742   0.028476
     17      -0.039383   0.065150   0.032304   0.020099   0.025573   0.005186
     18       0.044546   0.049386   0.078185  -0.012924  -0.006526   0.005147
     19       0.002166   0.062686   0.005503   0.028380   0.004721   0.026701
     20       0.048339   0.003164   0.043209  -0.030621   0.009281  -0.013025
     21      -0.024292   0.136612   0.109197   0.089904  -0.008646  -0.043532
     22       0.026804  -0.003104  -0.044207  -0.023945   0.006532   0.067459
     23       0.046024  -0.129525  -0.102816  -0.086931   0.013192   0.051341
     24      -0.017164  -0.040781   0.004901   0.027786   0.077815   0.112116
     25       0.013297   0.014991   0.009418  -0.008937  -0.032410  -0.021155
     26      -0.014860   0.047913  -0.021328   0.019725   0.069772   0.144943
     27      -0.005458  -0.028570   0.072448   0.034318  -0.035699   0.053900
     28       0.009013   0.010524   0.041973   0.026315   0.003574   0.092625
     29      -0.000736   0.063803  -0.056730  -0.042469  -0.035950  -0.075378
     30      -0.019080  -0.056850   0.004497   0.021927   0.099192   0.060359
     31       0.025212   0.024582  -0.015191  -0.023227  -0.016277  -0.052317
     32      -0.021307   0.024113  -0.009838   0.021142   0.084565   0.110018
     33       0.008477  -0.019246   0.017425   0.008229   0.009703  -0.012586
     34       0.014605  -0.048153  -0.024100  -0.025108   0.040523  -0.093485
     35      -0.015690  -0.095334   0.017531   0.003851  -0.021540   0.009623
     36       0.025111   0.030422  -0.018986  -0.012645   0.030856  -0.045306
     37       0.004573  -0.080250  -0.005513   0.011408   0.187046  -0.179419
     38      -0.028346  -0.157544   0.061077   0.019858  -0.073742   0.006876
     39       0.030241   0.053133  -0.023373  -0.016121   0.021290  -0.049865
     40       0.008067  -0.051002   0.011194   0.008602   0.059932  -0.102909
     41      -0.015141  -0.087371   0.036104   0.012814  -0.027657  -0.022444
     42       0.011209  -0.082109   0.027977   0.002357  -0.005946  -0.128848
     43       0.001858   0.022773   0.002613  -0.008258  -0.082291   0.069151
     44       0.008069   0.035295  -0.015554  -0.003860   0.033667   0.003202
     45       0.065628   0.232301  -0.087067  -0.047980   0.023530  -0.042709
     46       0.002551  -0.031657   0.019171   0.008561  -0.014887  -0.005543
     47       0.000620  -0.025352   0.009675   0.000765  -0.003466  -0.053331
     48      -0.020539  -0.051476  -0.016461  -0.005834   0.042286   0.069289
     49       0.025257   0.023046  -0.017897  -0.018930  -0.007398   0.001342
     50      -0.018247   0.058465   0.009074   0.020022   0.042525   0.046428
     51       0.019118  -0.060096  -0.033944  -0.030572  -0.039036   0.018269
     52       0.009826   0.028065  -0.046037  -0.037216  -0.000423   0.108192
     53       0.024297   0.051084  -0.000591   0.000283  -0.038385  -0.032760
     54       0.040031  -0.078012  -0.021628  -0.029901  -0.008234   0.057320
     55      -0.179937   0.071729  -0.082410   0.016375  -0.095285  -0.062184
     56       0.052183  -0.007242  -0.012359   0.010387   0.069504   0.140611
     57      -0.114566  -0.000370  -0.062191  -0.001561  -0.135384  -0.174035
     58      -0.159366   0.013192  -0.051689  -0.013610  -0.112611  -0.129676
     59       0.004816  -0.006540  -0.013227   0.006882   0.014962   0.023646
     60      -0.154598   0.022579  -0.117556  -0.001718  -0.110899  -0.041473
     61      -0.179219   0.065330  -0.078797   0.012960  -0.098685  -0.073738
     62       0.005988  -0.038217  -0.012999  -0.012939   0.016180   0.035017
     63       0.137764   0.112451  -0.153515   0.506434  -0.072626  -0.102335
     64      -0.012265   0.096141   0.054330   0.020081   0.008278   0.016383
     65       0.245659  -0.273821  -0.469224   0.248103  -0.048847   0.058565
     66       0.026290   0.121772   0.032913   0.195343  -0.026044  -0.054539
     67      -0.011189  -0.020599   0.079066  -0.264318   0.035631   0.111375
     68      -0.215427  -0.044183   0.258169  -0.566404   0.098824   0.098953
     69      -0.288191   0.238414   0.478251  -0.366708   0.074844  -0.008695
     70       0.122928  -0.138695  -0.314243   0.137809  -0.024070   0.100223
     71       0.105664  -0.165241  -0.203597   0.015967  -0.005605   0.049106
     72       0.095428  -0.018623   0.100639   0.028386  -0.076228   0.029063
     73       0.184277   0.037896   0.109145   0.010244  -0.124398  -0.008432
     74      -0.281097   0.059437  -0.089761  -0.039923  -0.060165  -0.141368
     75       0.241676  -0.003471   0.136484   0.017563  -0.126820  -0.000662
     76      -0.086962  -0.004065  -0.015449   0.011152   0.040666   0.061369
     77       0.253682   0.072772  -0.060107  -0.106436  -0.126597  -0.246587
     78      -0.336127  -0.040333   0.043497   0.060980  -0.009921   0.067887
     79      -0.076348  -0.007380   0.064956   0.093672   0.133037   0.331712
     80       0.041576   0.063603  -0.049901  -0.040326  -0.027470  -0.055508
     81       0.023093   0.043885   0.016950  -0.005123  -0.080132   0.023692
     82       0.023720  -0.010806  -0.027233  -0.035271  -0.014249  -0.073815
     83      -0.005726  -0.101608  -0.034683  -0.044585  -0.081013   0.005847
     84      -0.002008  -0.089392   0.062983   0.029661  -0.011415  -0.039431
     85       0.013231  -0.135482  -0.041929  -0.056516  -0.016470  -0.136206
     86      -0.019725  -0.100420   0.038115   0.019134  -0.015958   0.014052
     87       0.030062   0.027027  -0.029496  -0.020027   0.038976  -0.050590
     88       0.010936  -0.075426  -0.013969   0.013848   0.255687  -0.246070
     89      -0.028970  -0.159103   0.060660   0.016862  -0.094284   0.026854
     90       0.011110  -0.215786   0.086950   0.019905  -0.064209  -0.216994
     91       0.154981   0.059929   0.073808  -0.024889  -0.501964   0.274679
     92      -0.050964  -0.041362  -0.015451   0.010757   0.168198  -0.117001
     93       0.116836  -0.054174   0.055995  -0.002674  -0.142658  -0.106038
     94      -0.125863   0.024506  -0.057871  -0.003515   0.178522   0.002690
     95      -0.039202   0.098404  -0.084545  -0.004314   0.298107  -0.089708
     96      -0.109831  -0.087643  -0.016025   0.004512   0.162649  -0.139355
     97      -0.043585   0.047759  -0.019484  -0.013163  -0.055546   0.121433
     98       0.135894   0.159413   0.006876  -0.031002  -0.305892   0.261907
     99       0.083703   0.323900  -0.117182  -0.062811   0.023931  -0.045463
    100      -0.029476  -0.222785   0.106196   0.040695  -0.148420   0.076199
    101      -0.006206  -0.046712   0.005939   0.003872   0.056699  -0.087260
    102       0.088243   0.394334  -0.153437  -0.072252   0.107510  -0.064244
    103       0.025184   0.117321  -0.043184  -0.014811   0.064663  -0.037339
    104       0.025146   0.070319  -0.035849  -0.019944   0.049774  -0.126588
    105       0.050232   0.098767  -0.029661  -0.029716  -0.072099  -0.019753
    106       0.012849   0.056982  -0.009960  -0.003174  -0.005079   0.024770
    107      -0.001235  -0.044395   0.032807   0.003992  -0.106180   0.024992
    108       0.146581  -0.095935   0.126798   0.025393   0.077464   0.117954
    109      -0.066782   0.013077   0.068788   0.068650  -0.024431  -0.056055
    110       0.170930  -0.000422   0.070842  -0.008180   0.076116   0.168675
                 24         25         26         27         28         29    
      0      -0.078169  -0.075721  -0.042863  -0.046296  -0.057380   0.045655
      1      -0.069867  -0.272218  -0.006727   0.003313   0.079573   0.024406
      2       0.081501  -0.058945   0.027563  -0.019521  -0.042299  -0.006489
      3      -0.100727  -0.013699  -0.017958  -0.027651   0.023463   0.052979
      4       0.028670  -0.006871  -0.089002   0.058197  -0.035613   0.019708
      5       0.028852  -0.027127   0.054204  -0.009022   0.049318   0.009044
      6       0.015941  -0.005594   0.004655  -0.027079  -0.008926   0.023428
      7       0.024774   0.003842  -0.090465   0.096879  -0.027007   0.022212
      8       0.014045  -0.048224   0.109016  -0.066451   0.013759  -0.013050
      9       0.142829  -0.053875  -0.020500   0.120563  -0.000768  -0.000229
     10      -0.157991   0.142644  -0.150414   0.011743  -0.039244   0.036303
     11      -0.200117   0.178504  -0.024398  -0.067634   0.022109  -0.046538
     12       0.075819   0.014491  -0.031556   0.113156   0.008900  -0.021832
     13       0.027576   0.040072  -0.011639   0.046500   0.013906  -0.027076
     14      -0.004804   0.010407  -0.014127   0.005950  -0.003695   0.004953
     15       0.005276  -0.040314   0.003848  -0.069315  -0.052895   0.040352
     16       0.011052  -0.014515   0.101089   0.067873   0.004990  -0.014522
     17       0.038852  -0.074972   0.057332  -0.054160  -0.056561   0.019914
     18      -0.093594   0.091700   0.085944   0.020790   0.021088  -0.006858
     19      -0.030302   0.004102   0.206061   0.036543  -0.021541  -0.010326
     20       0.065029  -0.058682  -0.011595   0.061996   0.014098  -0.016058
     21      -0.039712   0.024019  -0.018652   0.018951  -0.004542  -0.004634
     22      -0.086842   0.061779   0.322356   0.026991  -0.020433  -0.009158
     23       0.011292   0.000857   0.067302  -0.009778   0.005293   0.000168
     24      -0.112306  -0.013969  -0.008296   0.029989   0.048310   0.028188
     25       0.057781   0.022766  -0.099164   0.027152  -0.054817   0.038403
     26      -0.023297   0.053210  -0.052724   0.047326   0.052510   0.039409
     27       0.150453   0.100309   0.058184  -0.110729   0.013613  -0.090705
     28       0.138561   0.107448  -0.101231  -0.014119  -0.021289  -0.003043
     29      -0.061355  -0.056833  -0.078941   0.097452  -0.035485   0.098573
     30      -0.071749  -0.015611  -0.011005   0.030224  -0.046880  -0.014437
     31       0.013856  -0.026595   0.004833  -0.011319   0.003049   0.014808
     32       0.013561   0.051581  -0.075530   0.022980  -0.039535  -0.002380
     33       0.003534   0.035372   0.031534   0.054177  -0.067849   0.035565
     34      -0.035162  -0.109895  -0.022099  -0.069553   0.040525  -0.103911
     35      -0.015738  -0.040563  -0.060939  -0.031256  -0.009174  -0.132734
     36      -0.000912  -0.013376  -0.018089   0.013670  -0.058492  -0.075432
     37       0.074598   0.043047  -0.002274  -0.002833   0.007727  -0.002651
     38      -0.002064  -0.003230   0.013071  -0.007506   0.010452  -0.001706
     39       0.004897  -0.009995  -0.011556   0.013795  -0.053234  -0.065095
     40       0.053624   0.040060   0.002433   0.016049  -0.019324  -0.024066
     41       0.012494   0.012350   0.034243  -0.001694   0.029389   0.067449
     42       0.063609   0.029510   0.047171  -0.015487   0.055649   0.070654
     43      -0.039811  -0.028538  -0.008651   0.005827  -0.027424  -0.028591
     44      -0.019787  -0.012553  -0.021160   0.030145  -0.083838  -0.077434
     45       0.018767  -0.027303  -0.018672  -0.055524   0.081634  -0.005633
     46       0.007077   0.008896   0.015950   0.000227   0.017200   0.035293
     47       0.035330   0.018179   0.030361  -0.025352   0.079416   0.084423
     48      -0.031786  -0.051773  -0.005781  -0.038412  -0.044070   0.001364
     49       0.008198   0.002026   0.034385  -0.017869   0.020922  -0.003926
     50       0.025254   0.007667  -0.012421  -0.026090  -0.056290   0.028899
     51      -0.022932  -0.010526  -0.029702  -0.049982   0.046029  -0.007948
     52       0.043803   0.035296  -0.140937  -0.203617   0.049379   0.042332
     53       0.029135   0.042093  -0.002177   0.000908   0.026649   0.008806
     54      -0.006460   0.034684  -0.114373   0.089889  -0.038230   0.044630
     55       0.146207  -0.036023   0.041341   0.077228   0.030543  -0.045917
     56       0.116977  -0.107478  -0.015832   0.034754  -0.030104   0.051003
     57      -0.096882   0.172514  -0.052219   0.060715   0.031036  -0.069949
     58      -0.032134   0.096756  -0.002961   0.038391   0.032007  -0.053412
     59      -0.005227   0.010002  -0.016171   0.003751  -0.005006   0.006201
     60       0.270862  -0.109520   0.073158   0.161680   0.042470  -0.059040
     61       0.121774  -0.018813   0.038063   0.070104   0.031764  -0.048097
     62       0.018872  -0.013461   0.000893   0.013218  -0.003556   0.010056
     63       0.006235  -0.027015  -0.134017   0.020965  -0.020599  -0.003319
     64      -0.009023  -0.018582   0.204220   0.068406  -0.022532  -0.016035
     65      -0.042914   0.053172   0.104751  -0.059778  -0.006533   0.009549
     66      -0.031616   0.015566  -0.036852   0.019789  -0.007122  -0.004484
     67      -0.139714   0.121027   0.427283   0.027483   0.004082  -0.013042
     68       0.005230   0.008005   0.127702  -0.013683   0.009579   0.001021
     69      -0.023741   0.009359   0.005810   0.024711  -0.001200  -0.004971
     70      -0.149258   0.121868   0.383145  -0.047939  -0.033696   0.003919
     71      -0.002798   0.013758   0.071641  -0.021556   0.002888   0.001994
     72       0.218492   0.131927   0.078037  -0.139144   0.006755  -0.111264
     73       0.356121   0.182693  -0.036320  -0.127213  -0.070065  -0.072664
     74      -0.006554  -0.083286  -0.069924   0.036505  -0.093423   0.061811
     75       0.307013   0.188875   0.095289  -0.154997   0.004081  -0.137271
     76      -0.032680  -0.010118  -0.147401   0.070579  -0.034147   0.067659
     77      -0.143943  -0.154290  -0.108994   0.191296  -0.077030   0.153478
     78       0.192774   0.089330   0.066130  -0.175091   0.000427  -0.141116
     79       0.150127   0.206496  -0.090258  -0.046863   0.090584  -0.053235
     80      -0.068040  -0.046768  -0.080248   0.108020  -0.019767   0.099817
     81       0.023649   0.045082   0.063207   0.059383  -0.076640   0.067082
     82      -0.032246  -0.114620  -0.009497  -0.068380   0.036487  -0.094861
     83      -0.191522  -0.289419  -0.185476  -0.138128   0.033540  -0.410172
     84       0.056898   0.111403   0.103462   0.082126  -0.053810   0.159121
     85      -0.182499  -0.331297  -0.113299  -0.175450   0.092771  -0.370792
     86       0.036986   0.039382  -0.016571   0.002464  -0.017835  -0.026470
     87      -0.002230  -0.040279  -0.056490  -0.017950  -0.056870  -0.164596
     88       0.122494   0.087760   0.000434   0.005304   0.009605   0.034400
     89      -0.018119  -0.025243   0.002152  -0.018785   0.011238  -0.036445
     90       0.137452   0.078345   0.121566  -0.062915   0.220590   0.262882
     91      -0.129470  -0.092110   0.002135  -0.009334  -0.007117  -0.002468
     92       0.049133   0.034796   0.009364   0.014152  -0.015324   0.001940
     93       0.063201   0.035714   0.034567   0.002224   0.015655   0.023682
     94      -0.027331  -0.023796  -0.023880   0.010976  -0.050528  -0.057386
     95       0.005855   0.011062  -0.080701   0.080056  -0.220748  -0.240989
     96       0.051654   0.013868   0.048070  -0.029306   0.076184   0.093050
     97      -0.078966  -0.060315  -0.017533   0.001216  -0.036290  -0.039076
     98      -0.158817  -0.108786  -0.062940   0.047549  -0.178263  -0.183928
     99       0.039290  -0.024567  -0.009135  -0.102282   0.191895   0.071965
    100      -0.035681   0.002312   0.035957   0.040680  -0.042744   0.037215
    101       0.032424   0.020607   0.011664   0.010472  -0.019442  -0.001136
    102       0.033970  -0.031898  -0.028492  -0.093765   0.143363   0.030281
    103       0.028540   0.007671   0.006198  -0.038446   0.082257   0.065552
    104       0.083716   0.030698   0.020072  -0.068489   0.163243   0.090212
    105       0.012131  -0.023291  -0.004887  -0.042945   0.077407  -0.004960
    106      -0.002297  -0.003995   0.018831  -0.028757   0.073588   0.091940
    107       0.011352   0.001639   0.051940  -0.056726   0.165233   0.176206
    108      -0.204326  -0.045363  -0.185400   0.418391   0.557186  -0.236996
    109      -0.055175  -0.395784   0.070550  -0.195771  -0.105682   0.125659
    110       0.038354   0.273064  -0.187020   0.546978   0.504572  -0.303160
                 30         31         32         33         34         35    
      0       0.033312   0.024560   0.007390   0.058414   0.118603  -0.112085
      1       0.161412   0.062788  -0.006031   0.036543   0.055033   0.088553
      2       0.040525   0.113514   0.009964  -0.075347  -0.064968   0.116937
      3      -0.060549  -0.125551   0.068705   0.085197   0.020993  -0.046224
      4      -0.033425   0.042599  -0.021247   0.002040  -0.003355   0.012039
      5      -0.032624  -0.045641   0.070031  -0.016746  -0.120428   0.130914
      6      -0.031786  -0.045764  -0.016587   0.057813  -0.002513   0.057977
      7      -0.060934   0.076557   0.001904  -0.050691  -0.096460   0.020621
      8      -0.002091  -0.092869  -0.019609   0.003803  -0.046852  -0.003687
      9       0.007420   0.058886   0.019807  -0.005055   0.020595   0.001075
     10      -0.089732   0.066158  -0.025574  -0.021544  -0.109204   0.071276
     11       0.049188   0.017519  -0.014751  -0.044478  -0.000044  -0.031716
     12       0.032893   0.083060   0.017162  -0.026651   0.027305  -0.010196
     13       0.029710   0.036214   0.007877  -0.023367   0.010610  -0.012345
     14      -0.013108   0.007754  -0.001552  -0.003118  -0.010624   0.005710
     15      -0.068068  -0.017207  -0.141122   0.051042  -0.043629   0.086476
     16      -0.010102   0.021250   0.030655  -0.066632  -0.075653  -0.081387
     17      -0.092261  -0.074884  -0.144126   0.021666  -0.055658  -0.041750
     18       0.053905   0.061609   0.060096   0.047648   0.084172   0.110696
     19      -0.028258   0.014314  -0.034526  -0.021619  -0.046281  -0.068243
     20      -0.027760  -0.030582   0.044585  -0.091296  -0.105882  -0.159319
     21      -0.019103   0.014994   0.001426  -0.015322  -0.025744  -0.005383
     22       0.010402   0.059823  -0.033220   0.040434   0.035960   0.028511
     23       0.029865   0.002938   0.003569   0.019305   0.037450   0.010576
     24      -0.047454  -0.053376   0.121037  -0.016707  -0.034461  -0.085070
     25      -0.051554  -0.047833  -0.027379   0.077453   0.074820   0.010697
     26      -0.023247  -0.003565   0.142981   0.011143  -0.000207   0.044722
     27      -0.026669   0.005016   0.003704  -0.007012   0.012639  -0.018297
     28      -0.081606  -0.038475   0.047837   0.101870   0.106761   0.070604
     29      -0.000432  -0.027497  -0.012731   0.046717   0.027144   0.039998
     30      -0.009200   0.058117  -0.035931  -0.063351   0.029382  -0.107134
     31      -0.043841  -0.149309   0.023666   0.027946   0.028850  -0.069191
     32       0.050932   0.136414  -0.024820  -0.012178   0.105286  -0.013130
     33       0.088035  -0.097704  -0.007201  -0.034128  -0.008544  -0.139968
     34      -0.167303  -0.084187   0.030483  -0.011930   0.043184  -0.021563
     35      -0.023932   0.144021   0.012321   0.039978   0.048219  -0.056322
     36       0.049456  -0.071262   0.017013  -0.030471   0.017861   0.035175
     37       0.013164   0.023190  -0.007451  -0.113398   0.115962   0.007304
     38      -0.019167   0.038535   0.001313   0.049498  -0.012811  -0.142665
     39       0.059055  -0.092732   0.022582  -0.000065  -0.026323   0.100594
     40       0.101559   0.040385   0.027325   0.244938  -0.219773  -0.030366
     41      -0.034083  -0.061301  -0.009437  -0.083330   0.046953   0.081087
     42      -0.015115  -0.065865   0.006274  -0.008046  -0.031931   0.155875
     43       0.000194  -0.043344   0.004640  -0.019679   0.010004   0.020795
     44       0.074832  -0.109711   0.020575  -0.022436  -0.010420   0.115999
     45      -0.084567   0.118237  -0.004594   0.025018   0.022068  -0.045711
     46      -0.021251  -0.007827  -0.006985  -0.032230   0.024015   0.016463
     47      -0.056635   0.042290  -0.010922   0.026356  -0.023785   0.012861
     48      -0.057321   0.057967  -0.128651  -0.047901  -0.087510   0.026568
     49       0.022738  -0.067721   0.036618  -0.020175  -0.009940  -0.083745
     50      -0.011922  -0.001176  -0.103732   0.059652   0.118784  -0.051573
     51       0.051086   0.015490   0.018163  -0.080103  -0.142982   0.039229
     52       0.217680  -0.035814  -0.045973  -0.059865  -0.052115  -0.059460
     53       0.054486  -0.061208   0.063584   0.046456   0.099617  -0.058807
     54      -0.079224   0.078995  -0.005902   0.001886  -0.066873   0.073801
     55       0.066970   0.027362   0.020451  -0.025328   0.050534  -0.044071
     56      -0.080761  -0.014229  -0.005783   0.028137  -0.051314   0.049124
     57       0.090803   0.106890   0.008682  -0.071636   0.040218  -0.049466
     58       0.077566   0.049907   0.016865  -0.034478   0.051352  -0.040733
     59      -0.016413   0.006382  -0.003318  -0.003454  -0.014875   0.007086
     60       0.113276   0.064130   0.050194  -0.025446   0.119204  -0.077135
     61       0.071823   0.029881   0.021649  -0.027095   0.053227  -0.045986
     62      -0.008895   0.000154   0.008675   0.012014   0.010631   0.003427
     63      -0.075416  -0.025347  -0.032108  -0.072576  -0.115221  -0.108452
     64      -0.051617   0.009349  -0.026462  -0.061884  -0.101988  -0.143470
     65       0.054890   0.027315  -0.035465   0.091211   0.123620   0.125520
     66      -0.027965   0.008658  -0.003466  -0.024488  -0.039759  -0.022483
     67       0.074305   0.099659   0.019556   0.092424   0.123010   0.134155
     68       0.053409   0.016205   0.008834   0.045617   0.076749   0.052553
     69      -0.010732   0.015423   0.006793  -0.016702  -0.022741  -0.010379
     70       0.055251   0.090224  -0.086264   0.138715   0.157920   0.188362
     71       0.034458   0.007469  -0.004267   0.033482   0.054055   0.034226
     72      -0.011019   0.009544  -0.032389  -0.000117   0.035313  -0.005573
     73      -0.039317  -0.010132  -0.090020   0.126566   0.180826   0.118038
     74      -0.006512   0.001777  -0.122251   0.065170   0.056343   0.066953
     75       0.006772   0.002182  -0.095864   0.009070   0.058314   0.009217
     76      -0.104517  -0.048737   0.071373   0.090417   0.055082   0.038033
     77       0.006914  -0.047496  -0.147673   0.049775  -0.002887   0.022663
     78      -0.024779   0.032923  -0.042546   0.012394   0.051899   0.011347
     79      -0.092613  -0.040209   0.252824   0.086974   0.110299   0.070385
     80       0.000381  -0.033375   0.006757   0.043039   0.022088   0.035385
     81       0.114147  -0.216069   0.011480   0.012627  -0.060262  -0.162257
     82      -0.160290  -0.153426   0.044471   0.020014   0.010615  -0.026022
     83      -0.276578   0.163374   0.073276   0.126583   0.019255   0.181480
     84       0.141124  -0.096967  -0.031048  -0.038409  -0.032810  -0.354444
     85      -0.412980  -0.038062   0.090725   0.073577   0.004061   0.127757
     86       0.057811   0.130164  -0.009750   0.017168   0.048044  -0.162723
     87       0.022675   0.018127   0.021277  -0.038227   0.084461  -0.037371
     88       0.040232   0.018684  -0.031473  -0.358737   0.331358   0.112704
     89      -0.035422   0.062278   0.010771   0.129124  -0.068220  -0.191089
     90      -0.133609   0.019864  -0.021155   0.016560  -0.056007   0.169084
     91      -0.101449  -0.100869  -0.010214  -0.151056   0.120564   0.034360
     92       0.059494  -0.048815   0.013662   0.039306  -0.064536   0.118590
     93       0.065381  -0.047782   0.026038   0.137335  -0.159769   0.131901
     94       0.011033  -0.058319   0.003823  -0.079685   0.065316   0.027336
     95       0.273016  -0.104524   0.061817   0.163985  -0.169280   0.079857
     96      -0.089821  -0.095613  -0.012492  -0.178324   0.119195   0.176921
     97      -0.051525  -0.089731  -0.006562  -0.165807   0.138630   0.036849
     98       0.052208  -0.229215   0.022528  -0.195899   0.139046   0.125403
     99      -0.194847   0.289212  -0.033721   0.036625   0.066939  -0.211222
    100      -0.013026  -0.145809  -0.013109  -0.223112   0.159898   0.126336
    101       0.069134  -0.092188   0.024645   0.099379  -0.139138   0.149204
    102      -0.154815   0.181976  -0.025443  -0.062849   0.121790  -0.061837
    103      -0.080705   0.084117  -0.022203  -0.045360   0.064667  -0.036611
    104      -0.069068   0.268188  -0.000103   0.365654  -0.263302  -0.215192
    105      -0.071412   0.145584   0.002858   0.130707  -0.064844  -0.118834
    106      -0.125947   0.009817  -0.040917  -0.261643   0.242206   0.037098
    107      -0.210339   0.104618  -0.056478  -0.213614   0.221902  -0.045061
    108       0.275204  -0.274632  -0.557195   0.204198   0.198937  -0.026257
    109       0.174938   0.213361   0.197796  -0.004968   0.067955   0.104917
    110       0.027667  -0.308393  -0.579517   0.044997  -0.094781   0.090370
                 36         37         38         39         40         41    
      0       0.079427  -0.010903  -0.104751   0.114166   0.015083  -0.061750
      1      -0.030519  -0.024794   0.029094  -0.005137   0.046674  -0.027442
      2      -0.038477   0.047048   0.152151  -0.045207  -0.078097   0.012708
      3      -0.045503  -0.111569  -0.184232  -0.137772   0.203059   0.114123
      4       0.009636   0.047340   0.011982   0.033483  -0.210084   0.072798
      5      -0.130982  -0.089171  -0.036142  -0.221288   0.198173   0.129620
      6      -0.097448  -0.067112  -0.103077  -0.056199  -0.222433  -0.203871
      7       0.026821  -0.101225   0.016922  -0.017266   0.016623   0.082652
      8      -0.094153   0.054632  -0.127150  -0.062594  -0.294290  -0.099487
      9       0.042261  -0.071815   0.018069  -0.008570   0.001564   0.013185
     10      -0.012151  -0.245010  -0.004265  -0.052686  -0.033728  -0.097455
     11       0.019786   0.133790   0.042661   0.044852   0.093553   0.026233
     12       0.072148  -0.066385   0.060259   0.003714   0.063406   0.041987
     13       0.028604  -0.003686   0.022743   0.006876   0.021683   0.003848
     14       0.006566  -0.024806   0.011322  -0.000309   0.015453   0.003698
     15      -0.039705  -0.084677   0.111505   0.185277   0.063359   0.000511
     16       0.018527   0.036385  -0.082818  -0.044105   0.034870  -0.101042
     17       0.035453  -0.088734   0.051038   0.208510   0.008701   0.131604
     18      -0.043191   0.007724   0.050728  -0.088797  -0.048461   0.020096
     19       0.041133  -0.001272  -0.083331   0.064889   0.027761  -0.001933
     20       0.050408   0.018506  -0.155923   0.030629   0.049554  -0.042749
     21       0.004794  -0.002257  -0.026300   0.010662  -0.003505   0.014527
     22       0.017709  -0.006361  -0.060707   0.068741  -0.011418   0.063934
     23      -0.001681   0.007194   0.015285  -0.012894   0.002849  -0.008815
     24       0.070689   0.026630   0.103296   0.119352  -0.172648   0.100071
     25      -0.055509   0.121978  -0.085411  -0.057813  -0.025831   0.084811
     26       0.020627   0.037595   0.121396   0.213667   0.002662  -0.110633
     27       0.035353  -0.049117   0.020667  -0.005068  -0.027030   0.004759
     28      -0.072961   0.245033  -0.071144   0.080829   0.046018   0.042738
     29      -0.059571   0.143016  -0.023771   0.065268   0.022986   0.003689
     30       0.061898   0.162719  -0.008565  -0.227487  -0.096071   0.045596
     31      -0.030989   0.004886   0.169248  -0.032173   0.070315  -0.108898
     32       0.058204   0.077835  -0.074576  -0.129474   0.045154  -0.139141
     33      -0.125796   0.033280   0.138772  -0.094261  -0.057639   0.071331
     34       0.032422   0.051903   0.185305  -0.119350   0.022458  -0.058951
     35      -0.122112  -0.097423  -0.094354   0.104128   0.010304   0.004334
     36      -0.033176  -0.034661   0.003346   0.015711  -0.008817   0.022297
     37      -0.117636  -0.079945  -0.030017   0.061349  -0.002741   0.028001
     38      -0.144396  -0.044929   0.077050   0.026912   0.021820   0.016334
     39       0.044523  -0.020525  -0.019721   0.023589   0.010735  -0.005975
     40       0.048792   0.028287   0.015240  -0.014028   0.000289  -0.001755
     41       0.063937   0.013600  -0.019503  -0.006381  -0.002795  -0.002234
     42       0.126754   0.000178  -0.047515   0.033276   0.033445  -0.037737
     43       0.012176  -0.001951  -0.001531   0.006970   0.007682  -0.006052
     44       0.058456  -0.020616  -0.034323   0.038170   0.032339  -0.033381
     45      -0.047014  -0.026282  -0.001369   0.025858   0.015786  -0.008514
     46       0.021186   0.013914  -0.004564  -0.018263  -0.013480   0.006091
     47       0.071893   0.048337  -0.010630  -0.049366  -0.037624   0.020595
     48       0.007632   0.195025   0.057831  -0.049948   0.135160  -0.078631
     49      -0.009558  -0.015561   0.038371  -0.011591   0.041514  -0.121374
     50       0.145998  -0.073586   0.095686  -0.139316   0.041823  -0.009764
     51      -0.088562   0.142918  -0.064874   0.089352   0.018896   0.000862
     52       0.059177  -0.031358  -0.032514  -0.013326  -0.057035   0.094714
     53       0.058029  -0.171406   0.017683  -0.038104  -0.079282   0.036253
     54       0.006594  -0.315796  -0.011140  -0.077642  -0.083673  -0.112214
     55       0.049605   0.079548   0.039154   0.033935   0.050204   0.059257
     56      -0.035152  -0.171780  -0.045648  -0.049172  -0.110875  -0.080097
     57       0.104949   0.077910   0.112748   0.049166   0.182287   0.094504
     58       0.058298   0.092759   0.057824   0.042190   0.097733   0.069662
     59       0.003989  -0.028457   0.008825  -0.001748   0.012162  -0.002647
     60       0.113756   0.118191   0.087651   0.057166   0.131354   0.162189
     61       0.051338   0.090290   0.041650   0.035212   0.064068   0.064232
     62       0.005311  -0.020090   0.001093   0.000513  -0.002959   0.011352
     63       0.041184  -0.004366  -0.093263   0.056238   0.044114  -0.030715
     64       0.071634   0.001305  -0.194077   0.116810   0.064264  -0.016123
     65      -0.033910  -0.003459   0.116471  -0.030101  -0.044758   0.046382
     66       0.010867  -0.002294  -0.038625   0.017164   0.004835   0.006636
     67      -0.027907   0.001391   0.002916  -0.001683  -0.060439   0.099591
     68      -0.014857   0.012261   0.052722  -0.022127  -0.022357   0.011708
     69       0.008469   0.002190  -0.021651   0.014907   0.000732   0.006854
     70      -0.028912  -0.009758   0.095721   0.039837  -0.075097   0.128144
     71      -0.009282   0.005723   0.034506  -0.018653  -0.008307   0.001052
     72       0.024351  -0.057840   0.002475  -0.036660   0.057935  -0.068347
     73      -0.118126   0.218001  -0.177007  -0.102626   0.335058  -0.155070
     74      -0.092218   0.148992  -0.162689  -0.170921   0.122221   0.031230
     75       0.003244  -0.064323  -0.027940  -0.097559   0.152215  -0.133589
     76      -0.063497   0.280053  -0.082105   0.072592  -0.164802   0.271031
     77      -0.091384   0.174053  -0.142903  -0.130379  -0.109510   0.249135
     78       0.026500  -0.053628  -0.048262  -0.112631   0.106326  -0.074455
     79      -0.001513   0.209083   0.137925   0.442396   0.080863  -0.192496
     80      -0.052143   0.140725   0.004517   0.111822   0.005845  -0.006942
     81      -0.161279   0.005914   0.287718  -0.061755   0.068191  -0.077706
     82       0.026038   0.042099   0.263559  -0.104748   0.079907  -0.127777
     83       0.238016   0.018754  -0.300209  -0.001739  -0.288987   0.365597
     84      -0.391506  -0.036927   0.303890  -0.031374   0.027737   0.041944
     85       0.244145   0.100273   0.013870  -0.155911  -0.270770   0.357120
     86      -0.258248  -0.132192  -0.001465   0.132662   0.103243  -0.097313
     87      -0.187370  -0.141666  -0.020047   0.116152   0.025826   0.021582
     88      -0.270178  -0.271431  -0.227570   0.325850  -0.022165   0.175103
     89      -0.128210  -0.008471   0.133683  -0.033680   0.038181  -0.034462
     90       0.233931   0.068866  -0.063614  -0.017755   0.015313  -0.047895
     91       0.029499   0.022492   0.027832  -0.035201   0.010653  -0.032264
     92       0.102914   0.001829  -0.053830   0.031416   0.023481  -0.028793
     93       0.126530  -0.007523  -0.056211   0.058686   0.033213  -0.019043
     94      -0.022411  -0.022408   0.001864   0.015504   0.013760  -0.011328
     95      -0.014972  -0.081436  -0.045922   0.112296   0.045888  -0.004809
     96       0.108502  -0.000239  -0.035573   0.010167   0.035009  -0.057580
     97      -0.014690  -0.010449   0.013248  -0.005301   0.013345  -0.022572
     98      -0.010513  -0.055585  -0.002062   0.046760   0.051932  -0.050548
     99      -0.164961  -0.026471   0.045099   0.010606   0.006390   0.011253
    100       0.026011  -0.025096  -0.054389   0.027981  -0.010396   0.016108
    101       0.202997   0.068488  -0.038936  -0.055302  -0.029911  -0.004657
    102      -0.092891  -0.050334  -0.023787   0.048858   0.007280   0.012275
    103      -0.024168   0.004586  -0.005198  -0.012987  -0.021504   0.021476
    104       0.034461   0.114149   0.092548  -0.132782  -0.044086   0.008976
    105      -0.057265   0.002853   0.045397  -0.010837   0.014503  -0.014425
    106      -0.051858  -0.037632  -0.052129   0.032981  -0.022964   0.038417
    107      -0.059487   0.000866  -0.028348  -0.012337  -0.053784   0.064493
    108      -0.012678  -0.059340  -0.094416   0.148900   0.128453  -0.241987
    109      -0.004790  -0.028069   0.068505   0.003896   0.122495  -0.075498
    110      -0.118360   0.052042   0.059678  -0.069716  -0.265836   0.120452
                 42         43         44         45         46         47    
      0      -0.006576   0.003405  -0.003345  -0.018542  -0.044433   0.073426
      1       0.015071   0.009179  -0.008588   0.006487   0.008549  -0.012077
      2       0.021155  -0.002592  -0.001904   0.023452   0.044490  -0.075814
      3      -0.007965  -0.011223   0.028923  -0.027953  -0.016091   0.007711
      4      -0.067615  -0.047197   0.086764  -0.079634  -0.076561   0.087196
      5       0.011755  -0.004038   0.014775  -0.015888  -0.009435   0.030709
      6      -0.023343   0.018302  -0.005003   0.013073   0.059461  -0.068059
      7      -0.008049  -0.021693   0.053410  -0.053854  -0.032623   0.077706
      8      -0.089543  -0.011913  -0.000186  -0.012578  -0.070030   0.086182
      9      -0.007023  -0.001220   0.005018  -0.010399   0.017212  -0.008497
     10       0.009217   0.022080  -0.072338   0.049356  -0.001499  -0.016212
     11       0.019230  -0.000362   0.047371  -0.025881   0.042977  -0.020925
     12      -0.005351   0.005691  -0.061337   0.040410  -0.054597   0.023355
     13       0.004088   0.002838  -0.012307   0.009190  -0.000383  -0.004360
     14      -0.001088   0.003130  -0.017657   0.012547  -0.015165   0.006938
     15       0.259958  -0.011143   0.044143  -0.003280   0.096976  -0.067368
     16      -0.040185   0.024484   0.074913  -0.027563   0.106298   0.021055
     17       0.192330  -0.042154  -0.009928  -0.002216  -0.062558   0.075852
     18      -0.032406  -0.007542   0.038267  -0.023369   0.003841   0.056310
     19      -0.000717   0.006575   0.002559  -0.000654   0.051875   0.023105
     20      -0.042182   0.017822  -0.059873   0.031687  -0.005051  -0.065018
     21      -0.016868  -0.001564  -0.031379   0.011329  -0.036199  -0.016949
     22      -0.039706  -0.005232  -0.100490   0.038847  -0.088597  -0.071263
     23       0.004815   0.001978   0.021824  -0.007689   0.031139   0.009171
     24      -0.099879  -0.021818   0.046353  -0.020375   0.025612  -0.073168
     25      -0.000803  -0.029815   0.064118  -0.043550  -0.019901  -0.008028
     26      -0.038959   0.038881  -0.021926  -0.004577  -0.024090   0.063596
     27      -0.008364  -0.005803   0.038135  -0.024292   0.011566  -0.049407
     28      -0.009808   0.008154  -0.065146   0.050241   0.048626  -0.080280
     29      -0.012177   0.012978  -0.059951   0.038240   0.013934   0.021502
     30       0.242110  -0.081076   0.010676   0.064892  -0.005428  -0.035462
     31       0.009292   0.036118   0.084554  -0.027431   0.000511  -0.002063
     32       0.284872  -0.052671   0.028231   0.008195  -0.077640   0.019126
     33       0.083595   0.107933  -0.080441   0.072994   0.089049   0.098262
     34       0.022199  -0.059886  -0.061029   0.029114  -0.174035  -0.027449
     35      -0.020181   0.038048   0.057568  -0.080444   0.006316  -0.010772
     36       0.033069   0.100551  -0.052817  -0.080068  -0.030419  -0.025113
     37      -0.057921  -0.062814  -0.108932  -0.092304   0.119568   0.033026
     38      -0.138316  -0.094807   0.007019   0.078132  -0.024729  -0.018537
     39       0.007472   0.048727  -0.022046  -0.060479  -0.050606  -0.029334
     40       0.001618   0.009675   0.028566   0.037257  -0.010867   0.012889
     41       0.006816  -0.013267  -0.006090   0.013611   0.032406   0.058256
     42      -0.067630  -0.107352   0.034515   0.035963   0.002771  -0.058092
     43      -0.019126  -0.013218   0.036339   0.042414  -0.011368   0.004564
     44      -0.070610  -0.117145   0.027004   0.040883   0.040495   0.036597
     45      -0.057906  -0.066613   0.010872   0.020028   0.010219   0.051595
     46       0.050767   0.053340  -0.028884  -0.049793  -0.005564  -0.008143
     47       0.136593   0.178387  -0.024266  -0.092725  -0.069607  -0.061399
     48      -0.331644   0.069485   0.035727  -0.029186   0.023801   0.014062
     49       0.235816  -0.001237   0.125755  -0.020638   0.116269  -0.007625
     50      -0.374020   0.065159   0.007475  -0.011902   0.052379  -0.011690
     51       0.064366  -0.013864  -0.013859  -0.002795  -0.055635   0.036317
     52      -0.077214  -0.008399  -0.041842   0.014310  -0.016819  -0.005648
     53       0.086040  -0.019804  -0.000191   0.014332   0.037578  -0.037221
     54      -0.008731   0.028145  -0.154364   0.105504  -0.058586  -0.006858
     55       0.001788  -0.007733   0.019688  -0.015117  -0.005770   0.012725
     56      -0.009611   0.010337  -0.069879   0.045807  -0.031416   0.003470
     57       0.003684   0.004025  -0.003306   0.004430  -0.007857   0.005770
     58       0.009206  -0.005831   0.027857  -0.019837   0.005438   0.006535
     59      -0.000511   0.004130  -0.017735   0.013009  -0.010549   0.003099
     60      -0.010563  -0.017801   0.020064  -0.021332  -0.045885   0.043042
     61       0.002529  -0.007703   0.026806  -0.019786   0.003800   0.005654
     62      -0.001762  -0.001746  -0.012804   0.006892  -0.019499   0.010166
     63      -0.008812   0.013815  -0.040237   0.023869   0.021016  -0.066404
     64      -0.043192   0.021996  -0.118072   0.061122   0.007511  -0.157046
     65       0.016787  -0.016599   0.036149  -0.023435  -0.028965   0.069459
     66      -0.016773   0.001352  -0.033269   0.013778  -0.025094  -0.028103
     67      -0.042728  -0.020139  -0.061639   0.012648  -0.107366   0.008747
     68       0.003595  -0.005882   0.031013  -0.017147   0.000787   0.044259
     69      -0.015976   0.001600  -0.026671   0.011225  -0.019235  -0.018501
     70      -0.014609  -0.028468  -0.046022   0.002149  -0.125211   0.043545
     71       0.005432  -0.001654   0.025412  -0.011319   0.019353   0.023439
     72       0.031153   0.017732  -0.011862   0.012592  -0.013106   0.061854
     73       0.116289   0.066864  -0.208165   0.159669  -0.027143   0.217271
     74       0.021585  -0.012303  -0.053648   0.044852  -0.005531  -0.023395
     75       0.067117   0.032672  -0.048062   0.032750  -0.052851   0.152793
     76      -0.102978  -0.062686   0.067017  -0.025684   0.137368  -0.398745
     77      -0.077663  -0.070882   0.078748  -0.028860   0.085157  -0.297227
     78       0.050544   0.014527  -0.028206   0.024566  -0.030018   0.088394
     79       0.024950   0.108114  -0.204730   0.122700   0.028940   0.216443
     80      -0.017072   0.018613  -0.063337   0.038495   0.018678   0.025350
     81       0.069266   0.244370   0.039982   0.077062  -0.111638   0.131550
     82       0.023658   0.033850   0.002992   0.043844  -0.263188   0.007582
     83       0.152893   0.356400   0.015724   0.202211   0.483701   0.236214
     84      -0.192026  -0.120709  -0.125288   0.065575  -0.068086  -0.023809
     85       0.022714   0.153854  -0.199448   0.274696   0.343208   0.197890
     86      -0.110038  -0.085655   0.073803  -0.135829  -0.159701  -0.099315
     87      -0.058154   0.139988   0.015987  -0.137439  -0.228487  -0.162456
     88      -0.218469   0.449291   0.643057   0.644231  -0.350418  -0.045661
     89      -0.110162  -0.258884  -0.224159  -0.181360   0.080634  -0.027232
     90      -0.013771  -0.140199   0.071753   0.109976   0.131002   0.283580
     91       0.006546  -0.105301  -0.092675  -0.078106   0.072668   0.057727
     92      -0.057822  -0.101027   0.095206   0.123985   0.068626   0.173318
     93      -0.089608  -0.026337   0.159259   0.156830  -0.081238  -0.099938
     94      -0.032052  -0.051734  -0.032736  -0.032738  -0.002740  -0.081768
     95      -0.147852  -0.024171   0.153036   0.144950  -0.127144  -0.246943
     96      -0.047738  -0.199081  -0.111011  -0.105109   0.095899  -0.004289
     97      -0.015502  -0.089809  -0.084284  -0.077996   0.042619  -0.014722
     98      -0.107612  -0.197467  -0.097612  -0.093289   0.019745  -0.185238
     99      -0.097468  -0.129653   0.029157   0.129760   0.084839  -0.045114
    100       0.044421   0.133092   0.042841  -0.023556  -0.087872  -0.002666
    101       0.188799   0.220538  -0.080441  -0.232127  -0.119514   0.042337
    102      -0.071472  -0.035396   0.066131   0.087185  -0.008436  -0.020089
    103       0.040099   0.057782  -0.001627   0.000975   0.002241  -0.075740
    104       0.143676   0.052872  -0.132188  -0.116830   0.067055  -0.115150
    105      -0.055390  -0.120977  -0.041211   0.010868   0.076281   0.030078
    106       0.024646   0.122328   0.071518   0.047672  -0.060029  -0.073001
    107       0.096603   0.220046   0.072201   0.051610  -0.075284  -0.189196
    108       0.086843   0.071586  -0.148961   0.116959   0.092881  -0.105869
    109       0.044119   0.033863  -0.061021   0.056665   0.058748  -0.077250
    110      -0.042876  -0.058890   0.117472  -0.089609  -0.066564   0.070159
                 48         49         50         51         52         53    
      0      -0.024362   0.004752   0.010666  -0.001024   0.001407  -0.003502
      1       0.004453   0.013538  -0.008783   0.000901   0.013177   0.002533
      2       0.025080  -0.000243  -0.011348   0.001134   0.005939  -0.001161
      3      -0.000568   0.026543  -0.018317   0.003141   0.015928   0.016713
      4      -0.026097   0.107934  -0.020719   0.006466   0.071344   0.008897
      5      -0.009657   0.021451  -0.000301   0.000105  -0.004362   0.013233
      6       0.020715   0.145339   0.002100   0.000614   0.025134   0.006023
      7      -0.027783   0.119575   0.042525  -0.002700  -0.034948  -0.007287
      8      -0.027891  -0.115092   0.010635  -0.001209  -0.025875  -0.003449
      9       0.000104   0.222919   0.062801  -0.006308  -0.121500  -0.023414
     10       0.005553  -0.073381   0.002766  -0.001437  -0.028810  -0.005117
     11       0.004317   0.145049   0.027063  -0.002258  -0.025236  -0.005206
     12      -0.002982  -0.326578  -0.072516   0.006464   0.105187   0.019809
     13       0.001565  -0.021684  -0.000065  -0.000390  -0.008625  -0.001291
     14      -0.000731  -0.116720  -0.028155   0.002673   0.047971   0.008983
     15       0.017573   0.082525   0.017552  -0.002207   0.027372   0.000281
     16      -0.020049  -0.057317   0.097743  -0.010558  -0.037955  -0.005483
     17      -0.025444  -0.098458   0.023212  -0.002277  -0.040371  -0.011748
     18      -0.023875  -0.076543   0.055630  -0.006420  -0.044148  -0.007334
     19      -0.017757  -0.089004   0.104401  -0.014050  -0.087512  -0.016293
     20       0.026906   0.081906  -0.053389   0.005668   0.036969   0.007353
     21       0.011258   0.048325  -0.050464   0.006212   0.032628   0.005851
     22       0.038896   0.156711  -0.134782   0.016009   0.087864   0.015841
     23      -0.007710  -0.035064   0.043151  -0.005508  -0.029208  -0.005173
     24       0.024592  -0.071276   0.002888  -0.001473   0.009306  -0.084836
     25       0.008768   0.033987  -0.075148   0.007428   0.069679   0.047454
     26      -0.020179   0.080048  -0.016434   0.003656   0.093799  -0.075071
     27       0.021109  -0.026817  -0.051611  -0.000237  -0.036156   0.100219
     28       0.022726  -0.105050   0.043147  -0.008566  -0.055031  -0.052862
     29      -0.011092  -0.013114   0.042270  -0.001752  -0.084384   0.100193
     30       0.006220  -0.052703   0.046373  -0.001278  -0.024021   0.010056
     31       0.010165  -0.040450  -0.114162   0.015406   0.072592   0.010049
     32      -0.002306   0.056746  -0.040962   0.000941   0.044894   0.018662
     33      -0.021115   0.073042  -0.098078   0.008389  -0.031935  -0.013045
     34       0.015160   0.051790   0.028529  -0.006324  -0.106260  -0.016237
     35       0.024464  -0.068942  -0.143143   0.010862  -0.121051  -0.033143
     36      -0.002157   0.000831   0.052895   0.000021   0.019715   0.000315
     37      -0.012860   0.002303  -0.005535   0.045255   0.054627   0.007630
     38       0.002367   0.031198   0.174320  -0.024827   0.147680   0.040623
     39       0.025673  -0.008417   0.089498  -0.004826   0.041611   0.012376
     40       0.019969   0.006114   0.008150  -0.005823   0.009211   0.003766
     41       0.068226   0.012352   0.021449   0.007755   0.054093   0.013921
     42      -0.109681  -0.004963  -0.030584  -0.000116  -0.002751   0.003033
     43       0.006540  -0.001194  -0.002370   0.093563  -0.034242  -0.009451
     44       0.009160  -0.001949  -0.105838  -0.018409  -0.086394  -0.027825
     45       0.110505  -0.003227   0.064617  -0.001715   0.050269   0.017496
     46      -0.004492  -0.002961  -0.018975  -0.098296   0.001130  -0.000851
     47      -0.017211  -0.022601   0.046996   0.022750  -0.012657   0.000311
     48      -0.003357  -0.039748  -0.029226   0.004080   0.028367   0.013745
     49      -0.004600  -0.101753  -0.007932   0.003730   0.091522   0.014846
     50       0.001840   0.007153   0.008921  -0.001115  -0.005790   0.007893
     51      -0.008793  -0.019602  -0.019127   0.001515   0.007448  -0.000579
     52       0.001774   0.004691   0.011856  -0.001242  -0.023646  -0.003765
     53       0.008798   0.019258   0.024884  -0.001821  -0.012988  -0.003945
     54       0.007437  -0.405285  -0.059467   0.002743   0.018845   0.007043
     55      -0.004142   0.009197  -0.001405   0.000538   0.012923   0.000795
     56       0.000960  -0.166577  -0.019560   0.000508  -0.004375  -0.000288
     57      -0.000212  -0.127947  -0.032504   0.003007   0.055969   0.010684
     58      -0.002660   0.052313   0.005066   0.000081   0.006768  -0.000425
     59       0.000216  -0.100128  -0.022567   0.001997   0.036408   0.007021
     60      -0.011198  -0.112488  -0.038749   0.004615   0.072875   0.010461
     61      -0.002429   0.063288   0.010687  -0.000656  -0.010682  -0.003119
     62      -0.001909  -0.074655  -0.017822   0.001636   0.022276   0.003195
     63       0.023993   0.078203  -0.021374   0.001481   0.019572   0.003933
     64       0.061250   0.202979  -0.085045   0.007680   0.063107   0.012225
     65      -0.024357  -0.073358   0.016965  -0.000869  -0.017753  -0.003757
     66       0.014363   0.056780  -0.045740   0.005378   0.030672   0.005603
     67       0.008516   0.056728  -0.084066   0.009971   0.031821   0.004832
     68      -0.017838  -0.053415   0.030371  -0.002935  -0.022664  -0.004163
     69       0.009873   0.023996  -0.033545   0.003587   0.023394   0.004504
     70      -0.002793   0.020076  -0.086980   0.011035   0.036114   0.005710
     71      -0.012014  -0.046885   0.040708  -0.004949  -0.029807  -0.005377
     72      -0.021370   0.044682   0.006460   0.002883   0.001880   0.040921
     73      -0.093614   0.087137   0.230731  -0.001869   0.141077  -0.434888
     74      -0.000258  -0.035290   0.093590  -0.006397   0.163316  -0.462633
     75      -0.056323   0.114349   0.059582   0.006578   0.135339  -0.199722
     76       0.140738  -0.325634  -0.085456  -0.020880  -0.152808   0.044628
     77       0.103253  -0.225068  -0.042403  -0.016099   0.033995  -0.248979
     78      -0.035353   0.067125   0.058937   0.003503   0.150017  -0.271128
     79      -0.085003   0.070240   0.115291   0.004437  -0.304883   0.529497
     80      -0.011739  -0.012990   0.033918  -0.001444  -0.133136   0.200012
     81      -0.001090   0.110985  -0.327070   0.008605  -0.122334  -0.053538
     82       0.019718   0.083883  -0.108546  -0.004036  -0.139069  -0.036695
     83      -0.096943   0.087817  -0.185073   0.009380   0.233664   0.030447
     84       0.003584   0.037093   0.054418  -0.001783  -0.252329  -0.067476
     85      -0.101107   0.198971   0.122622   0.011739   0.171663   0.036618
     86       0.058817  -0.112590  -0.115254   0.003368  -0.254013  -0.063168
     87       0.020076  -0.066970   0.112439  -0.054035  -0.187895  -0.057891
     88       0.056187   0.053550   0.094179  -0.426779   0.043251   0.021415
     89      -0.013090  -0.003449   0.159398   0.118479   0.102807   0.022442
     90       0.314878  -0.002949  -0.311200   0.046077  -0.321735  -0.106670
     91       0.045496   0.002001  -0.092939  -0.157962  -0.033979  -0.014365
     92       0.187342  -0.002080  -0.202466   0.099289  -0.233690  -0.076367
     93      -0.131170  -0.008147   0.053615   0.278043  -0.027117   0.000564
     94      -0.125676   0.000720   0.031198  -0.069086   0.075397   0.025630
     95      -0.330842  -0.004905   0.155139   0.242034   0.102726   0.044447
     96      -0.072397  -0.001580  -0.134255  -0.316648  -0.001176  -0.002571
     97      -0.045739   0.001530  -0.038396  -0.162282   0.023858   0.005972
     98      -0.305622   0.001335   0.017936  -0.259436   0.151185   0.051236
     99      -0.263963   0.046124  -0.192209   0.012312  -0.069161  -0.030362
    100       0.138800  -0.032668   0.170242   0.168988   0.031040   0.019112
    101       0.337551  -0.064632   0.253229  -0.116186   0.108742   0.045095
    102      -0.040684   0.003476   0.034947   0.188934  -0.003109   0.001155
    103      -0.184582   0.011416  -0.102066  -0.006661  -0.055506  -0.021481
    104      -0.358917   0.033080  -0.306963  -0.365609  -0.088862  -0.042792
    105      -0.051059   0.026717  -0.103192  -0.191524   0.015431  -0.003585
    106      -0.084286  -0.010531   0.043856   0.232574  -0.040371  -0.008127
    107      -0.337458   0.001505  -0.055919   0.318685  -0.120625  -0.036836
    108       0.028978  -0.099532   0.065643  -0.012920  -0.156403  -0.026451
    109       0.023628  -0.020735   0.012970  -0.003366  -0.042937  -0.006947
    110      -0.017829   0.081958  -0.060656   0.011057   0.133477   0.022497
                 54         55         56         57         58         59    
      0      -0.047340   0.002642  -0.001383   0.003921   0.018429   0.071599
      1       0.000014   0.000620  -0.015759  -0.009468   0.003196   0.006097
      2       0.044407  -0.002328  -0.004430  -0.007127  -0.016529  -0.066128
      3       0.044168  -0.001416  -0.017851  -0.013764  -0.015265  -0.069127
      4       0.046198   0.001014  -0.070656  -0.039795   0.009945   0.022678
      5      -0.021616   0.001785  -0.004802  -0.000601   0.019697   0.072875
      6       0.012740   0.003056  -0.096521  -0.062857   0.003931   0.006229
      7      -0.011869   0.001381  -0.008933  -0.010347   0.008744   0.057897
      8      -0.015635  -0.001720   0.068352   0.044522   0.000212   0.021475
      9      -0.011484  -0.005820   0.144413   0.082298  -0.002270  -0.016051
     10      -0.004936  -0.002056   0.049529   0.028293  -0.011693  -0.026991
     11      -0.000491  -0.000225   0.002589  -0.000454  -0.009761  -0.023454
     12       0.006635   0.003723  -0.088301  -0.047434  -0.005905  -0.006109
     13      -0.002770  -0.000993   0.027057   0.019478   0.014477   0.015063
     14       0.004046   0.002202  -0.053567  -0.030414   0.027193   0.059666
     15      -0.001544   0.003989  -0.098252  -0.060296   0.008171   0.022751
     16      -0.023797   0.002449  -0.033200  -0.008262   0.018096   0.068189
     17      -0.008707  -0.003060   0.084032   0.053604   0.000455  -0.004918
     18      -0.021722   0.000629  -0.002326  -0.006115   0.036508  -0.053272
     19      -0.055797   0.003485  -0.066006  -0.059122  -0.034384  -0.112848
     20       0.015018  -0.000134  -0.006853  -0.001054   0.037620  -0.008113
     21       0.018830  -0.001579   0.034497   0.028005  -0.086908   0.104293
     22       0.045222  -0.002128   0.030740   0.026239   0.024642   0.039453
     23      -0.018370   0.001880  -0.045921  -0.039718  -0.091287  -0.018046
     24       0.074672  -0.004875   0.024044  -0.001780  -0.016220  -0.053771
     25      -0.024361   0.003474  -0.039643  -0.019731  -0.031240  -0.128838
     26      -0.076770   0.006155  -0.027631  -0.010672   0.003647   0.002468
     27      -0.107344   0.004016   0.005114   0.017279   0.005802   0.020907
     28      -0.027122  -0.000937   0.031114   0.017280   0.014799   0.061001
     29       0.089371  -0.004593  -0.002060  -0.004603   0.000170   0.004190
     30       0.126490  -0.008791   0.033204   0.019258  -0.003290  -0.006292
     31       0.054397  -0.005368   0.112809   0.069799  -0.027052  -0.080109
     32      -0.120474   0.004915  -0.008013   0.007614  -0.005682  -0.020909
     33      -0.069961   0.010737   0.015604  -0.081290   0.010530   0.032037
     34      -0.052461   0.002854  -0.056755  -0.058265   0.007668   0.018686
     35       0.073001  -0.001700   0.062836  -0.093073  -0.002082  -0.009854
     36      -0.005557  -0.003256  -0.096796   0.145449  -0.007696  -0.021633
     37      -0.021178  -0.021423   0.026740   0.008528  -0.005861  -0.017903
     38      -0.031981   0.005562  -0.023134   0.097104  -0.007072  -0.018933
     39      -0.004871   0.013806  -0.028092   0.062374  -0.006177  -0.018577
     40      -0.002370   0.167402   0.018261   0.002581  -0.004287  -0.014008
     41      -0.044045  -0.049232   0.036905   0.008807  -0.015263  -0.049733
     42       0.007405  -0.011932   0.063627  -0.090080   0.004991   0.014439
     43      -0.004336  -0.111461  -0.036845   0.019558   0.002027   0.006619
     44       0.029202   0.037316  -0.068590   0.047622   0.005174   0.017395
     45      -0.003524  -0.008409   0.073970  -0.082817   0.002907   0.008267
     46       0.006578  -0.114005  -0.005750  -0.009146   0.002829   0.009048
     47       0.024645   0.031799   0.011260  -0.042698   0.008877   0.027888
     48       0.019549  -0.000712   0.026931   0.022493   0.006804   0.031288
     49       0.065210  -0.003504   0.040357   0.056031   0.033579   0.120345
     50       0.006907  -0.000264  -0.007894  -0.002383   0.002579   0.015385
     51      -0.029061   0.000516   0.022532   0.016615  -0.007173  -0.026769
     52       0.006620  -0.000327  -0.003513  -0.007070  -0.002368  -0.008939
     53       0.028825  -0.000321  -0.022727  -0.017269   0.006035   0.020834
     54      -0.009388  -0.004393   0.119097   0.091200  -0.004092  -0.076188
     55       0.000481   0.001340  -0.031852  -0.022633  -0.033195  -0.048586
     56      -0.007911  -0.002508   0.068691   0.047691  -0.058521  -0.140181
     57       0.007330   0.002320  -0.057681  -0.030063   0.158949   0.305531
     58       0.001806   0.001523  -0.039548  -0.030548  -0.032075  -0.031520
     59       0.002693   0.001508  -0.036176  -0.019189   0.038803   0.074096
     60       0.012686   0.003876  -0.105400  -0.074014  -0.115831  -0.178143
     61       0.001243  -0.000018  -0.002374  -0.005310  -0.007243  -0.002310
     62       0.002458   0.000422  -0.013426  -0.010132  -0.100316  -0.194382
     63      -0.000189   0.002962  -0.090161  -0.069501   0.201962  -0.220426
     64       0.009822   0.006035  -0.196336  -0.157911   0.028538  -0.252711
     65       0.002930  -0.003544   0.107298   0.086685   0.172166   0.019868
     66       0.015252  -0.000548   0.004650   0.003258  -0.111794   0.078797
     67       0.025964  -0.004541   0.107967   0.072083  -0.579401   0.437758
     68      -0.005063  -0.001661   0.059074   0.052043   0.307622  -0.099882
     69       0.009894  -0.000113  -0.003689  -0.001098   0.339210  -0.208180
     70       0.035942  -0.007185   0.189167   0.149808   0.497202  -0.081959
     71      -0.015748   0.000786  -0.014166  -0.014306  -0.101983   0.027784
     72       0.066203  -0.002671  -0.002386  -0.008794  -0.008422  -0.030046
     73       0.430417  -0.018195   0.025994  -0.052463  -0.019685  -0.061091
     74       0.011984  -0.000320   0.029429  -0.003342   0.012772   0.049848
     75       0.176637  -0.004653  -0.021808  -0.036948  -0.016435  -0.064588
     76      -0.449670   0.012565   0.090730   0.093065   0.048441   0.190145
     77      -0.327411   0.010091   0.072966   0.058701   0.032795   0.127401
     78       0.151793  -0.004940  -0.000030  -0.027907  -0.019551  -0.072251
     79       0.388380  -0.017621  -0.016763  -0.013168  -0.011752  -0.029337
     80       0.084209  -0.004659  -0.003900   0.000749   0.001906   0.011689
     81      -0.240744  -0.000500   0.133170  -0.136687  -0.053308  -0.186943
     82      -0.161280  -0.002225   0.016359  -0.085843  -0.030531  -0.112034
     83      -0.085308   0.012732   0.143822   0.039962  -0.024569  -0.071426
     84       0.053860  -0.002388  -0.134732  -0.306153   0.093229   0.286995
     85      -0.076760   0.012778  -0.097176  -0.070661   0.054575   0.172500
     86       0.117146  -0.008056   0.024481  -0.166606   0.014524   0.039248
     87       0.164610  -0.010935  -0.378818   0.245498   0.044535   0.145961
     88       0.023152  -0.004382  -0.033100   0.018874   0.005811   0.019361
     89      -0.005998  -0.002172  -0.070253   0.117177   0.001293   0.007789
     90       0.074190   0.023991  -0.327521   0.267933   0.012822   0.045069
     91       0.031803   0.235229  -0.033312   0.047892   0.000437   0.002496
     92       0.045951  -0.079343  -0.245717   0.195010   0.009834   0.034367
     93      -0.025489  -0.340737   0.023995  -0.087535   0.008959   0.026782
     94      -0.006129   0.076871   0.118675  -0.112606  -0.000507  -0.003352
     95      -0.047937  -0.290712   0.188905  -0.240190   0.007854   0.021049
     96       0.051258   0.364085   0.056294  -0.049720   0.005057   0.016096
     97       0.017875   0.170220   0.036698  -0.026983   0.001574   0.005045
     98       0.004756   0.209899   0.252300  -0.250937   0.004142   0.009802
     99      -0.035160   0.022182  -0.131582   0.189404  -0.016861  -0.051741
    100       0.024360   0.212539   0.096713  -0.127302   0.011081   0.033753
    101       0.052069  -0.152166   0.190908  -0.288677   0.027246   0.083927
    102      -0.011702   0.229367  -0.004739   0.046849  -0.008506  -0.026847
    103      -0.002509   0.022399  -0.105960   0.143768  -0.009849  -0.029549
    104       0.000398  -0.348227  -0.212155   0.252333  -0.013516  -0.038977
    105      -0.025862  -0.222794  -0.053109   0.087382  -0.010803  -0.033258
    106       0.012498   0.244954  -0.020717   0.027007   0.001757   0.006293
    107       0.008172   0.333809  -0.166877   0.219979  -0.008946  -0.025119
    108      -0.097827  -0.002267   0.156882   0.095058  -0.049578  -0.138816
    109      -0.012827  -0.001492   0.041667   0.023622  -0.021612  -0.072680
    110       0.085499   0.001930  -0.135931  -0.084177   0.037364   0.103968
                 60         61         62         63         64         65    
      0       0.018741  -0.000714  -0.041620   0.014615  -0.006066   0.016043
      1      -0.000397   0.022045  -0.030633  -0.002117   0.045497   0.019635
      2      -0.018763   0.008043   0.029642  -0.014507   0.021688  -0.008300
      3      -0.019770   0.027382   0.014622  -0.020120   0.059216  -0.005247
      4       0.000428   0.026861  -0.049733  -0.010609   0.048391   0.006332
      5       0.018655  -0.012858  -0.035517   0.013366  -0.036636   0.006752
      6       0.004101  -0.034777   0.008959  -0.036551   0.026098   0.022831
      7       0.026640  -0.122600   0.041951  -0.014541  -0.172201   0.001633
      8       0.009640  -0.039088   0.022612   0.046005  -0.065866  -0.019467
      9      -0.025329   0.047564  -0.006005   0.037694   0.055401  -0.009891
     10       0.030728  -0.004468   0.018594   0.064201   0.093349  -0.006435
     11       0.042926   0.026616  -0.023053  -0.035441  -0.039403   0.005039
     12       0.040883  -0.008693  -0.007093  -0.031787  -0.045315   0.004534
     13      -0.076761   0.077855  -0.048820  -0.068646  -0.076854   0.002383
     14      -0.091314  -0.068248   0.040237   0.035104   0.038177   0.000641
     15       0.005892  -0.046348  -0.000366  -0.030628  -0.065780   0.014698
     16       0.017644  -0.042739   0.004822  -0.027339  -0.081242  -0.005019
     17      -0.002582   0.033054  -0.001828   0.026396   0.031005  -0.017642
     18      -0.005381   0.006125  -0.015244   0.036544  -0.016013  -0.006040
     19      -0.036820   0.029918   0.026934  -0.045487   0.094409   0.027703
     20       0.009756  -0.006509   0.028177  -0.057021   0.040896   0.015144
     21       0.007412  -0.012995   0.031524  -0.052294   0.015615   0.004163
     22       0.013724  -0.005117  -0.042529   0.069811  -0.066615  -0.021476
     23      -0.031922   0.024521  -0.049116   0.079555  -0.027227  -0.010073
     24      -0.017657  -0.041576   0.011215  -0.014722  -0.042453   0.009647
     25      -0.044094   0.060133   0.110450  -0.021387  -0.027818  -0.073271
     26      -0.000676   0.062077   0.029899   0.005529   0.028052  -0.039446
     27       0.007499   0.015508   0.003295   0.009973   0.008835  -0.002713
     28       0.020985  -0.025929  -0.046014   0.008570   0.013270   0.030386
     29       0.001459  -0.024600  -0.020701  -0.006213  -0.002820   0.016395
     30      -0.002600  -0.017001  -0.018575   0.011288   0.000487   0.022912
     31      -0.023212  -0.007250   0.039358   0.044767  -0.042136   0.014833
     32      -0.005784   0.015685   0.034257   0.005119  -0.013803   0.002937
     33       0.010085   0.022307   0.014438   0.003649  -0.003242  -0.022030
     34       0.004903  -0.017870  -0.025153  -0.026070   0.013047  -0.033202
     35      -0.003893  -0.030090  -0.028695  -0.017160   0.009764  -0.043080
     36      -0.006264  -0.024510  -0.019684  -0.006787   0.005002   0.002814
     37      -0.005287  -0.008631   0.000897   0.004674  -0.007349   0.053704
     38      -0.005058   0.004459   0.017372   0.017037  -0.017028   0.074516
     39      -0.005705  -0.043828  -0.046782  -0.026428   0.023896  -0.079736
     40      -0.004450  -0.029183  -0.029123  -0.016532   0.013533  -0.039219
     41      -0.015747  -0.106780  -0.104875  -0.059863   0.047503  -0.144890
     42       0.004290   0.021788   0.020677   0.010211  -0.008835   0.018891
     43       0.002076   0.010495   0.009281   0.004621  -0.003436   0.006291
     44       0.005536   0.036694   0.034719   0.019314  -0.014557   0.040843
     45       0.002493   0.017427   0.019262   0.010956  -0.010440   0.032465
     46       0.002808   0.014754   0.013218   0.006702  -0.004790   0.009295
     47       0.008613   0.048179   0.043694   0.022562  -0.016529   0.041083
     48       0.011587   0.016380  -0.012262   0.003100   0.022353  -0.009753
     49       0.040299   0.052925  -0.040118   0.021220   0.065283  -0.039644
     50       0.005184   0.004912  -0.003247   0.001480  -0.000943  -0.007051
     51      -0.008793   0.019742   0.012531   0.013841   0.008305  -0.006759
     52      -0.003052  -0.009044  -0.001801  -0.003747  -0.003639   0.006063
     53       0.006541  -0.022625  -0.012810  -0.013768  -0.008634   0.009639
     54      -0.096073   0.465673  -0.286779  -0.363141  -0.385261   0.005798
     55       0.159547  -0.062213   0.031386   0.045795   0.032411  -0.000939
     56       0.187984   0.233567  -0.146069  -0.157646  -0.177505  -0.001419
     57      -0.599588  -0.226663   0.164591   0.199442   0.241438  -0.015669
     58       0.161554  -0.159789   0.103983   0.157990   0.177772  -0.008055
     59      -0.142747  -0.045006   0.027906   0.020864   0.023653   0.000062
     60       0.516793  -0.246849   0.160037   0.264123   0.295634  -0.018248
     61       0.036675  -0.085649   0.062281   0.099425   0.117636  -0.007534
     62       0.406363   0.059194  -0.045371  -0.022708  -0.035823  -0.002749
     63      -0.009050   0.021200  -0.112379   0.178706  -0.091867  -0.017953
     64      -0.074920   0.073833  -0.291032   0.466145  -0.238316  -0.062681
     65       0.056934  -0.037227   0.121620  -0.190459   0.090428   0.022546
     66      -0.008103   0.001257  -0.015009   0.024282  -0.023398  -0.008501
     67      -0.019765  -0.032969   0.187607  -0.298817   0.173358   0.052028
     68       0.057381  -0.036557   0.104461  -0.173035   0.089737   0.032144
     69       0.032856  -0.008114  -0.034888   0.073189  -0.046563  -0.011756
     70       0.128138  -0.098556   0.271752  -0.418555   0.220239   0.076528
     71      -0.019463   0.010431   0.005412  -0.010337   0.021813   0.005473
     72      -0.009718  -0.008262   0.012442  -0.005017  -0.015546  -0.005238
     73      -0.020432  -0.093932  -0.028249  -0.025280  -0.054130   0.025921
     74       0.015716  -0.014045  -0.047588   0.010015   0.022146   0.027499
     75      -0.023358   0.009129   0.010447  -0.016837   0.005404  -0.005363
     76       0.067018  -0.016664  -0.059589   0.050960   0.017761   0.032941
     77       0.044517  -0.007939  -0.032411   0.036312   0.004116   0.011315
     78      -0.024137  -0.017099   0.037115  -0.018375  -0.041627  -0.025513
     79      -0.008968  -0.074233  -0.031648  -0.013306  -0.039733   0.026472
     80       0.004174  -0.025342  -0.022742  -0.002995  -0.003070   0.018353
     81      -0.060481  -0.235440  -0.158810  -0.074039   0.006382   0.557546
     82      -0.037121  -0.163837  -0.120539  -0.068027   0.016587   0.309132
     83      -0.020731  -0.023807   0.013413   0.033905  -0.033662   0.178937
     84       0.086580   0.290319   0.149663   0.010451   0.057154  -0.419939
     85       0.053894   0.265029   0.191118   0.055258  -0.002836  -0.204139
     86       0.010190  -0.005511  -0.032648  -0.033273   0.033221  -0.136657
     87       0.045722   0.291395   0.253832   0.117779  -0.071473   0.109876
     88       0.005985   0.021473   0.014329   0.005504  -0.001088  -0.026669
     89       0.003276   0.068785   0.076955   0.045188  -0.036240   0.124055
     90       0.014596   0.107651   0.103458   0.059450  -0.044761   0.150982
     91       0.000940   0.013883   0.014082   0.009200  -0.006603   0.028686
     92       0.011099   0.077829   0.073969   0.041820  -0.031257   0.097950
     93       0.008082   0.041386   0.038820   0.019440  -0.016102   0.042244
     94      -0.001263  -0.008711  -0.006757  -0.004191   0.001700  -0.006206
     95       0.006049   0.032252   0.034086   0.017074  -0.016979   0.053198
     96       0.005026   0.042218   0.042689   0.025191  -0.019910   0.074058
     97       0.001602   0.017655   0.019007   0.011684  -0.009648   0.040082
     98       0.002646   0.021960   0.026277   0.014518  -0.015031   0.053870
     99      -0.015862  -0.097320  -0.095157  -0.052877   0.043549  -0.129191
    100       0.010356   0.064010   0.063257   0.034807  -0.029791   0.094180
    101       0.025777   0.155137   0.149924   0.081978  -0.066089   0.185347
    102      -0.008350  -0.042934  -0.039048  -0.020167   0.015257  -0.034162
    103      -0.009001  -0.048569  -0.045522  -0.023327   0.018506  -0.046349
    104      -0.011534  -0.052850  -0.042326  -0.017081   0.009244  -0.004658
    105      -0.010287  -0.058574  -0.055961  -0.029753   0.024678  -0.071370
    106       0.002067   0.018575   0.019022   0.012669  -0.010258   0.040753
    107      -0.007489  -0.034379  -0.034446  -0.014880   0.015107  -0.028712
    108      -0.018516  -0.185105   0.394772   0.005514  -0.420185  -0.232698
    109      -0.015376  -0.045421   0.130658  -0.006870  -0.108777  -0.073222
    110       0.013255   0.156434  -0.326438  -0.005812   0.362736   0.195316
                 66         67         68         69         70         71    
      0       0.006972  -0.037649   0.049886   0.006288  -0.035127  -0.017998
      1      -0.020426  -0.035190   0.024374  -0.000444   0.021332   0.001673
      2      -0.014236   0.023965  -0.038850  -0.006101   0.041343   0.017763
      3      -0.019647   0.041149  -0.081936  -0.015605   0.115094   0.050358
      4       0.064192   0.072115  -0.070468  -0.000273  -0.067880   0.013663
      5       0.042855  -0.015617   0.048963   0.013888  -0.134824  -0.042422
      6       0.114861   0.030883   0.019833   0.003550  -0.034842   0.006594
      7       0.138777   0.034759   0.056776  -0.008346   0.116067   0.010814
      8      -0.053275  -0.014525   0.004614  -0.005793   0.072560  -0.001912
      9      -0.031080  -0.006901  -0.005599   0.000057  -0.001996  -0.006862
     10      -0.053746  -0.019112  -0.006384   0.001611  -0.016595  -0.007041
     11       0.013173   0.000315   0.005228   0.000289  -0.000939   0.001190
     12       0.023802   0.006252   0.006709  -0.000033   0.004581   0.001173
     13       0.010075   0.003267   0.000739  -0.000617   0.006363   0.001678
     14       0.006798   0.001350   0.002773   0.000028   0.001795   0.000466
     15      -0.086221  -0.065522   0.023770   0.000669   0.010811  -0.007275
     16      -0.256519  -0.087040  -0.064016   0.005286  -0.046512   0.025213
     17      -0.005108   0.032088  -0.044640   0.000992  -0.024129   0.015131
     18       0.007709   0.005869  -0.001619  -0.000029   0.001641   0.002707
     19       0.115252   0.001532   0.052100   0.001884  -0.004703  -0.007807
     20       0.020700  -0.008032   0.017311   0.000601  -0.002359  -0.005296
     21      -0.026079  -0.009003  -0.007316   0.000608  -0.008758   0.002876
     22      -0.053521   0.005882  -0.031555  -0.000209  -0.011186   0.009475
     23       0.027311   0.014839   0.003280  -0.000930   0.009825  -0.002507
     24      -0.068144  -0.022839  -0.005210  -0.008011   0.018130  -0.020943
     25      -0.131790  -0.015028  -0.037269   0.010096  -0.081491  -0.038837
     26       0.020147   0.012363  -0.011479   0.011387  -0.047380   0.005229
     27       0.023229   0.000237   0.013173   0.006237  -0.023562   0.007076
     28       0.017525   0.000092   0.008033  -0.012012   0.129420   0.006266
     29      -0.019237   0.003694  -0.008237  -0.007226   0.071395  -0.004059
     30       0.034162   0.014616   0.064639   0.019975  -0.075402  -0.005195
     31       0.096277  -0.107277   0.187738   0.016022   0.004146   0.017074
     32      -0.034682  -0.011225   0.034636  -0.003229   0.075318   0.010591
     33       0.079323  -0.098929  -0.117845  -0.056512   0.013838  -0.001783
     34       0.023358  -0.046238  -0.109352  -0.018647  -0.006830   0.001167
     35       0.022337  -0.028311  -0.022524   0.020453  -0.000822  -0.006887
     36      -0.000685   0.004246  -0.008631   0.040190   0.000327   0.010330
     37      -0.019359   0.025869   0.003616   0.010526  -0.002634   0.006093
     38       0.016632  -0.013237  -0.041405   0.037718   0.002945   0.020092
     39      -0.005015   0.004695   0.015832   0.071669   0.012243   0.001154
     40      -0.009968   0.008190   0.020992  -0.038262  -0.002504  -0.020992
     41      -0.031718   0.024990   0.068529  -0.102339  -0.005833  -0.061626
     42       0.003560  -0.003791   0.000058  -0.023558  -0.007474   0.082250
     43       0.006295  -0.007083  -0.008880   0.009537   0.000260   0.022150
     44       0.007606  -0.005179  -0.013247   0.029317  -0.001565   0.091515
     45       0.005823  -0.005407  -0.014597   0.003190   0.005434  -0.032112
     46      -0.000611   0.001607   0.004328  -0.001579  -0.004264   0.023680
     47       0.001509   0.001179   0.001493  -0.013974  -0.016990   0.081451
     48       0.026652   0.051552  -0.026428  -0.002237   0.008017  -0.004300
     49       0.049509   0.136493  -0.107067  -0.014115   0.032830  -0.019623
     50      -0.004238  -0.003396  -0.015111  -0.004321   0.005385  -0.003098
     51       0.007166  -0.010505   0.004886  -0.001794   0.004281   0.002554
     52      -0.002690  -0.007860   0.007719   0.002397  -0.008535   0.001613
     53      -0.008111   0.007732  -0.001682   0.002149  -0.007514  -0.001570
     54      -0.052166  -0.008854  -0.033519  -0.001579  -0.010615   0.004837
     55       0.019546   0.004329   0.011387   0.001260  -0.006118  -0.005439
     56      -0.048137  -0.010399  -0.020363   0.001478  -0.034891  -0.007312
     57      -0.132911  -0.033044  -0.044908   0.000376  -0.031356   0.004745
     58      -0.031007  -0.010378  -0.000558   0.003567  -0.041703  -0.017706
     59      -0.003492  -0.000910  -0.001784  -0.000223   0.002497   0.002852
     60      -0.147400  -0.038781  -0.042725   0.000924  -0.028880   0.005357
     61      -0.054709  -0.014666  -0.015771   0.000161  -0.010130   0.000243
     62      -0.055195  -0.013345  -0.021268  -0.000097  -0.007448   0.010558
     63       0.097135   0.035170   0.038516  -0.004373   0.060375  -0.023435
     64       0.155164   0.086190   0.039939  -0.008918   0.103683  -0.035436
     65      -0.087288  -0.037638  -0.030299   0.004561  -0.058697   0.023970
     66      -0.018189   0.004042  -0.012153  -0.000707   0.001178   0.002843
     67       0.133097   0.001000   0.083365  -0.005730   0.091713  -0.043264
     68      -0.032591  -0.039838   0.004530   0.006385  -0.062954   0.013100
     69       0.045503   0.026241   0.013858  -0.006229   0.068267  -0.015786
     70       0.127765  -0.021013   0.098424  -0.005023   0.091025  -0.046272
     71       0.029690   0.002616   0.013449   0.000076   0.005064  -0.005400
     72      -0.000416   0.000361  -0.002888   0.014955  -0.111399  -0.000734
     73       0.012341  -0.003088  -0.006620   0.033988  -0.351421   0.000198
     74       0.086635  -0.014816   0.053755   0.024310  -0.318997   0.035229
     75      -0.078658  -0.027993  -0.005498  -0.028487   0.206853  -0.012746
     76       0.181943   0.026738   0.050698   0.027110  -0.247790   0.034020
     77       0.146052   0.012735   0.043551   0.011630  -0.301730   0.021059
     78      -0.069273  -0.000603  -0.048335  -0.026957   0.159848  -0.035249
     79       0.039494  -0.019383   0.042004   0.015079  -0.467118   0.009797
     80       0.003167   0.003975   0.005987   0.001514  -0.031802   0.002499
     81      -0.498552   0.590608   0.147855   0.037240  -0.045542  -0.024133
     82      -0.310465   0.351547   0.048071   0.033483  -0.040745  -0.009516
     83      -0.030752   0.061137   0.103847  -0.078975  -0.119923   0.056473
     84      -0.323170   0.338230   0.616136   0.285550   0.056849   0.039261
     85      -0.205140   0.183781   0.378950   0.167847   0.207709  -0.022697
     86      -0.058903   0.063500   0.108963   0.091395  -0.036102   0.013110
     87      -0.137973   0.129198   0.299715  -0.775991  -0.071700  -0.171760
     88       0.022973  -0.027778  -0.014236   0.033212   0.009670   0.009473
     89      -0.035734   0.039372   0.044121  -0.173645  -0.018251  -0.027256
     90       0.021042  -0.015140  -0.068928   0.043487   0.018320  -0.390943
     91      -0.004269   0.008207  -0.000668   0.019409   0.002266  -0.005231
     92       0.019278  -0.015982  -0.048418   0.047445   0.009117  -0.131899
     93       0.019129  -0.021828  -0.043468   0.056983   0.021448  -0.230508
     94      -0.009643   0.008888   0.025445  -0.105393  -0.019703   0.074444
     95       0.006747  -0.010111  -0.026401  -0.064543   0.012021  -0.417277
     96       0.001093   0.003710  -0.028317   0.083204   0.025040  -0.265027
     97       0.000605   0.001018  -0.020214   0.036173   0.017980  -0.263224
     98      -0.007033   0.006334  -0.000575  -0.111719  -0.002824  -0.299676
     99      -0.039912   0.037868   0.096254  -0.158909  -0.060778   0.193855
    100       0.017643  -0.015937  -0.054153   0.025656   0.001793  -0.002803
    101       0.047537  -0.042675  -0.102757   0.170242   0.058976  -0.171990
    102      -0.003219  -0.000183   0.004709  -0.046264  -0.019521   0.093515
    103      -0.000241  -0.002485  -0.002311   0.006083  -0.004357   0.044938
    104       0.033859  -0.036227  -0.095070   0.213437   0.080738  -0.293369
    105      -0.009419   0.006248   0.028685  -0.030083  -0.008941   0.069196
    106       0.022062  -0.020714  -0.058418   0.143457   0.060400  -0.232172
    107       0.023085  -0.023877  -0.054044   0.197356   0.077957  -0.241551
    108       0.215349   0.373396  -0.264350   0.006879  -0.192219  -0.007020
    109       0.057088   0.120921  -0.096059  -0.000386  -0.046090   0.005174
    110      -0.183381  -0.312716   0.217251  -0.005712   0.171150   0.010059
                 72         73         74         75         76         77    
      0      -0.025750  -0.048478  -0.010497   0.000021  -0.000646   0.000284
      1       0.004682   0.006348  -0.013248   0.010814  -0.000552   0.000268
      2       0.026217   0.048502   0.005125   0.003766   0.000439  -0.000117
      3       0.074151   0.136896   0.013928  -0.003665   0.000737  -0.000094
      4       0.007209   0.028542   0.088849  -0.046529   0.003046  -0.002042
      5      -0.067191  -0.118674   0.020795  -0.013577   0.000212  -0.001614
      6      -0.003108   0.007156   0.090958   0.007076   0.001880   0.000093
      7       0.024316   0.034404  -0.050162  -0.000750   0.000226   0.004792
      8       0.011373   0.005980  -0.097517  -0.005727  -0.001624   0.001607
      9      -0.007851  -0.017900  -0.021664   0.029074  -0.001986  -0.004029
     10      -0.009259  -0.018359  -0.011575   0.009424  -0.000935  -0.001743
     11       0.000521   0.002152   0.008890   0.005517   0.000007  -0.000515
     12      -0.000504  -0.000005   0.014176   0.088232  -0.003246  -0.010474
     13       0.002851   0.005053  -0.001078   0.007388  -0.000179  -0.000843
     14      -0.000141   0.000100   0.005142   0.027379  -0.001087  -0.003335
     15      -0.001561  -0.010024  -0.062086  -0.025057   0.000038   0.000077
     16       0.022673   0.058081   0.099655   0.001859   0.001118   0.001069
     17       0.009269   0.028945   0.089316   0.023418   0.000422   0.000560
     18       0.002376   0.005635   0.011629   0.002507   0.000211   0.000842
     19      -0.010466  -0.020726  -0.006512  -0.000240   0.000362   0.000511
     20      -0.005569  -0.012279  -0.016430  -0.005236  -0.000166  -0.000719
     21       0.001864   0.006490   0.019754  -0.004738   0.001332   0.001155
     22       0.008376   0.022635   0.050990   0.023852   0.001796   0.000214
     23      -0.001345  -0.005554  -0.019554  -0.004246  -0.000996   0.000384
     24      -0.017743  -0.047242  -0.090428   0.021561  -0.000864  -0.005111
     25      -0.048207  -0.096125  -0.068253   0.032114  -0.002510   0.003482
     26      -0.001508   0.007692   0.060992  -0.008336   0.000927   0.010799
     27       0.013050   0.031221   0.001272   0.001609   0.004486   0.024257
     28      -0.016890  -0.036751   0.083041  -0.013916   0.000177   0.000310
     29      -0.019072  -0.045222   0.029600  -0.005476  -0.001330  -0.009831
     30      -0.020060  -0.020115   0.083896  -0.013907   0.003372   0.015090
     31       0.018471   0.043565   0.089069  -0.018576   0.001486   0.003603
     32       0.023560   0.035692  -0.049104   0.007432  -0.001420  -0.007297
     33      -0.005148   0.006373  -0.015846   0.004030   0.006529   0.011804
     34       0.005865  -0.007764  -0.023706  -0.000208  -0.007053  -0.036751
     35      -0.010220  -0.014853   0.011579   0.005811   0.011399   0.052816
     36       0.007345  -0.009691  -0.002238  -0.002041  -0.014698  -0.010778
     37       0.002467  -0.004011  -0.001811   0.000021   0.000957  -0.003374
     38       0.008719  -0.020369  -0.009394   0.001103   0.001209   0.001139
     39       0.025482  -0.013556  -0.002695   0.000523   0.000257  -0.001794
     40      -0.010547   0.016021   0.005015  -0.000625  -0.003514   0.000300
     41      -0.021762   0.040829   0.016195  -0.000908  -0.002964   0.002548
     42      -0.076155   0.020155  -0.014685   0.000317  -0.000503   0.004491
     43      -0.009897  -0.002644  -0.005582   0.000174  -0.039066   0.011759
     44      -0.053623   0.001142  -0.019998   0.000424   0.012074  -0.010248
     45      -0.042720   0.042764   0.003020  -0.003165  -0.020249  -0.018928
     46       0.023550  -0.022999  -0.001982  -0.000710   0.029309  -0.015725
     47       0.078809  -0.080774  -0.004634  -0.000613  -0.018148  -0.003386
     48      -0.003571  -0.014583  -0.011797   0.004412  -0.002745   0.022326
     49      -0.016588  -0.044822  -0.103488   0.014003  -0.002000  -0.011158
     50      -0.002272  -0.002016  -0.027192   0.001031   0.001744  -0.025323
     51       0.003044   0.008350  -0.001737   0.003721   0.000696  -0.016197
     52      -0.000161   0.001320   0.016866  -0.000981   0.000220   0.005479
     53      -0.002874  -0.007635   0.007955  -0.003908  -0.000902   0.017303
     54       0.017269   0.029206  -0.058853  -0.469415   0.017530   0.054524
     55      -0.012112  -0.021784   0.020328   0.174087  -0.006476  -0.020034
     56      -0.005957  -0.013126  -0.037189  -0.308488   0.011391   0.036462
     57       0.016610   0.031333  -0.043617  -0.506180   0.020883   0.061475
     58      -0.027302  -0.053014  -0.015816  -0.062159   0.000191   0.005698
     59       0.004053   0.008463   0.005447   0.002999   0.000282  -0.000137
     60       0.016636   0.032163  -0.036873  -0.441468   0.017583   0.052411
     61       0.004853   0.008073  -0.025660  -0.209611   0.007636   0.024343
     62       0.018350   0.038241   0.006824  -0.155909   0.008640   0.020707
     63      -0.016287  -0.053261  -0.156472  -0.025555  -0.005774  -0.005737
     64      -0.022282  -0.078959  -0.254076  -0.124519  -0.006507   0.004137
     65       0.016198   0.054360   0.168708   0.147556   0.002458  -0.010443
     66       0.003842   0.008218   0.007028   0.009528  -0.000244   0.000063
     67      -0.029412  -0.095270  -0.291394  -0.057323  -0.012325  -0.010141
     68       0.000892   0.022363   0.146769  -0.034466   0.011685   0.008140
     69      -0.002877  -0.027794  -0.159111   0.081629  -0.013616  -0.015610
     70      -0.031870  -0.101976  -0.310966  -0.159540  -0.009656   0.002028
     71      -0.005466  -0.013945  -0.026336  -0.042784   0.000432   0.003644
     72       0.026114   0.041495  -0.092665   0.012051   0.000549  -0.007603
     73       0.098779   0.181899  -0.336179   0.049046   0.012534   0.039947
     74       0.141174   0.338663  -0.246403   0.059858   0.041201   0.232352
     75      -0.061808  -0.120089   0.130298  -0.015310  -0.012576  -0.041887
     76       0.105988   0.216954  -0.137962   0.005126   0.001312  -0.015589
     77       0.104872   0.219100  -0.187557   0.002718  -0.028766  -0.154814
     78      -0.092088  -0.235907   0.099994  -0.045769  -0.056144  -0.305166
     79       0.152004   0.320029  -0.421442   0.055084  -0.011152  -0.054946
     80       0.015868   0.037794  -0.041831   0.009032   0.007184   0.037549
     81      -0.060034  -0.021994  -0.021768   0.022078   0.028755   0.109866
     82      -0.024292  -0.023487  -0.025983   0.008729   0.004400   0.011579
     83       0.089971   0.049972   0.013248  -0.070095  -0.105037  -0.511405
     84       0.109926   0.097465  -0.003475  -0.037999  -0.071006  -0.265073
     85      -0.037135   0.035313   0.002992   0.051048   0.076993   0.415104
     86       0.040475   0.006785   0.007826  -0.020802  -0.035475  -0.153468
     87      -0.173692   0.198094   0.042807   0.000592   0.026088   0.027067
     88       0.004692  -0.011644  -0.002523   0.001868   0.001598   0.014576
     89      -0.041543   0.034953   0.000354   0.001469   0.011444   0.004514
     90       0.325654  -0.073193   0.080323  -0.001358   0.058273   0.016420
     91       0.012515  -0.004116  -0.000806   0.000218   0.471066  -0.171488
     92       0.128957  -0.039715   0.025222  -0.000424  -0.155653   0.067894
     93       0.233490  -0.073518   0.039001  -0.000465  -0.053363  -0.018570
     94      -0.133609   0.063551  -0.006521   0.000042   0.166860  -0.012859
     95       0.301111  -0.045998   0.086590  -0.001438   0.305154  -0.093904
     96       0.271098  -0.082666   0.047056  -0.000979   0.020081  -0.052836
     97       0.239396  -0.062411   0.050744  -0.001074  -0.086239   0.010853
     98       0.171416  -0.003073   0.071037  -0.001728  -0.315928   0.154786
     99       0.222935  -0.203412   0.002888  -0.014275  -0.077135  -0.102614
    100      -0.023266   0.008793   0.008300   0.007483  -0.362907   0.170110
    101      -0.207266   0.189921  -0.009991   0.009703   0.235839   0.015492
    102       0.122790  -0.151009  -0.009677   0.030818   0.054690   0.241720
    103       0.073132  -0.091941  -0.006131   0.024459   0.021226   0.198024
    104      -0.323348   0.327081   0.017867  -0.006851  -0.276174   0.027556
    105       0.109644  -0.133179  -0.017862   0.030826   0.346937   0.156350
    106      -0.269232   0.284346   0.008568  -0.021015  -0.062886  -0.154431
    107      -0.240751   0.238508  -0.010615   0.005233   0.291010  -0.038921
    108      -0.041902  -0.048973   0.179987  -0.085284   0.007976   0.015741
    109      -0.002162   0.005512   0.061034  -0.021119   0.001802   0.000052
    110       0.041636   0.052630  -0.152096   0.071961  -0.004796  -0.004293
                 78         79         80         81         82         83    
      0       0.000925  -0.001214   0.003348  -0.002029  -0.002179  -0.000356
      1       0.000518  -0.002536  -0.000517  -0.000814  -0.001353  -0.000650
      2      -0.000708   0.000230  -0.003199   0.001636   0.001591   0.000323
      3      -0.001167   0.004565  -0.009214   0.007519   0.006879   0.001315
      4      -0.003425   0.016246  -0.001100   0.007385   0.009254   0.003361
      5      -0.000333   0.001935   0.007194  -0.003811  -0.002475   0.001316
      6      -0.002317   0.003035   0.001332  -0.004418  -0.003911   0.004782
      7      -0.000118  -0.012140  -0.002709  -0.012564  -0.017096  -0.000552
      8       0.001979  -0.007067  -0.001041  -0.000678  -0.002782  -0.003701
      9       0.000716  -0.003547  -0.001558   0.004332   0.004909  -0.001514
     10       0.000319  -0.002296   0.008610   0.003042   0.003947  -0.000494
     11      -0.000171   0.001026   0.004154  -0.000524  -0.000577  -0.000521
     12      -0.000403  -0.008409  -0.016934   0.012009   0.014716  -0.001195
     13      -0.001343  -0.006039   0.045759   0.003264   0.005115   0.001518
     14      -0.000345   0.000819   0.034890  -0.001407  -0.002056  -0.004180
     15       0.000312   0.003082  -0.001155   0.001593   0.001028  -0.002937
     16       0.003251   0.027388   0.000034   0.026669   0.038392   0.000070
     17       0.000793   0.004965   0.000959   0.007857   0.012519   0.002204
     18      -0.000806  -0.011123  -0.000191   0.000768   0.001189   0.000270
     19      -0.001993  -0.008237  -0.000265  -0.017472  -0.024185   0.002404
     20       0.000190   0.004848   0.000551   0.000935   0.001428   0.002166
     21      -0.005737  -0.055557  -0.001638   0.008294   0.011562   0.002863
     22      -0.004093  -0.009197  -0.001187  -0.022094  -0.029386   0.003857
     23       0.003664   0.016178   0.002956   0.026504   0.038937   0.010124
     24      -0.003366  -0.018958  -0.000190  -0.016964  -0.024000  -0.006911
     25       0.006100  -0.005759   0.005040   0.000181   0.005006  -0.002967
     26       0.007128   0.015478   0.002170   0.014491   0.023988  -0.010898
     27       0.009393   0.004523  -0.000779   0.002075   0.014649  -0.031223
     28       0.002413   0.006927  -0.001313   0.005373   0.014137   0.004464
     29      -0.003285  -0.002987   0.000233  -0.004850  -0.011440  -0.020435
     30       0.006583   0.017928   0.003527   0.013889   0.027969  -0.003702
     31      -0.000671   0.007649  -0.001407   0.001923   0.001597   0.002543
     32      -0.005888  -0.014843  -0.003809  -0.013332  -0.026718   0.006198
     33      -0.000710  -0.003086  -0.000569  -0.012134   0.001185   0.004109
     34      -0.006732   0.000078  -0.000242   0.004946  -0.000863  -0.000442
     35       0.012365  -0.000433   0.001025  -0.004233   0.003651  -0.003563
     36       0.013229   0.000236   0.000291   0.029351  -0.013370  -0.024914
     37      -0.003419   0.000245  -0.000031  -0.001308   0.000783   0.002819
     38      -0.001095  -0.000435   0.000073   0.003337  -0.002676  -0.001513
     39      -0.005071  -0.000655  -0.000272  -0.001956  -0.001665   0.006602
     40      -0.017743   0.002386  -0.000442  -0.006606   0.008705  -0.009739
     41       0.013554  -0.001186   0.000197  -0.011103   0.005671   0.005080
     42      -0.007729   0.001502   0.000128   0.020104  -0.012272  -0.003794
     43      -0.030290   0.002172  -0.000641  -0.017173   0.012869  -0.001236
     44       0.013163  -0.003077  -0.000033  -0.036740   0.020674   0.010852
     45       0.021886  -0.001694   0.000016  -0.003404   0.006362  -0.017247
     46      -0.018873   0.003276  -0.000708  -0.003946   0.012819  -0.027942
     47       0.021749  -0.002093   0.000183   0.003521   0.000888  -0.018100
     48       0.014342  -0.004580   0.000781  -0.005626  -0.002558   0.000537
     49      -0.004959  -0.016268   0.000772  -0.009696  -0.016392  -0.001227
     50      -0.015273  -0.001285  -0.000630   0.001575  -0.003826  -0.000288
     51      -0.009601  -0.001588  -0.000634   0.000578  -0.003510   0.000453
     52       0.002974   0.002256   0.000251   0.001238   0.003454  -0.000423
     53       0.010457   0.002228   0.000720  -0.000135   0.004558  -0.000632
     54       0.002709   0.066821   0.143057  -0.084274  -0.107174  -0.014174
     55       0.004313  -0.022211  -0.388670   0.047917   0.058044   0.017410
     56       0.013114   0.054253  -0.574346  -0.028309  -0.042247   0.012603
     57       0.003199   0.024457  -0.259918  -0.030245  -0.034986   0.036013
     58       0.016551   0.078206  -0.492770  -0.041426  -0.065317  -0.026697
     59      -0.002249  -0.008867   0.070461   0.003695   0.006378   0.002500
     60      -0.003998   0.036772   0.355264  -0.070599  -0.084138  -0.004429
     61      -0.000521   0.033669   0.221138  -0.050254  -0.062993  -0.015207
     62      -0.008040  -0.053445   0.011942   0.038509   0.059234   0.049659
     63       0.012795   0.123506  -0.013144  -0.153368  -0.235261  -0.112339
     64       0.004106  -0.140065  -0.005626   0.099755   0.125996  -0.045443
     65       0.008876   0.314683  -0.004214  -0.274284  -0.384560  -0.043945
     66       0.003941   0.031630   0.005994   0.043811   0.067326   0.029774
     67       0.038395   0.302070   0.001738  -0.038268  -0.067768  -0.075900
     68      -0.057919  -0.484356  -0.039721  -0.192385  -0.293619  -0.108840
     69       0.068889   0.683126   0.033089   0.019537   0.042947   0.044917
     70       0.019482  -0.063172   0.015911   0.302161   0.424472   0.044460
     71      -0.007753  -0.130885  -0.002249   0.059524   0.081592   0.003992
     72      -0.008631  -0.019967   0.001794  -0.025607  -0.059481  -0.113423
     73      -0.001305  -0.049167   0.000702  -0.063877  -0.111420  -0.284211
     74       0.086949   0.030383  -0.012829   0.028724   0.180525  -0.023512
     75      -0.004201   0.027297  -0.001896   0.047568   0.084034   0.297806
     76      -0.021588  -0.023876   0.001081  -0.030244  -0.090271  -0.084228
     77      -0.073185  -0.020964   0.002628   0.008578  -0.087673   0.391606
     78      -0.119492  -0.039669   0.012597  -0.016492  -0.198214   0.291752
     79      -0.034297  -0.026545  -0.003279   0.001925  -0.031398   0.308876
     80       0.013548   0.001462  -0.001918  -0.000881   0.020445  -0.029126
     81       0.008140  -0.004517   0.002909  -0.026627   0.011972   0.015553
     82      -0.003796  -0.000114   0.001606  -0.003173   0.006208   0.007013
     83      -0.118275   0.032595  -0.004719   0.066353   0.014004   0.021570
     84      -0.061915   0.006497  -0.005475   0.070586  -0.049601   0.024468
     85       0.091352  -0.034523  -0.000376  -0.059106  -0.034823  -0.006387
     86      -0.033587   0.010917  -0.000754   0.039463  -0.006197   0.005453
     87      -0.013112  -0.001737  -0.000518  -0.112990   0.058202   0.048231
     88       0.011575  -0.002008   0.000328   0.001158  -0.004816   0.007418
     89      -0.012819  -0.000500  -0.000234  -0.036675   0.018874   0.017296
     90       0.015062   0.012411   0.002842   0.356887  -0.217940  -0.079968
     91       0.439298  -0.043310   0.007949   0.042625  -0.069431   0.075606
     92      -0.159165   0.020465  -0.001961   0.114719  -0.053987  -0.058488
     93       0.017608  -0.013462  -0.002544  -0.331317   0.205324   0.069121
     94       0.088908   0.005623   0.004913   0.394321  -0.253309  -0.062224
     95       0.289373  -0.022996   0.005903   0.129250  -0.103420   0.022730
     96       0.075672  -0.020588  -0.002130  -0.386016   0.236548   0.085151
     97      -0.050864  -0.000353  -0.002627  -0.182842   0.122623   0.019579
     98      -0.341397   0.046612  -0.003894   0.264850  -0.124808  -0.129181
     99       0.119937  -0.007092  -0.000963  -0.019197   0.063692  -0.206301
    100       0.322247  -0.048701   0.009651   0.066403  -0.161013   0.293404
    101      -0.259346   0.028835  -0.003433  -0.008592   0.010215   0.065517
    102      -0.095785  -0.000342   0.003757   0.043273  -0.116018   0.309041
    103      -0.054996  -0.003550   0.003555   0.040181  -0.104237   0.266460
    104       0.253405  -0.035063   0.005637   0.027581  -0.083577   0.146250
    105      -0.353344   0.035454  -0.002630   0.003875  -0.023350   0.163857
    106       0.055343  -0.000912  -0.002171  -0.028594   0.062407  -0.155942
    107      -0.320244   0.038180  -0.006000  -0.032267   0.057297  -0.031512
    108       0.004042   0.028612   0.006624   0.013543   0.032979  -0.012302
    109      -0.000981   0.008429   0.000363   0.005388   0.009422   0.006231
    110      -0.000351  -0.024638  -0.004293  -0.013371  -0.027253  -0.015202
                 84         85         86         87         88         89    
      0      -0.000257  -0.006653  -0.000610  -0.005015   0.008300  -0.009887
      1      -0.001316  -0.003503  -0.002174  -0.005993   0.012063  -0.063110
      2      -0.000396   0.004897  -0.000146   0.002691  -0.003921  -0.013361
      3       0.000019   0.019418   0.003245   0.017020   0.008020   0.032500
      4       0.013884   0.027384   0.012327   0.043663  -0.062310   0.304142
      5       0.004110  -0.008373   0.001521   0.000628  -0.029927   0.083263
      6       0.008358  -0.008019  -0.007848  -0.001185  -0.028553  -0.230214
      7      -0.005604  -0.027993  -0.014031  -0.038391   0.017571  -0.189335
      8      -0.009493  -0.004823   0.002842  -0.013061   0.032101   0.130496
      9      -0.002216   0.006062   0.002974   0.004255   0.010896   0.057789
     10      -0.000016  -0.000111   0.009389   0.004732   0.007354   0.042935
     11      -0.001459   0.005998  -0.007979   0.000013  -0.003722  -0.015280
     12      -0.002347   0.015385   0.009061   0.011525  -0.003601   0.036316
     13       0.005485  -0.018118   0.029272   0.001885   0.000449   0.009428
     14      -0.010893   0.031163  -0.035085   0.001170  -0.002299   0.006777
     15      -0.003181   0.002144   0.006441  -0.005567  -0.033259   0.210025
     16      -0.004654   0.052944   0.019407   0.047187  -0.008118  -0.062995
     17       0.001058   0.016876   0.000695   0.021411   0.032358  -0.215574
     18      -0.000064  -0.000369  -0.002842  -0.000330   0.009907  -0.026519
     19       0.010675  -0.036857  -0.016868  -0.025320   0.008494   0.075230
     20       0.006944  -0.009186  -0.004973  -0.006297  -0.010553   0.047650
     21       0.007197  -0.007394  -0.016389  -0.010521  -0.007772   0.006230
     22       0.012640  -0.042520  -0.026267  -0.033547  -0.005780   0.005277
     23       0.023731  -0.006422  -0.016905   0.000104   0.006873  -0.008724
     24       0.017269  -0.021387  -0.014243  -0.013982  -0.019824   0.032573
     25      -0.022443  -0.017080  -0.002510  -0.032915   0.058423  -0.156919
     26      -0.011465   0.020441   0.015339  -0.004593   0.044030  -0.088826
     27      -0.001274   0.010780   0.008869  -0.028245   0.006773  -0.000245
     28      -0.027387  -0.001855   0.004082  -0.021009  -0.018843   0.042356
     29       0.034360   0.010064   0.002174   0.001728  -0.001972   0.013264
     30      -0.022057   0.015547   0.016257  -0.009478  -0.039478  -0.073342
     31       0.011838   0.010740   0.001797   0.021920  -0.003052   0.069065
     32       0.025379  -0.012337  -0.015780   0.020499   0.026534   0.094921
     33       0.005740  -0.001485  -0.002926   0.008231   0.014592   0.011003
     34      -0.002316   0.005819   0.004853  -0.024780   0.027454  -0.005172
     35      -0.004337  -0.012331  -0.007160   0.030880  -0.047563  -0.017817
     36      -0.012233  -0.018109  -0.007580   0.010627  -0.007734  -0.003382
     37       0.000696   0.002791   0.001539  -0.004374   0.001478  -0.000617
     38      -0.002381  -0.004116  -0.001835   0.001349   0.003955  -0.000128
     39       0.002472   0.003447   0.001356  -0.005184  -0.001333   0.004923
     40      -0.003160  -0.004828  -0.002295   0.005748  -0.000784  -0.001030
     41       0.005468   0.006105   0.002449   0.000135  -0.004713  -0.001121
     42      -0.002059  -0.002132  -0.000722  -0.000226   0.002550  -0.000417
     43      -0.000065  -0.000404  -0.000255   0.000744   0.001775   0.000043
     44       0.005507   0.005743   0.002312  -0.002254   0.004206  -0.000237
     45      -0.006696  -0.011621  -0.005126   0.009087  -0.005097  -0.000844
     46      -0.013073  -0.019239  -0.008827   0.016044  -0.002283  -0.000961
     47      -0.008802  -0.015732  -0.007148   0.013232  -0.017645  -0.000792
     48      -0.007043  -0.023161  -0.014489   0.017285   0.422182   0.016069
     49      -0.002006  -0.018548  -0.004910  -0.032926  -0.093854  -0.042445
     50       0.005016   0.014994   0.011593  -0.027954  -0.429692  -0.030040
     51       0.006670   0.010393   0.005870  -0.012188  -0.260609  -0.029110
     52      -0.002161  -0.000129  -0.000535   0.005843   0.056757  -0.002371
     53      -0.006901  -0.009761  -0.005625   0.013583   0.264628   0.026537
     54      -0.043954   0.079339  -0.251578  -0.063946  -0.009742  -0.138679
     55       0.044880  -0.086226   0.170656   0.030388   0.005531   0.056662
     56       0.020474  -0.041246  -0.049647  -0.033802   0.001867  -0.123892
     57       0.088426  -0.278023   0.232556  -0.043726   0.008911  -0.234558
     58      -0.085280   0.278270  -0.427688  -0.024606  -0.008855  -0.019970
     59       0.008275  -0.027181   0.041737   0.002461  -0.001098  -0.000113
     60      -0.013321  -0.023986  -0.094641  -0.054859  -0.005239  -0.164366
     61      -0.042122   0.087547  -0.188864  -0.034948  -0.004207  -0.073774
     62       0.137476  -0.405957   0.529891   0.008834   0.011074  -0.085073
     63      -0.286941   0.271351   0.313326   0.186459   0.060988  -0.103028
     64      -0.136497   0.280311   0.165191   0.187624   0.070164  -0.158595
     65      -0.086459  -0.120197   0.072598  -0.075705  -0.018447   0.090535
     66       0.074811  -0.061143  -0.069713  -0.036670  -0.014055   0.010514
     67      -0.202498   0.285822   0.295237   0.225594   0.030725  -0.121642
     68      -0.266884   0.139805   0.163227   0.032575   0.024352   0.026096
     69       0.114110  -0.073848  -0.000164   0.016920  -0.013204  -0.026468
     70       0.084528   0.181005  -0.007786   0.142893  -0.012270  -0.103426
     71       0.004355   0.041174  -0.009802   0.021917   0.009148  -0.017970
     72       0.194921   0.060445   0.008182   0.046149   0.048121  -0.065439
     73       0.396961   0.119246   0.018090   0.038837   0.075298  -0.084355
     74      -0.353884  -0.076978   0.017750  -0.295243  -0.075542   0.152761
     75      -0.386937  -0.145505  -0.037615  -0.030728  -0.087389   0.085483
     76       0.251938   0.073284  -0.002062   0.152808   0.037094  -0.092538
     77      -0.110548  -0.118327  -0.090778   0.335911  -0.055059  -0.099615
     78       0.178370  -0.033431  -0.076950   0.426740   0.018239  -0.165258
     79      -0.200933  -0.142505  -0.080919   0.153847  -0.069772  -0.026013
     80      -0.025314  -0.003006   0.005408  -0.050814  -0.013429   0.034790
     81      -0.006616  -0.019526  -0.012230   0.059615  -0.162078  -0.071149
     82      -0.009977  -0.002690   0.000818  -0.000265  -0.065290  -0.048243
     83      -0.002580   0.148237   0.100465  -0.356656   0.402977   0.050337
     84       0.023978   0.073783   0.041835  -0.163411   0.164373   0.099065
     85       0.030691  -0.113114  -0.086102   0.296742  -0.335105   0.065590
     86      -0.005192   0.043451   0.030800  -0.108359   0.080330  -0.003209
     87       0.051206   0.054755   0.021292  -0.013529   0.038221   0.002667
     88       0.001333  -0.000421  -0.000773   0.003638  -0.002544   0.001291
     89       0.013397   0.015482   0.006330  -0.008164   0.017182   0.000302
     90      -0.047794  -0.052723  -0.020610   0.009684  -0.017774   0.004383
     91       0.031390   0.036907   0.016260  -0.025978   0.000136   0.000370
     92      -0.030168  -0.034728  -0.014296   0.013218  -0.004597   0.001861
     93       0.039324   0.044725   0.017043  -0.002772  -0.002513  -0.003600
     94      -0.038243  -0.041822  -0.015344  -0.001619  -0.001184   0.003162
     95       0.005408   0.009406   0.004803  -0.009709  -0.015703  -0.000319
     96       0.047521   0.053972   0.020531  -0.002802  -0.006716  -0.004632
     97       0.013162   0.014938   0.005011   0.007007  -0.009547  -0.002393
     98      -0.064332  -0.071908  -0.029557   0.031876  -0.017788   0.000809
     99      -0.088079  -0.154910  -0.071258   0.136845  -0.115528  -0.009828
    100       0.133448   0.189867   0.087166  -0.158174  -0.021430   0.011104
    101       0.023132   0.063267   0.029543  -0.062970   0.124904   0.004665
    102       0.129684   0.213717   0.096762  -0.171624   0.078234   0.007611
    103       0.112633   0.183945   0.083369  -0.149405   0.066389   0.007926
    104       0.072267   0.097377   0.045107  -0.087246   0.005502   0.009295
    105       0.061323   0.124307   0.055569  -0.097861   0.117594   0.003141
    106      -0.062146  -0.102936  -0.046060   0.076579  -0.019313  -0.001272
    107      -0.016888  -0.002785  -0.001217  -0.005779   0.104447   0.003280
    108      -0.006953   0.033749   0.029189   0.017585  -0.089630   0.405949
    109      -0.006318   0.009567   0.006492   0.012940  -0.032565   0.097406
    110       0.023967  -0.019625  -0.019137  -0.026532   0.081180  -0.355894
                 90         91         92         93         94         95    
      0       0.000343   0.000670   0.000016   0.000022  -0.000218   0.000212
      1       0.016736   0.000524   0.000006   0.000004  -0.000307   0.000129
      2       0.005918  -0.000264  -0.000013  -0.000020   0.000122   0.000031
      3       0.084700   0.000024  -0.000027  -0.000023   0.001027  -0.000352
      4      -0.073942  -0.002736  -0.000028  -0.000041   0.000297  -0.000217
      5      -0.107095  -0.001566   0.000006   0.000000  -0.000874   0.000194
      6      -0.174861  -0.002759  -0.000017  -0.000028   0.000037   0.001057
      7       0.077770   0.001862  -0.000005  -0.000009  -0.000069   0.001393
      8       0.182132   0.003154   0.000014   0.000025  -0.000039  -0.000310
      9       0.023744   0.000319   0.000019   0.000033  -0.000126  -0.002767
     10       0.005305   0.000107   0.000011   0.000019  -0.000095  -0.000540
     11      -0.009608  -0.000122  -0.000003  -0.000005   0.000003  -0.000547
     12       0.012828   0.000008   0.000035   0.000087  -0.000424  -0.028568
     13       0.003874   0.000058  -0.000000  -0.000004   0.000097   0.004356
     14       0.002040  -0.000041   0.000044   0.000116  -0.000484  -0.037900
     15       0.162124   0.003243  -0.000002   0.000009  -0.000101  -0.000265
     16      -0.073953  -0.000760  -0.000025  -0.000048   0.000186  -0.000675
     17      -0.174118  -0.003074  -0.000014  -0.000022   0.000159  -0.000087
     18      -0.013671  -0.000258   0.000000   0.000000   0.000012   0.000007
     19       0.037815   0.000621   0.000029   0.000046  -0.000169   0.000149
     20       0.023752   0.000447   0.000009   0.000014  -0.000069   0.000095
     21       0.010020   0.000017   0.000008   0.000017  -0.000068  -0.000820
     22       0.023146   0.000032   0.000019   0.000041  -0.000137  -0.000369
     23      -0.009308  -0.000078  -0.000008  -0.000015   0.000066   0.000619
     24      -0.263426  -0.008393   0.000024   0.000047   0.000245   0.000026
     25       0.058896   0.001993   0.000038   0.000047  -0.000237  -0.000066
     26       0.270280   0.008731  -0.000010  -0.000037  -0.000305  -0.000056
     27       0.017126   0.000859   0.000250   0.001240   0.035742  -0.000470
     28      -0.033388  -0.000763  -0.000165  -0.000708  -0.026695   0.000412
     29      -0.027154  -0.000685  -0.000223  -0.001087  -0.036826   0.000451
     30       0.245943   0.017229  -0.000035  -0.000038  -0.000735   0.000041
     31      -0.045155   0.002428  -0.000061  -0.000115   0.000034  -0.000079
     32      -0.249467  -0.009184   0.000074   0.000126   0.000689  -0.000032
     33      -0.028248   0.059121   0.000271   0.000946  -0.001311   0.001491
     34      -0.007170  -0.009986  -0.000097  -0.002143   0.002655  -0.002930
     35       0.040772   0.009915  -0.000317   0.001984  -0.000923   0.000887
     36       0.011015  -0.459680  -0.000318  -0.000927  -0.000103   0.000050
     37      -0.001727   0.060773  -0.000081  -0.000600   0.000121  -0.000036
     38      -0.004510   0.034670  -0.000490  -0.002141   0.000228   0.000015
     39      -0.020584   0.483687   0.000141   0.001330   0.000005  -0.000030
     40       0.004642  -0.074563  -0.000210  -0.000145   0.000014  -0.000009
     41       0.007904  -0.093000  -0.000574  -0.000070   0.000020   0.000001
     42       0.001827  -0.045489   0.045981   0.016923  -0.000748   0.000105
     43      -0.000533   0.000500   0.001543   0.000922  -0.000015  -0.000034
     44      -0.000027  -0.007899   0.018419   0.006813  -0.000317   0.000054
     45       0.002458  -0.044281  -0.015331   0.042603  -0.001016   0.000002
     46       0.000569   0.014802   0.000738  -0.000672   0.000026  -0.000014
     47      -0.000509   0.029090   0.011131  -0.031476   0.000832  -0.000081
     48      -0.029226  -0.000589   0.000049   0.000021   0.000043   0.000101
     49       0.009794  -0.002853   0.000004   0.000037  -0.000028   0.000236
     50       0.031769  -0.001061  -0.000046  -0.000009  -0.000046  -0.000057
     51      -0.019769  -0.001215  -0.000004  -0.000004   0.000032  -0.000097
     52       0.008027   0.000733   0.000013   0.000026  -0.000057  -0.000033
     53       0.021256   0.001981   0.000031  -0.000010  -0.000049   0.000088
     54      -0.030682   0.000068  -0.000293  -0.000695   0.002959   0.189734
     55       0.019520   0.000032  -0.000488  -0.001130   0.004842   0.295883
     56      -0.025087   0.000043   0.000279   0.000642  -0.002697  -0.164114
     57      -0.084444  -0.000348   0.000069   0.000158  -0.000683  -0.040357
     58       0.011400  -0.000040  -0.000127  -0.000307   0.001361   0.089710
     59      -0.004961  -0.000110  -0.001050  -0.002566   0.011063   0.757110
     60      -0.063901  -0.000315  -0.000319  -0.000765   0.003724   0.226091
     61      -0.023381  -0.000075   0.000630   0.001500  -0.007442  -0.439508
     62      -0.054934  -0.000247   0.000194   0.000459  -0.002293  -0.132422
     63      -0.096112  -0.000628   0.000243   0.000473  -0.001560  -0.001052
     64      -0.132142  -0.001005  -0.000276  -0.000549   0.001844   0.001378
     65       0.084921   0.000628  -0.000255  -0.000497   0.001640   0.001427
     66       0.016271   0.000093  -0.000483  -0.000939   0.003337   0.012710
     67      -0.147028  -0.000973  -0.000014  -0.000031   0.000149   0.002090
     68       0.051979   0.000200  -0.000108  -0.000204   0.000719   0.002264
     69      -0.055135  -0.000116   0.000104   0.000197  -0.000687  -0.001533
     70      -0.133953  -0.000702  -0.000043  -0.000087   0.000325   0.001562
     71      -0.022732  -0.000210   0.000481   0.000934  -0.003256  -0.010926
     72       0.069439   0.001921  -0.004322  -0.020717  -0.678989   0.009213
     73      -0.013775   0.000189   0.001439   0.007015   0.226961  -0.003069
     74      -0.336206  -0.006261  -0.000776  -0.003553  -0.112305   0.001367
     75      -0.146349  -0.004580   0.000741   0.003115   0.148642  -0.002465
     76       0.233325   0.005330   0.000913   0.003518   0.159325  -0.002835
     77       0.226021   0.003597  -0.000407  -0.001761  -0.082152   0.001231
     78       0.311018   0.003284   0.000688   0.003168   0.107433  -0.001268
     79      -0.107900  -0.004089  -0.000440  -0.001966  -0.068702   0.000829
     80      -0.079569  -0.000765   0.003817   0.017983   0.631041  -0.008052
     81       0.116771   0.141195   0.000265  -0.016978   0.018764  -0.022027
     82       0.068904   0.056309   0.000484   0.031470  -0.033688   0.037767
     83      -0.106589   0.095740   0.000537  -0.000117   0.002692  -0.001070
     84      -0.195834  -0.182837  -0.000325   0.006337  -0.003331   0.003518
     85      -0.107844  -0.037438   0.000315  -0.005135   0.003167  -0.002853
     86       0.000500  -0.065282   0.002508  -0.022239   0.010297  -0.009589
     87       0.011449   0.299957  -0.001868  -0.004748   0.000516  -0.000001
     88      -0.002697   0.057155   0.002823   0.008366  -0.001102   0.000162
     89      -0.006115   0.279079   0.008385   0.025001  -0.003241   0.000162
     90      -0.017231   0.187543   0.152748   0.054550  -0.002424   0.000311
     91      -0.000763   0.006896  -0.117791  -0.043012   0.001901  -0.000254
     92      -0.008739   0.089457  -0.302848  -0.111747   0.004890  -0.000628
     93       0.016105  -0.164710  -0.399777  -0.147671   0.006425  -0.000698
     94      -0.012329   0.088245  -0.420770  -0.154023   0.006710  -0.000740
     95       0.005833  -0.100193   0.200745   0.072604  -0.003140   0.000335
     96       0.020081  -0.176588  -0.300713  -0.109138   0.005029  -0.000873
     97       0.010698  -0.093958   0.520457   0.186552  -0.008509   0.001423
     98      -0.001128  -0.022982  -0.114540  -0.041944   0.001945  -0.000344
     99       0.008560   0.164728  -0.074458   0.199198  -0.005503   0.000745
    100      -0.011644  -0.064029  -0.027804   0.077090  -0.002189   0.000364
    101      -0.003434  -0.169484  -0.057979   0.162064  -0.004500   0.000628
    102      -0.001900  -0.147212   0.127183  -0.342267   0.008504  -0.000364
    103      -0.006329  -0.055962  -0.164398   0.441186  -0.010940   0.000457
    104      -0.018265   0.173223   0.034213  -0.088879   0.002186  -0.000084
    105       0.003436  -0.146186   0.130376  -0.365113   0.009257  -0.000509
    106      -0.005250   0.123527   0.184306  -0.511049   0.012866  -0.000664
    107      -0.008164   0.058437  -0.107336   0.301283  -0.007626   0.000388
    108      -0.110746  -0.003275  -0.000085  -0.000252  -0.005028   0.000063
    109      -0.034946  -0.001139  -0.000050   0.000035   0.006102  -0.000489
    110       0.095240   0.002439   0.000051   0.000203   0.005253   0.000173
                 96         97         98         99        100        101    
      0      -0.000105  -0.000000   0.000004   0.000105   0.000139   0.000006
      1      -0.000070   0.000000   0.000001  -0.000013  -0.000100   0.000005
      2       0.000061  -0.000000  -0.000003  -0.000105   0.000128  -0.000004
      3       0.000125   0.000004  -0.000008  -0.000060   0.000214  -0.000014
      4      -0.000058   0.000008   0.000000   0.000486  -0.000092  -0.000013
      5      -0.000009  -0.000001   0.000003   0.000254   0.000161   0.000004
      6      -0.000003   0.000000  -0.000004   0.000061  -0.000098  -0.000005
      7       0.000034  -0.000003   0.000001  -0.001115   0.000053  -0.000001
      8       0.000017  -0.000002   0.000003  -0.000389  -0.000100   0.000005
      9       0.000055   0.000001   0.000005  -0.000163   0.000003   0.000005
     10      -0.000014   0.000000   0.000002   0.000531  -0.000008   0.000004
     11       0.000036   0.000000  -0.000001   0.000078   0.000001  -0.000001
     12       0.001343  -0.000001  -0.000016   0.000777   0.000013   0.000012
     13      -0.000221   0.000000   0.000004  -0.000067   0.000039  -0.000012
     14       0.001802  -0.000001  -0.000024   0.000294   0.000098  -0.000048
     15       0.000076  -0.000003   0.000001  -0.000478  -0.000001  -0.000001
     16       0.000139  -0.000000  -0.000010   0.002265  -0.000006  -0.000009
     17       0.000005   0.000001  -0.000013   0.001154  -0.000021  -0.000004
     18      -0.000016   0.000000   0.000001  -0.000452   0.000019  -0.000000
     19      -0.000179   0.000001   0.000014  -0.002998   0.000024   0.000009
     20      -0.000031  -0.000000   0.000002   0.000118   0.000005   0.000003
     21      -0.000071   0.000001   0.000033  -0.016092   0.000191  -0.000012
     22      -0.000251   0.000005   0.000080  -0.036646   0.000485  -0.000019
     23       0.000071  -0.000002  -0.000028   0.013960  -0.000197   0.000009
     24       0.000137  -0.000010  -0.000004  -0.000020  -0.000021   0.000016
     25      -0.000311  -0.000001   0.000002  -0.000052   0.000020   0.000029
     26      -0.000435   0.000014   0.000003  -0.000003  -0.000056  -0.000007
     27       0.005082  -0.000089  -0.000074  -0.000992  -0.059881  -0.000081
     28       0.000528   0.000001   0.000003   0.000372   0.022034  -0.000104
     29      -0.001527  -0.000044  -0.000008  -0.000579  -0.066493   0.000148
     30       0.000320   0.000015  -0.000001  -0.000045  -0.000220  -0.000010
     31      -0.000552   0.000010   0.000020   0.000103   0.000099  -0.000045
     32      -0.000181   0.000011   0.000053   0.000081  -0.000188   0.000011
     33       0.033337  -0.000362  -0.000509  -0.000285   0.000713   0.000173
     34      -0.065096   0.000749   0.000861   0.000534  -0.001489  -0.000150
     35       0.018826  -0.000260   0.000047  -0.000085   0.000592  -0.001287
     36       0.000453  -0.000011  -0.000023   0.000051  -0.000083  -0.003176
     37       0.000287  -0.000165  -0.000382  -0.000073   0.000194   0.003354
     38       0.001961   0.000041  -0.000219  -0.000146   0.000514   0.009831
     39      -0.000786  -0.000034   0.000109   0.000006  -0.000001   0.002664
     40      -0.000008  -0.000422  -0.000620  -0.000009   0.000007  -0.000407
     41       0.000436   0.000072   0.000429  -0.000022   0.000027  -0.000419
     42      -0.000570  -0.008805  -0.002446   0.000051   0.000044   0.054072
     43      -0.001326  -0.083407  -0.021575  -0.000029   0.000055  -0.028730
     44      -0.000059   0.028270   0.008065   0.000062  -0.000038  -0.066993
     45      -0.002542  -0.002267   0.009106   0.000064  -0.000021   0.000590
     46      -0.000912   0.021960  -0.082837  -0.000176  -0.000000  -0.000349
     47       0.000936  -0.007720   0.028357  -0.000002  -0.000034   0.000716
     48      -0.000078   0.000006   0.000004   0.000066  -0.000064   0.000028
     49       0.000336  -0.000008   0.000006  -0.000443   0.000012   0.000007
     50       0.000461  -0.000008  -0.000007  -0.000201  -0.000060  -0.000025
     51       0.000082   0.000001   0.000001  -0.000095   0.000017  -0.000016
     52       0.000075  -0.000001  -0.000001   0.000002  -0.000000  -0.000005
     53      -0.000115   0.000002   0.000001   0.000088   0.000008   0.000012
     54      -0.008672   0.000005   0.000089  -0.003979  -0.000226  -0.000049
     55      -0.013378   0.000007   0.000128  -0.006706  -0.000320  -0.000099
     56       0.007385  -0.000003  -0.000068   0.003531   0.000196   0.000047
     57       0.001815  -0.000001  -0.000017   0.000438   0.000067  -0.000019
     58      -0.004160   0.000003   0.000047  -0.001060  -0.000142   0.000049
     59      -0.035210   0.000024   0.000407  -0.007865  -0.001419   0.000459
     60      -0.010437   0.000008   0.000121  -0.005500   0.000013  -0.000094
     61       0.020218  -0.000014  -0.000229   0.010033  -0.000004   0.000197
     62       0.006072  -0.000004  -0.000067   0.002541   0.000022   0.000048
     63      -0.002470   0.000040   0.000630  -0.273607   0.003577  -0.000098
     64       0.002930  -0.000049  -0.000784   0.344436  -0.004522   0.000136
     65       0.002581  -0.000042  -0.000663   0.288472  -0.003782   0.000103
     66       0.004595  -0.000073  -0.001304   0.591401  -0.007519   0.000279
     67       0.000156  -0.000004  -0.000085   0.041939  -0.000534   0.000029
     68       0.000959  -0.000014  -0.000253   0.112782  -0.001426   0.000047
     69      -0.000969   0.000017   0.000253  -0.111160   0.001462  -0.000045
     70       0.000472  -0.000011  -0.000162   0.074916  -0.001003   0.000042
     71      -0.004587   0.000087   0.001302  -0.582010   0.007691  -0.000265
     72      -0.045823   0.000733   0.000746   0.011519   0.622216  -0.000053
     73       0.017083  -0.000262  -0.000272  -0.004023  -0.205181  -0.000104
     74      -0.007819   0.000111   0.000104   0.001478   0.080724   0.000033
     75      -0.015237   0.000223   0.000120  -0.000231  -0.004934   0.001047
     76      -0.017352   0.000263   0.000174  -0.000017   0.015851   0.001134
     77       0.007920  -0.000133  -0.000075  -0.000167  -0.020366  -0.000511
     78       0.003433   0.000070   0.000005   0.000703   0.100526  -0.000206
     79      -0.000578  -0.000067  -0.000018  -0.000750  -0.073645   0.000125
     80       0.013926   0.000593   0.000092   0.005369   0.733983  -0.001345
     81      -0.484884   0.005405   0.005821   0.003706  -0.011509   0.001010
     82       0.838188  -0.009418  -0.010041  -0.006902   0.019091  -0.001271
     83      -0.023763   0.000160  -0.000113   0.000208  -0.000020  -0.000103
     84       0.074309  -0.000897  -0.000202  -0.000237   0.002168  -0.005408
     85      -0.058644   0.000729   0.000176   0.000232  -0.001771   0.003918
     86      -0.197039   0.002474  -0.000930   0.000398  -0.005710   0.016832
     87       0.007476  -0.000111  -0.000886  -0.000604   0.001598   0.025991
     88      -0.006239  -0.000000   0.000634   0.000733  -0.002148  -0.037065
     89      -0.024716   0.000449   0.004010   0.002202  -0.006505  -0.111952
     90      -0.003176  -0.000038   0.003507   0.000290  -0.000081  -0.371397
     91       0.002192  -0.018301  -0.006198  -0.000233   0.000071   0.301977
     92       0.006325   0.002119  -0.007705  -0.000584   0.000140   0.782789
     93       0.012371   0.461269   0.120565  -0.000359  -0.000559  -0.161971
     94       0.012194   0.450827   0.117217  -0.000363  -0.000556  -0.183655
     95      -0.005558  -0.217838  -0.055675   0.000144   0.000256   0.072462
     96      -0.000347  -0.355597  -0.095610  -0.000691   0.000163  -0.124788
     97       0.000854   0.567263   0.150614   0.001042  -0.000238   0.223449
     98       0.000173  -0.122581  -0.034275  -0.000281   0.000042  -0.062930
     99      -0.001496  -0.005423   0.025680   0.000610   0.000256  -0.004323
    100       0.000484   0.003807  -0.007431   0.000221   0.000124  -0.002135
    101       0.000777  -0.006386   0.026632   0.000401   0.000248  -0.005140
    102       0.011737   0.122522  -0.470751  -0.001484   0.000058  -0.006205
    103      -0.015251  -0.147592   0.566165   0.001800  -0.000077   0.008130
    104       0.002907   0.028809  -0.105535  -0.000324   0.000014   0.000113
    105       0.019135  -0.090510   0.337575   0.000048  -0.000096  -0.000073
    106       0.026065  -0.117069   0.434390   0.000075  -0.000092   0.000145
    107      -0.016081   0.069398  -0.264019  -0.000029   0.000069   0.000978
    108      -0.000400   0.000004  -0.000006   0.000086  -0.004410  -0.000000
    109       0.000980  -0.000001  -0.000023  -0.000777   0.001318  -0.000057
    110       0.000735  -0.000006  -0.000006  -0.000409  -0.002421  -0.000016
                102        103        104        105        106        107    
      0      -0.000272   0.000064  -0.000004  -0.000000  -0.000008   0.000109
      1      -0.000139   0.000043   0.000011   0.000008  -0.000002   0.000066
      2      -0.000085  -0.000029  -0.000010  -0.000010  -0.000006   0.000070
      3       0.000335  -0.000158   0.000015   0.000024   0.000030  -0.000121
      4       0.000043  -0.000144   0.000018   0.000015   0.000031  -0.000047
      5      -0.000294   0.000021   0.000031   0.000026   0.000011   0.000038
      6      -0.000501  -0.000058   0.000017   0.000009  -0.000199  -0.000668
      7      -0.000017   0.000011  -0.000011  -0.000012  -0.000096  -0.000599
      8       0.000686   0.000051  -0.000003  -0.000006  -0.000071   0.000084
      9       0.000444   0.000046  -0.000004   0.000001   0.000045   0.000110
     10       0.000231   0.000032   0.000006   0.000004   0.000220   0.000013
     11       0.000106  -0.000006  -0.000012  -0.000007   0.000214   0.000039
     12       0.039023  -0.000085  -0.000006   0.000008  -0.000884   0.022873
     13      -0.045668   0.000186   0.000005   0.000046  -0.004119   0.083286
     14      -0.071645  -0.000025   0.000002  -0.000019   0.002301  -0.036977
     15      -0.000020   0.000012  -0.000020  -0.000022   0.000203  -0.000040
     16      -0.000174  -0.000035  -0.000089  -0.000046  -0.000126   0.000041
     17      -0.000104  -0.000044   0.000012  -0.000018   0.000228   0.000113
     18       0.000007  -0.000001  -0.000000   0.000001   0.000372   0.000020
     19       0.000032   0.000078   0.000000   0.000001  -0.000269  -0.000083
     20       0.000011   0.000023   0.000007   0.000006   0.000174  -0.000035
     21       0.000083  -0.000080  -0.000010  -0.000144  -0.084708  -0.004315
     22       0.000017  -0.000116  -0.000002   0.000035   0.017720   0.001122
     23      -0.000584   0.000067   0.000006  -0.000034  -0.040352  -0.001714
     24      -0.000022   0.000000   0.000347   0.000230  -0.000007   0.000016
     25       0.000018   0.000188   0.000188   0.000116  -0.000001  -0.000002
     26       0.000062  -0.000052  -0.000069  -0.000044   0.000006  -0.000025
     27       0.000013  -0.000814  -0.001798  -0.001125   0.000048   0.000098
     28      -0.000003  -0.000743  -0.001915  -0.001163   0.000031   0.000071
     29      -0.000097   0.000960   0.001449   0.000806  -0.000012  -0.000046
     30      -0.000001   0.000161  -0.000431  -0.000275   0.000006   0.000004
     31       0.000002  -0.000292  -0.000195  -0.000138   0.000011   0.000012
     32      -0.000004  -0.000151   0.000499   0.000280   0.000000  -0.000001
     33       0.000026   0.015027  -0.023822  -0.015544   0.000024   0.000001
     34      -0.000036  -0.014481   0.023038   0.014876  -0.000023  -0.000010
     35      -0.000040  -0.037773   0.052155   0.036414  -0.000063   0.000043
     36      -0.000025  -0.019461  -0.011853  -0.004055   0.000007   0.000030
     37       0.000031   0.021974   0.013176   0.004297  -0.000009  -0.000030
     38       0.000081   0.065196   0.038324   0.012616  -0.000027  -0.000108
     39       0.000003   0.003900   0.001519   0.001825  -0.000003  -0.000009
     40       0.000001  -0.000173   0.000126  -0.000201   0.000001   0.000002
     41       0.000003   0.000621   0.000811  -0.000093   0.000000   0.000004
     42      -0.000037  -0.005249  -0.001731  -0.001207   0.000001  -0.000002
     43       0.000018   0.003154   0.001274   0.000457   0.000001  -0.000004
     44       0.000041   0.007850   0.003156   0.001017  -0.000002  -0.000009
     45       0.000013   0.011581  -0.037069   0.062232  -0.000096  -0.000059
     46       0.000005   0.002388  -0.010963   0.018642  -0.000027  -0.000011
     47       0.000009   0.004868  -0.023530   0.038910  -0.000059  -0.000028
     48      -0.000029   0.000533  -0.000628  -0.000456  -0.000068  -0.000030
     49       0.000006  -0.000058   0.000268   0.000159   0.000011  -0.000003
     50       0.000025  -0.000411   0.000472   0.000354  -0.000046   0.000038
     51       0.000008  -0.000253   0.000298   0.000453   0.000018   0.000018
     52      -0.000001  -0.000234   0.000349   0.000377   0.000004   0.000000
     53      -0.000005   0.000229  -0.000279  -0.000161   0.000005  -0.000020
     54      -0.102423  -0.000156  -0.000015  -0.000226   0.021424  -0.436034
     55      -0.180526  -0.000333  -0.000007  -0.000353   0.033619  -0.688021
     56       0.078292   0.000234   0.000002   0.000192  -0.018345   0.373764
     57      -0.030492   0.000013   0.000003  -0.000001   0.000753  -0.008580
     58       0.059034   0.000088  -0.000003   0.000017  -0.002575   0.036365
     59       0.597400   0.000492   0.000025   0.000102  -0.012436   0.170716
     60      -0.331483   0.000997   0.000028   0.000115  -0.009122   0.177610
     61       0.664094  -0.001924  -0.000043  -0.000211   0.017628  -0.334437
     62       0.172537  -0.000536  -0.000012  -0.000066   0.005542  -0.107270
     63      -0.000031  -0.000526   0.000041   0.000379   0.149789   0.009656
     64       0.000541   0.000781  -0.000085  -0.000522  -0.203513  -0.012875
     65       0.000465   0.000556  -0.000041  -0.000434  -0.182489  -0.011348
     66      -0.003004   0.001651   0.000146   0.001302   0.771281   0.038056
     67       0.001106   0.000177   0.000031   0.000112   0.055079   0.002854
     68      -0.000275   0.000265   0.000029   0.000242   0.139809   0.006846
     69       0.001730  -0.000271  -0.000008   0.000080   0.079399   0.003619
     70      -0.000966   0.000268   0.000022  -0.000049  -0.059690  -0.002824
     71       0.007491  -0.001623  -0.000040   0.000571   0.513678   0.024382
     72      -0.000296   0.001683   0.001786   0.001520  -0.000236  -0.000374
     73       0.000131  -0.001434  -0.001431  -0.000880   0.000081   0.000158
     74      -0.000079   0.000388   0.000939   0.000598  -0.000032  -0.000018
     75       0.000066   0.008159   0.020460   0.012538  -0.000358  -0.000850
     76       0.000182   0.009280   0.022328   0.013812  -0.000396  -0.000992
     77      -0.000007  -0.003922  -0.011043  -0.006800   0.000195   0.000447
     78       0.000205  -0.001219  -0.001686  -0.000885   0.000003   0.000008
     79      -0.000090   0.000835   0.000440   0.000157   0.000006   0.000016
     80       0.001210  -0.008264  -0.008086  -0.004028  -0.000073   0.000170
     81      -0.000174  -0.038368   0.078971   0.045950  -0.000065  -0.000077
     82       0.000367   0.073010  -0.135829  -0.080629   0.000138   0.000204
     83      -0.000018  -0.006388   0.011090   0.006719  -0.000015  -0.000015
     84      -0.000169  -0.156485   0.212163   0.151417  -0.000252   0.000164
     85       0.000119   0.107329  -0.147604  -0.105811   0.000177  -0.000088
     86       0.000521   0.459754  -0.634797  -0.448903   0.000761  -0.000427
     87       0.000264   0.197026   0.113618   0.034506  -0.000074  -0.000285
     88      -0.000342  -0.258058  -0.152359  -0.047970   0.000103   0.000381
     89      -0.001026  -0.775547  -0.457580  -0.145752   0.000313   0.001162
     90       0.000223   0.042950   0.016347   0.007207  -0.000013  -0.000048
     91      -0.000183  -0.036560  -0.014430  -0.005637   0.000011   0.000040
     92      -0.000480  -0.095445  -0.037804  -0.014750   0.000026   0.000107
     93       0.000127   0.011223   0.003802   0.002695  -0.000002   0.000060
     94       0.000140   0.013338   0.004572   0.003000  -0.000002   0.000055
     95      -0.000055  -0.006555  -0.001931  -0.002066   0.000004  -0.000016
     96       0.000102   0.007645   0.003265   0.001417   0.000011   0.000060
     97      -0.000170  -0.015763  -0.006202  -0.003282  -0.000015  -0.000072
     98       0.000051   0.003344   0.001525   0.000146   0.000005   0.000030
     99      -0.000137  -0.086207   0.348301  -0.595129   0.000904   0.000442
    100      -0.000058  -0.035671   0.139068  -0.235738   0.000358   0.000177
    101      -0.000111  -0.076249   0.301141  -0.512641   0.000781   0.000403
    102       0.000005  -0.027105   0.053874  -0.090695   0.000155   0.000158
    103      -0.000001   0.035992  -0.079308   0.130827  -0.000218  -0.000207
    104       0.000001  -0.004900   0.011756  -0.019691   0.000034   0.000027
    105      -0.000007  -0.021892   0.043325  -0.074037   0.000117   0.000122
    106      -0.000017  -0.030885   0.068263  -0.114804   0.000179   0.000162
    107       0.000009   0.020399  -0.043934   0.074487  -0.000116  -0.000112
    108      -0.000518  -0.000074   0.000235   0.000126   0.000049   0.000367
    109      -0.000076  -0.000488  -0.000128  -0.000082   0.000067   0.000314
    110      -0.000083  -0.000104  -0.000204  -0.000107   0.000024   0.000106
                108        109        110    
      0      -0.000009   0.000047  -0.003655
      1      -0.000004   0.000060   0.057402
      2       0.000006  -0.000039   0.023316
      3       0.000025  -0.000040  -0.000112
      4       0.000078   0.000404   0.002097
      5       0.000009   0.000305   0.000866
      6      -0.000110  -0.000001   0.000643
      7      -0.000454   0.000029  -0.000731
      8       0.000067   0.000013  -0.000891
      9      -0.000293  -0.000027  -0.000104
     10       0.000346  -0.000023  -0.000081
     11       0.000030  -0.000011   0.000020
     12       0.000513   0.000083   0.000058
     13      -0.000534   0.000101   0.000008
     14       0.000108  -0.000021   0.000026
     15      -0.000213   0.000014  -0.000258
     16      -0.000765   0.000044   0.000357
     17      -0.000336   0.000002   0.000368
     18       0.000367   0.000004   0.000034
     19       0.000149  -0.000047  -0.000207
     20      -0.000269  -0.000021  -0.000111
     21      -0.031463  -0.000069   0.000037
     22       0.035987   0.000109   0.000142
     23       0.082702   0.000061  -0.000026
     24      -0.000005  -0.000333   0.000534
     25       0.000001   0.000526  -0.000048
     26       0.000004   0.000529  -0.000530
     27       0.000084  -0.057982   0.000083
     28       0.000074  -0.055261  -0.000783
     29      -0.000056   0.035626  -0.000329
     30       0.000006  -0.000175  -0.000103
     31       0.000032  -0.000414   0.000023
     32       0.000017  -0.000060   0.000093
     33       0.000005   0.001791   0.000047
     34      -0.000008  -0.002749  -0.000072
     35      -0.000005  -0.000992   0.000017
     36       0.000008   0.000723   0.000006
     37      -0.000007  -0.000801   0.000001
     38      -0.000028  -0.002380  -0.000072
     39      -0.000002  -0.000150  -0.000010
     40       0.000001   0.000010   0.000010
     41       0.000001   0.000017   0.000020
     42      -0.000001   0.000084  -0.000002
     43      -0.000001  -0.000062  -0.000010
     44      -0.000001  -0.000110  -0.000006
     45      -0.000024  -0.000229  -0.000007
     46      -0.000005  -0.000043   0.000008
     47      -0.000013  -0.000124  -0.000005
     48       0.000026   0.000065  -0.000162
     49      -0.000115   0.000051   0.000027
     50      -0.000045  -0.000006   0.000180
     51       0.000016   0.000010   0.000166
     52       0.000047  -0.000016  -0.000026
     53      -0.000006  -0.000020  -0.000172
     54      -0.000115  -0.000779  -0.000279
     55      -0.000048  -0.001165  -0.000261
     56      -0.000125   0.000599   0.000047
     57      -0.000035  -0.000027   0.000000
     58      -0.000489  -0.000018  -0.000088
     59      -0.002403  -0.000278  -0.000220
     60      -0.004675   0.000051   0.000102
     61       0.007705  -0.000039   0.000198
     62       0.001886  -0.000019   0.000159
     63       0.412938   0.000824   0.000185
     64      -0.516081  -0.001082  -0.000416
     65      -0.431016  -0.000880  -0.000197
     66       0.081142   0.000081  -0.000398
     67       0.013234  -0.000025  -0.000218
     68       0.035063   0.000067   0.000060
     69      -0.118616  -0.000040  -0.000014
     70       0.079125  -0.000036  -0.000239
     71      -0.582949   0.000060   0.000437
     72      -0.000219   0.133037  -0.003394
     73       0.000072  -0.055271   0.005306
     74      -0.000039   0.029490  -0.003771
     75      -0.000773   0.601350  -0.000461
     76      -0.000864   0.692005   0.001638
     77       0.000427  -0.323843   0.000777
     78       0.000044  -0.035418   0.004772
     79      -0.000032   0.007302   0.002459
     80       0.000245  -0.144777   0.005134
     81      -0.000025  -0.021263  -0.000259
     82       0.000068   0.035250   0.000729
     83      -0.000005   0.002236  -0.000080
     84      -0.000018  -0.005552   0.000173
     85       0.000008   0.003906   0.000064
     86       0.000079   0.016811  -0.000206
     87      -0.000071  -0.007072   0.000001
     88       0.000094   0.009906   0.000110
     89       0.000293   0.028893   0.000400
     90      -0.000009  -0.000620  -0.000015
     91       0.000007   0.000565   0.000016
     92       0.000020   0.001477   0.000047
     93       0.000018  -0.000248   0.000068
     94       0.000017  -0.000233   0.000054
     95      -0.000004   0.000126   0.000003
     96       0.000019  -0.000134   0.000083
     97      -0.000024   0.000318  -0.000039
     98       0.000010  -0.000029   0.000059
     99       0.000195   0.002124  -0.000033
    100       0.000073   0.000823  -0.000042
    101       0.000181   0.001842   0.000109
    102       0.000065   0.000295   0.000069
    103      -0.000085  -0.000422  -0.000067
    104       0.000013   0.000132  -0.000004
    105       0.000045   0.000307   0.000088
    106       0.000060   0.000403   0.000054
    107      -0.000039  -0.000310  -0.000045
    108       0.000026   0.002416   0.046809
    109       0.000103   0.000004  -0.927631
    110       0.000003  -0.001715  -0.365149


-----------
IR SPECTRUM
-----------

 Mode   freq       eps      Int      T**2         TX        TY        TZ
       cm**-1   L/(mol*cm) km/mol    a.u.
----------------------------------------------------------------------------
  6:     24.98   0.000093    0.47  0.001163  (-0.031726 -0.010735  0.006395)
  7:     29.59   0.001287    6.50  0.013574  (-0.081654  0.027166 -0.078538)
  8:     41.26   0.000722    3.65  0.005459  (-0.057369 -0.029491 -0.036031)
  9:     55.81   0.000909    4.59  0.005083  ( 0.051021  0.021376  0.044978)
 10:     91.86   0.000225    1.14  0.000764  (-0.014079  0.016872 -0.016779)
 11:    104.94   0.000225    1.14  0.000669  ( 0.010836 -0.020446 -0.011572)
 12:    117.49   0.001052    5.32  0.002795  ( 0.015389 -0.017643 -0.047406)
 13:    124.31   0.000124    0.62  0.000310  ( 0.008030 -0.004247  0.015092)
 14:    135.68   0.000171    0.86  0.000393  (-0.018446 -0.005934 -0.004201)
 15:    146.91   0.000105    0.53  0.000224  ( 0.005264 -0.007001 -0.012125)
 16:    164.79   0.000091    0.46  0.000172  ( 0.002749  0.012555 -0.002575)
 17:    188.94   0.000353    1.79  0.000584  ( 0.008080 -0.016869  0.015288)
 18:    194.56   0.000595    3.01  0.000955  (-0.016517 -0.024479  0.009111)
 19:    209.60   0.000432    2.18  0.000643  ( 0.005511 -0.007398 -0.023620)
 20:    237.05   0.000866    4.38  0.001140  ( 0.023093 -0.009709 -0.022634)
 21:    238.64   0.000876    4.43  0.001146  ( 0.031033 -0.007827 -0.011028)
 22:    248.85   0.000864    4.37  0.001084  (-0.002552 -0.022716  0.023697)
 23:    298.10   0.001393    7.04  0.001458  (-0.001983 -0.000125  0.038138)
 24:    330.65   0.000643    3.25  0.000607  (-0.014480  0.002160  0.019821)
 25:    344.02   0.000646    3.26  0.000586  ( 0.003480 -0.020128  0.012975)
 26:    351.42   0.001777    8.98  0.001578  (-0.009747  0.035345 -0.015273)
 27:    378.59   0.006386   32.27  0.005264  ( 0.036473  0.009227  0.062035)
 28:    385.80   0.009040   45.69  0.007312  ( 0.069859 -0.024990  0.042517)
 29:    390.00   0.001710    8.64  0.001368  (-0.024679  0.005646 -0.026967)
 30:    404.39   0.002278   11.51  0.001758  ( 0.004492 -0.037139 -0.018936)
 31:    424.57   0.002209   11.17  0.001624  (-0.022539  0.006504 -0.032766)
 32:    429.75   0.016273   82.24  0.011816  (-0.070149  0.028588 -0.077964)
 33:    455.23   0.002217   11.21  0.001520  ( 0.011226  0.011137  0.035637)
 34:    456.38   0.004734   23.92  0.003237  ( 0.017068  0.054215 -0.002540)
 35:    510.60   0.000962    4.86  0.000588  (-0.007823  0.015706  0.016741)
 36:    533.47   0.000566    2.86  0.000331  (-0.017775 -0.003479 -0.001727)
 37:    581.24   0.001275    6.44  0.000684  (-0.011344  0.023231 -0.003998)
 38:    605.36   0.004082   20.63  0.002104  ( 0.037312  0.022393 -0.014512)
 39:    644.98   0.000396    2.00  0.000191  (-0.013343 -0.001619 -0.003291)
 40:    694.33   0.002250   11.37  0.001011  ( 0.030225 -0.008369 -0.005252)
 41:    716.83   0.002191   11.07  0.000954  (-0.005030  0.018618  0.024121)
 42:    746.76   0.000712    3.60  0.000297  ( 0.000118  0.004834 -0.016556)
 43:    788.45   0.000154    0.78  0.000061  ( 0.006493  0.001057 -0.004194)
 44:    853.64   0.008368   42.29  0.003059  (-0.021598  0.047511  0.018311)
 45:    880.92   0.006780   34.26  0.002402  ( 0.033493  0.010003 -0.034349)
 46:    930.58   0.004679   23.65  0.001569  ( 0.005252 -0.035995 -0.015680)
 47:    972.21   0.015979   80.75  0.005129  (-0.044499  0.009778  0.055258)
 48:    976.99   0.002216   11.20  0.000708  ( 0.010977 -0.002063 -0.024150)
 49:    981.05   0.010149   51.29  0.003228  (-0.033282  0.032435 -0.032688)
 50:   1010.88   0.003713   18.77  0.001146  (-0.017629 -0.027608 -0.008563)
 51:   1025.39   0.000878    4.44  0.000267  ( 0.015667 -0.004667  0.000270)
 52:   1054.81   0.019501   98.55  0.005769  ( 0.044437  0.059145  0.017219)
 53:   1059.70   0.001416    7.15  0.000417  ( 0.005134  0.019355 -0.003993)
 54:   1095.07   0.021794  110.14  0.006211  ( 0.063406  0.018877 -0.042825)
 55:   1113.44   0.000497    2.51  0.000139  ( 0.006406  0.008650 -0.004826)
 56:   1120.93   0.022896  115.71  0.006374  (-0.079421 -0.000550  0.008137)
 57:   1135.59   0.002073   10.47  0.000570  (-0.000583  0.023335  0.004973)
 58:   1171.22   0.005570   28.15  0.001484  (-0.017599  0.031142  0.014304)
 59:   1174.88   0.041157  207.99  0.010932  (-0.023682  0.084080  0.057459)
 60:   1178.70   0.003650   18.44  0.000966  ( 0.005427  0.030050  0.005810)
 61:   1201.74   0.012810   64.73  0.003326  (-0.052645 -0.018403  0.014701)
 62:   1213.73   0.026622  134.54  0.006845  ( 0.051685 -0.021373 -0.060965)
 63:   1226.49   0.012053   60.91  0.003067  (-0.043237  0.021367  0.027214)
 64:   1238.28   0.036688  185.41  0.009246  (-0.053995 -0.078692  0.011751)
 65:   1265.03   0.005936   30.00  0.001464  (-0.027483 -0.026626  0.000290)
 66:   1316.12   0.047640  240.75  0.011296  ( 0.074149 -0.053305 -0.054374)
 67:   1320.54   0.027397  138.45  0.006474  ( 0.060202  0.009641 -0.052507)
 68:   1347.44   0.014710   74.34  0.003407  (-0.024445 -0.050335  0.016604)
 69:   1399.43   0.001455    7.35  0.000324  ( 0.016473  0.007275  0.000385)
 70:   1420.02   0.037695  190.50  0.008284  ( 0.050472 -0.047005 -0.059389)
 71:   1429.83   0.016061   81.17  0.003505  ( 0.043776  0.015633 -0.036669)
 72:   1436.60   0.013315   67.29  0.002892  ( 0.042004  0.004544 -0.033276)
 73:   1439.48   0.030013  151.67  0.006507  ( 0.064814  0.027374 -0.039451)
 74:   1444.96   0.048264  243.91  0.010424  ( 0.040020  0.093804  0.004757)
 75:   1486.13   0.002126   10.75  0.000447  ( 0.000637  0.017255  0.012181)
 76:   1488.38   0.000058    0.29  0.000012  (-0.000262  0.003272  0.001145)
 77:   1489.36   0.003186   16.10  0.000667  ( 0.008053 -0.000772 -0.024536)
 78:   1499.26   0.004256   21.51  0.000886  ( 0.005694  0.016973 -0.023778)
 79:   1501.14   0.003224   16.29  0.000670  ( 0.018987 -0.016237 -0.006785)
 80:   1501.96   0.001075    5.43  0.000223  ( 0.002533 -0.012063 -0.008449)
 81:   1508.22   0.000764    3.86  0.000158  (-0.005729  0.009948  0.005137)
 82:   1508.49   0.001754    8.87  0.000363  (-0.001476 -0.009852 -0.016239)
 83:   1512.66   0.002459   12.43  0.000507  ( 0.019252  0.007999  0.008521)
 84:   1513.35   0.001780    8.99  0.000367  (-0.009593  0.012531 -0.010859)
 85:   1517.71   0.007909   39.97  0.001626  ( 0.010678  0.038820  0.002280)
 86:   1519.84   0.002456   12.41  0.000504  (-0.010831 -0.001752  0.019595)
 87:   1526.62   0.007131   36.04  0.001458  ( 0.016422  0.031569 -0.013837)
 88:   1547.59   0.034578  174.74  0.006973  ( 0.055249 -0.022206 -0.058541)
 89:   1584.83   0.029863  150.91  0.005880  ( 0.002594 -0.069423 -0.032464)
 90:   1612.09   0.036244  183.16  0.007016  ( 0.033294 -0.058336 -0.050044)
 91:   1738.49   0.001675    8.46  0.000301  ( 0.015840 -0.002346 -0.006651)
 92:   3019.81   0.007534   38.07  0.000779  ( 0.022781  0.003142  0.015801)
 93:   3027.65   0.018566   93.83  0.001914  ( 0.041379 -0.001175 -0.014142)
 94:   3030.19   0.005094   25.74  0.000525  ( 0.010420 -0.014215 -0.014626)
 95:   3044.90   0.013419   67.82  0.001375  (-0.032017 -0.010467 -0.015513)
 96:   3048.30   0.009188   46.43  0.000941  ( 0.012596 -0.026144  0.009919)
 97:   3063.73   0.004553   23.01  0.000464  (-0.003738 -0.020084  0.006815)
 98:   3067.85   0.011648   58.86  0.001185  ( 0.003532 -0.032617  0.010417)
 99:   3073.71   0.016502   83.40  0.001675  (-0.006814 -0.040273 -0.002662)
100:   3075.30   0.003439   17.38  0.000349  (-0.012813  0.004333 -0.012886)
101:   3115.26   0.007536   38.08  0.000755  ( 0.017182 -0.008091 -0.019854)
102:   3119.05   0.009501   48.02  0.000951  ( 0.016254 -0.012646 -0.022946)
103:   3132.36   0.005178   26.16  0.000516  ( 0.004554  0.013465  0.017714)
104:   3145.91   0.004702   23.76  0.000466  (-0.013489  0.003476  0.016505)
105:   3156.11   0.006167   31.16  0.000610  ( 0.010902  0.005043  0.021575)
106:   3157.43   0.007190   36.34  0.000711  (-0.023960  0.003744 -0.011072)
107:   3158.42   0.007022   35.48  0.000694  ( 0.007450  0.022481 -0.011526)
108:   3164.73   0.005780   29.21  0.000570  (-0.007910  0.009632  0.020360)
109:   3173.54   0.002371   11.98  0.000233  (-0.007204 -0.013407  0.001220)
110:   3716.74   0.051516  260.34  0.004325  ( 0.022707 -0.048662 -0.037971)

* The epsilon (eps) is given for a Dirac delta lineshape.
** The dipole moment derivative (T) already includes vibrational overlap.

The first frequency considered to be a vibration is 6
The total number of vibrations considered is 105


--------------------------
THERMOCHEMISTRY AT 298.15K
--------------------------

Temperature         ... 298.15 K
Pressure            ... 1.00 atm
Total Mass          ... 251.30 AMU

Throughout the following assumptions are being made:
  (1) The electronic state is orbitally nondegenerate
      but the spin degeneracy is treated
  (2) There are no thermally accessible electronically excited states
  (3) Hindered rotations indicated by low frequency modes are not
      treated as such but are treated as vibrations and this may
      cause some error
  (4) All equations used are the standard statistical mechanics
      equations for an ideal gas
  (5) All vibrations are strictly harmonic

freq.      24.98  E(vib)   ...       0.56 
freq.      29.59  E(vib)   ...       0.55 
freq.      41.26  E(vib)   ...       0.54 
freq.      55.81  E(vib)   ...       0.52 
freq.      91.86  E(vib)   ...       0.47 
freq.     104.94  E(vib)   ...       0.46 
freq.     117.49  E(vib)   ...       0.44 
freq.     124.31  E(vib)   ...       0.43 
freq.     135.68  E(vib)   ...       0.42 
freq.     146.91  E(vib)   ...       0.41 
freq.     164.79  E(vib)   ...       0.39 
freq.     188.94  E(vib)   ...       0.36 
freq.     194.56  E(vib)   ...       0.36 
freq.     209.60  E(vib)   ...       0.34 
freq.     237.05  E(vib)   ...       0.32 
freq.     238.64  E(vib)   ...       0.32 
freq.     248.85  E(vib)   ...       0.31 
freq.     298.10  E(vib)   ...       0.27 
freq.     330.65  E(vib)   ...       0.24 
freq.     344.02  E(vib)   ...       0.23 
freq.     351.42  E(vib)   ...       0.23 
freq.     378.59  E(vib)   ...       0.21 
freq.     385.80  E(vib)   ...       0.20 
freq.     390.00  E(vib)   ...       0.20 
freq.     404.39  E(vib)   ...       0.19 
freq.     424.57  E(vib)   ...       0.18 
freq.     429.75  E(vib)   ...       0.18 
freq.     455.23  E(vib)   ...       0.16 
freq.     456.38  E(vib)   ...       0.16 
freq.     510.60  E(vib)   ...       0.14 
freq.     533.47  E(vib)   ...       0.13 
freq.     581.24  E(vib)   ...       0.11 
freq.     605.36  E(vib)   ...       0.10 
freq.     644.98  E(vib)   ...       0.09 
freq.     694.33  E(vib)   ...       0.07 
freq.     716.83  E(vib)   ...       0.07 
freq.     746.76  E(vib)   ...       0.06 
freq.     788.45  E(vib)   ...       0.05 
freq.     853.64  E(vib)   ...       0.04 
freq.     880.92  E(vib)   ...       0.04 
freq.     930.58  E(vib)   ...       0.03 
freq.     972.21  E(vib)   ...       0.03 
freq.     976.99  E(vib)   ...       0.03 
freq.     981.05  E(vib)   ...       0.02 
freq.    1010.88  E(vib)   ...       0.02 
freq.    1025.39  E(vib)   ...       0.02 
freq.    1054.81  E(vib)   ...       0.02 
freq.    1059.70  E(vib)   ...       0.02 
freq.    1095.07  E(vib)   ...       0.02 
freq.    1113.44  E(vib)   ...       0.01 
freq.    1120.93  E(vib)   ...       0.01 
freq.    1135.59  E(vib)   ...       0.01 
freq.    1171.22  E(vib)   ...       0.01 
freq.    1174.88  E(vib)   ...       0.01 
freq.    1178.70  E(vib)   ...       0.01 
freq.    1201.74  E(vib)   ...       0.01 
freq.    1213.73  E(vib)   ...       0.01 
freq.    1226.49  E(vib)   ...       0.01 
freq.    1238.28  E(vib)   ...       0.01 
freq.    1265.03  E(vib)   ...       0.01 
freq.    1316.12  E(vib)   ...       0.01 
freq.    1320.54  E(vib)   ...       0.01 
freq.    1347.44  E(vib)   ...       0.01 
freq.    1399.43  E(vib)   ...       0.00 
freq.    1420.02  E(vib)   ...       0.00 
freq.    1429.83  E(vib)   ...       0.00 
freq.    1436.60  E(vib)   ...       0.00 
freq.    1439.48  E(vib)   ...       0.00 
freq.    1444.96  E(vib)   ...       0.00 
freq.    1486.13  E(vib)   ...       0.00 
freq.    1488.38  E(vib)   ...       0.00 
freq.    1489.36  E(vib)   ...       0.00 
freq.    1499.26  E(vib)   ...       0.00 
freq.    1501.14  E(vib)   ...       0.00 
freq.    1501.96  E(vib)   ...       0.00 
freq.    1508.22  E(vib)   ...       0.00 
freq.    1508.49  E(vib)   ...       0.00 
freq.    1512.66  E(vib)   ...       0.00 
freq.    1513.35  E(vib)   ...       0.00 
freq.    1517.71  E(vib)   ...       0.00 
freq.    1519.84  E(vib)   ...       0.00 
freq.    1526.62  E(vib)   ...       0.00 
freq.    1547.59  E(vib)   ...       0.00 
freq.    1584.83  E(vib)   ...       0.00 
freq.    1612.09  E(vib)   ...       0.00 
freq.    1738.49  E(vib)   ...       0.00 
freq.    3019.81  E(vib)   ...       0.00 
freq.    3027.65  E(vib)   ...       0.00 
freq.    3030.19  E(vib)   ...       0.00 
freq.    3044.90  E(vib)   ...       0.00 
freq.    3048.30  E(vib)   ...       0.00 
freq.    3063.73  E(vib)   ...       0.00 
freq.    3067.85  E(vib)   ...       0.00 
freq.    3073.71  E(vib)   ...       0.00 
freq.    3075.30  E(vib)   ...       0.00 
freq.    3115.26  E(vib)   ...       0.00 
freq.    3119.05  E(vib)   ...       0.00 
freq.    3132.36  E(vib)   ...       0.00 
freq.    3145.91  E(vib)   ...       0.00 
freq.    3156.11  E(vib)   ...       0.00 
freq.    3157.43  E(vib)   ...       0.00 
freq.    3158.42  E(vib)   ...       0.00 
freq.    3164.73  E(vib)   ...       0.00 
freq.    3173.54  E(vib)   ...       0.00 
freq.    3716.74  E(vib)   ...       0.00 

------------
INNER ENERGY
------------

The inner energy is: U= E(el) + E(ZPE) + E(vib) + E(rot) + E(trans)
    E(el)   - is the total energy from the electronic structure calculation
              = E(kin-el) + E(nuc-el) + E(el-el) + E(nuc-nuc)
    E(ZPE)  - the the zero temperature vibrational energy from the frequency calculation
    E(vib)  - the the finite temperature correction to E(ZPE) due to population
              of excited vibrational states
    E(rot)  - is the rotational thermal energy
    E(trans)- is the translational thermal energy

Summary of contributions to the inner energy U:
Electronic energy                ...   -845.24969292 Eh
Zero point energy                ...      0.30711748 Eh     192.72 kcal/mol
Thermal vibrational correction   ...      0.01739900 Eh      10.92 kcal/mol
Thermal rotational correction    ...      0.00141627 Eh       0.89 kcal/mol
Thermal translational correction ...      0.00141627 Eh       0.89 kcal/mol
-----------------------------------------------------------------------
Total thermal energy                   -844.92234390 Eh


Summary of corrections to the electronic energy:
(perhaps to be used in another calculation)
Total thermal correction                  0.02023154 Eh      12.70 kcal/mol
Non-thermal (ZPE) correction              0.30711748 Eh     192.72 kcal/mol
-----------------------------------------------------------------------
Total correction                          0.32734902 Eh     205.41 kcal/mol


--------
ENTHALPY
--------

The enthalpy is H = U + kB*T
                kB is Boltzmann's constant
Total free energy                 ...   -844.92234390 Eh 
Thermal Enthalpy correction       ...      0.00094421 Eh       0.59 kcal/mol
-----------------------------------------------------------------------
Total Enthalpy                    ...   -844.92139969 Eh


Note: Only C1 symmetry has been detected, increase convergence thresholds 
      if your molecule has a higher symmetry. Symmetry factor of 1.0 is   
      used for the rotational entropy correction. 
 

Note: Rotational entropy computed according to Herzberg 
Infrared and Raman Spectra, Chapter V,1, Van Nostrand Reinhold, 1945 
Point Group:  C1, Symmetry Number:   1  
Rotational constants in cm-1:     0.022200     0.008459     0.006697 

Vibrational entropy computed according to the QRRHO of S. Grimme
Chem.Eur.J. 2012 18 9955


-------
ENTROPY
-------

The entropy contributions are T*S = T*(S(el)+S(vib)+S(rot)+S(trans))
     S(el)   - electronic entropy
     S(vib)  - vibrational entropy
     S(rot)  - rotational entropy
     S(trans)- translational entropy
The entropies will be listed as multiplied by the temperature to get
units of energy

Electronic entropy                ...      0.00065446 Eh      0.41 kcal/mol
Vibrational entropy               ...      0.03117343 Eh     19.56 kcal/mol
Rotational entropy                ...      0.01592475 Eh      9.99 kcal/mol
Translational entropy             ...      0.02017632 Eh     12.66 kcal/mol
-----------------------------------------------------------------------
Final entropy term                ...      0.06792894 Eh     42.63 kcal/mol

In case the symmetry of your molecule has not been determined correctly
or in case you have a reason to use a different symmetry number we print 
out the resulting rotational entropy values for sn=1,12 :
 --------------------------------------------------------
|  sn= 1 | S(rot)=       0.01592475 Eh      9.99 kcal/mol|
|  sn= 2 | S(rot)=       0.01527029 Eh      9.58 kcal/mol|
|  sn= 3 | S(rot)=       0.01488746 Eh      9.34 kcal/mol|
|  sn= 4 | S(rot)=       0.01461583 Eh      9.17 kcal/mol|
|  sn= 5 | S(rot)=       0.01440514 Eh      9.04 kcal/mol|
|  sn= 6 | S(rot)=       0.01423300 Eh      8.93 kcal/mol|
|  sn= 7 | S(rot)=       0.01408745 Eh      8.84 kcal/mol|
|  sn= 8 | S(rot)=       0.01396138 Eh      8.76 kcal/mol|
|  sn= 9 | S(rot)=       0.01385017 Eh      8.69 kcal/mol|
|  sn=10 | S(rot)=       0.01375069 Eh      8.63 kcal/mol|
|  sn=11 | S(rot)=       0.01366070 Eh      8.57 kcal/mol|
|  sn=12 | S(rot)=       0.01357854 Eh      8.52 kcal/mol|
 --------------------------------------------------------


-------------------
GIBBS FREE ENERGY
-------------------

The Gibbs free energy is G = H - T*S

Total enthalpy                    ...   -844.92139969 Eh 
Total entropy correction          ...     -0.06792894 Eh    -42.63 kcal/mol
-----------------------------------------------------------------------
Final Gibbs free energy         ...   -844.98932864 Eh

For completeness - the Gibbs free energy minus the electronic energy
G-E(el)                           ...      0.26036428 Eh    163.38 kcal/mol


Timings for individual modules:

Sum of individual times         ...     6283.266 sec (= 104.721 min)
GTO integral calculation        ...       25.830 sec (=   0.430 min)   0.4 %
SCF iterations                  ...     3544.741 sec (=  59.079 min)  56.4 %
SCF Gradient evaluation         ...     1059.674 sec (=  17.661 min)  16.9 %
Geometry relaxation             ...        1.852 sec (=   0.031 min)   0.0 %
Analytical frequency calculation...     1651.169 sec (=  27.519 min)  26.3 %
                             ****ORCA TERMINATED NORMALLY****
TOTAL RUN TIME: 0 days 1 hours 45 minutes 1 seconds 238 msec
```
