## Supplementary material for "A novel quinone biosynthetic pathway illuminates the evolution of aerobic metabolism": UQ1_2e_0H_B3LYP_631Gd_opt.out (part 1 of 3)

```
                                 *****************
                                 * O   R   C   A *
                                 *****************

                                            #,                                       
                                            ###                                      
                                            ####                                     
                                            #####                                    
                                            ######                                   
                                           ########,                                 
                                     ,,################,,,,,                         
                               ,,#################################,,                 
                          ,,##########################################,,             
                       ,#########################################, ''#####,          
                    ,#############################################,,   '####,        
                  ,##################################################,,,,####,       
                ,###########''''           ''''###############################       
              ,#####''   ,,,,##########,,,,          '''####'''          '####       
            ,##' ,,,,###########################,,,                        '##       
           ' ,,###''''                  '''############,,,                           
         ,,##''                                '''############,,,,        ,,,,,,###''
      ,#''                                            '''#######################'''  
     '                                                          ''''####''''         
             ,#######,   #######,   ,#######,      ##                                
            ,#'     '#,  ##    ##  ,#'     '#,    #''#        ######   ,####,        
            ##       ##  ##   ,#'  ##            #'  '#       #        #'  '#        
            ##       ##  #######   ##           ,######,      #####,   #    #        
            '#,     ,#'  ##    ##  '#,     ,#' ,#      #,         ##   #,  ,#        
             '#######'   ##     ##  '#######'  #'      '#     #####' # '####'        


                  #######################################################
                  #                        -***-                        #
                  #          Department of theory and spectroscopy      #
                  #    Directorship and core code : Frank Neese         #
                  #        Max Planck Institute fuer Kohlenforschung    #
                  #                Kaiser Wilhelm Platz 1               #
                  #                 D-45470 Muelheim/Ruhr               #
                  #                      Germany                        #
                  #                                                     #
                  #                  All rights reserved                #
                  #                        -***-                        #
                  #######################################################


                         Program Version 5.0.2 -  RELEASE  -


 With contributions from (in alphabetic order):
   Daniel Aravena         : Magnetic Suceptibility
   Michael Atanasov       : Ab Initio Ligand Field Theory (pilot matlab implementation)
   Alexander A. Auer      : GIAO ZORA, VPT2 properties, NMR spectrum
   Ute Becker             : Parallelization
   Giovanni Bistoni       : ED, misc. LED, open-shell LED, HFLD
   Martin Brehm           : Molecular dynamics
   Dmytro Bykov           : SCF Hessian
   Vijay G. Chilkuri      : MRCI spin determinant printing, contributions to CSF-ICE
   Dipayan Datta          : RHF DLPNO-CCSD density
   Achintya Kumar Dutta   : EOM-CC, STEOM-CC
   Dmitry Ganyushin       : Spin-Orbit,Spin-Spin,Magnetic field MRCI
   Miquel Garcia          : C-PCM and meta-GGA Hessian, CC/C-PCM, Gaussian charge scheme
   Yang Guo               : DLPNO-NEVPT2, F12-NEVPT2, CIM, IAO-localization
   Andreas Hansen         : Spin unrestricted coupled pair/coupled cluster methods
   Benjamin Helmich-Paris : MC-RPA, TRAH-SCF, COSX integrals
   Lee Huntington         : MR-EOM, pCC
   Robert Izsak           : Overlap fitted RIJCOSX, COSX-SCS-MP3, EOM
   Marcus Kettner         : VPT2
   Christian Kollmar      : KDIIS, OOCD, Brueckner-CCSD(T), CCSD density, CASPT2, CASPT2-K
   Simone Kossmann        : Meta GGA functionals, TD-DFT gradient, OOMP2, MP2 Hessian
   Martin Krupicka        : Initial AUTO-CI
   Lucas Lang             : DCDCAS
   Marvin Lechner         : AUTO-CI (C++ implementation), FIC-MRCC
   Dagmar Lenk            : GEPOL surface, SMD
   Dimitrios Liakos       : Extrapolation schemes; Compound Job, initial MDCI parallelization
   Dimitrios Manganas     : Further ROCIS development; embedding schemes
   Dimitrios Pantazis     : SARC Basis sets
   Anastasios Papadopoulos: AUTO-CI, single reference methods and gradients
   Taras Petrenko         : DFT Hessian,TD-DFT gradient, ASA, ECA, R-Raman, ABS, FL, XAS/XES, NRVS
   Peter Pinski           : DLPNO-MP2, DLPNO-MP2 Gradient
   Christoph Reimann      : Effective Core Potentials
   Marius Retegan         : Local ZFS, SOC
   Christoph Riplinger    : Optimizer, TS searches, QM/MM, DLPNO-CCSD(T), (RO)-DLPNO pert. Triples
   Tobias Risthaus        : Range-separated hybrids, TD-DFT gradient, RPA, STAB
   Michael Roemelt        : Original ROCIS implementation
   Masaaki Saitow         : Open-shell DLPNO-CCSD energy and density
   Barbara Sandhoefer     : DKH picture change effects
   Avijit Sen             : IP-ROCIS
   Kantharuban Sivalingam : CASSCF convergence, NEVPT2, FIC-MRCI
   Bernardo de Souza      : ESD, SOC TD-DFT
   Georgi Stoychev        : AutoAux, RI-MP2 NMR, DLPNO-MP2 response
   Willem Van den Heuvel  : Paramagnetic NMR
   Boris Wezisla          : Elementary symmetry handling
   Frank Wennmohs         : Technical directorship


 We gratefully acknowledge several colleagues who have allowed us to
 interface, adapt or use parts of their codes:
   Stefan Grimme, W. Hujo, H. Kruse, P. Pracht,  : VdW corrections, initial TS optimization,
                  C. Bannwarth, S. Ehlert          DFT functionals, gCP, sTDA/sTD-DF
   Ed Valeev, F. Pavosevic, A. Kumar             : LibInt (2-el integral package), F12 methods
   Garnet Chan, S. Sharma, J. Yang, R. Olivares  : DMRG
   Ulf Ekstrom                                   : XCFun DFT Library
   Mihaly Kallay                                 : mrcc  (arbitrary order and MRCC methods)
   Jiri Pittner, Ondrej Demel                    : Mk-CCSD
   Frank Weinhold                                : gennbo (NPA and NBO analysis)
   Christopher J. Cramer and Donald G. Truhlar   : smd solvation model
   Lars Goerigk                                  : TD-DFT with DH, B97 family of functionals
   V. Asgeirsson, H. Jonsson                     : NEB implementation
   FAccTs GmbH                                   : IRC, NEB, NEB-TS, DLPNO-Multilevel, CI-OPT
                                                   MM, QMMM, 2- and 3-layer-ONIOM, Crystal-QMMM,
                                                   LR-CPCM, SF, NACMEs, symmetry and pop. for TD-DFT,
                                                   nearIR, NL-DFT gradient (VV10), updates on ESD,
                                                   ML-optimized integration grids
   S Lehtola, MJT Oliveira, MAL Marques          : LibXC Library
   Liviu Ungur et al                             : ANISO software


 Your calculation uses the libint2 library for the computation of 2-el integrals
 For citations please refer to: http://libint.valeyev.net

 Your ORCA version has been built with support for libXC version: 5.1.0
 For citations please refer to: https://tddft.org/programs/libxc/

 This ORCA versions uses:
   CBLAS   interface :  Fast vector & matrix operations
   LAPACKE interface :  Fast linear algebra routines
   SCALAPACK package :  Parallel linear algebra routines
   Shared memory     :  Shared parallel matrices
   BLAS/LAPACK       :  OpenBLAS 0.3.15  USE64BITINT DYNAMIC_ARCH NO_AFFINITY Zen SINGLE_THREADED
        Core in use  :  Zen
   Copyright (c) 2011-2014, The OpenBLAS Project


================================================================================

----- Orbital basis set information -----
Your calculation utilizes the basis: 6-31G(d)
   H-He, Li-Ne : W. J. Hehre, R. Ditchfield and J.A. Pople, J. Chem. Phys. 56, 2257 (1972).
                 Note: He and Ne are unpublished basis sets taken from the Gaussian program.
                 Note: Li and B from J. D. Dill and J. A. Pople, J. Chem. Phys. 62, 2921 (1975).
   Na - Ar     : M. M. Francl, W. J. Pietro, W. J. Hehre, J. S. Binkley, M. S. Gordon, 
                 D. J. DeFrees and J. A. Pople, J. Chem. Phys. 77, 3654 (1982).
   K - Zn      : V. A. Rassolov, J. A. Pople, M. A. Ratner, and T. L. Windus, J. Chem. Phys. 109, 1223 (1998).

----- AuxJ basis set information -----
Your calculation utilizes the auxiliary basis: def2/J
   F. Weigend, Phys. Chem. Chem. Phys. 8, 1057 (2006).

================================================================================
                                        WARNINGS
                       Please study these warnings very carefully!
================================================================================


WARNING: Geometry Optimization
  ===> : Switching off AutoStart
         For restart on a previous wavefunction, please use MOREAD

INFO   : the flag for use of the SHARK integral package has been found!

================================================================================
                                       INPUT FILE
================================================================================
NAME = UQ1_2e_0H_B3LYP_631Gd_opt.inp
|  1> !Defgrid3 VeryTightOpt CPCM(water) B3LYP 6-31G(d) OPT FREQ
|  2> 
|  3> %maxcore 2048
|  4> 
|  5> %pal
|  6>    nprocs 4
|  7> end
|  8> 
|  9> * xyz -2 1
| 10> O     -2.394581    2.515882    0.556062
| 11> C     -1.670828    1.464327    0.196015
| 12> C     -2.205635    0.148522    0.197803
| 13> O     -3.523978   -0.051802    0.619516
| 14> C     -4.493073    0.256272   -0.389209
| 15> C     -1.438356   -0.972704   -0.153460
| 16> O     -2.070801   -2.219697   -0.198701
| 17> C     -1.970022   -2.983818    1.007233
| 18> C     -0.303152    1.581060   -0.203929
| 19> C      0.264719    2.984744   -0.204245
| 20> C      0.473163    0.452626   -0.557671
| 21> C      1.922773    0.593654   -1.004847
| 22> C      2.918217    0.646272    0.133007
| 23> C      4.037366   -0.084606    0.298457
| 24> C      4.931957    0.129316    1.497635
| 25> C      4.516385   -1.146493   -0.660781
| 26> C     -0.074250   -0.872965   -0.545629
| 27> O      0.621000   -1.943806   -0.906078
| 28> H     -5.478813    0.144303    0.066361
| 29> H     -4.405204   -0.436767   -1.233231
| 30> H     -4.366116    1.283861   -0.741187
| 31> H     -2.486953   -3.928385    0.827699
| 32> H     -2.447322   -2.459965    1.842024
| 33> H     -0.923818   -3.186437    1.258570
| 34> H     -0.325849    3.653489   -0.842148
| 35> H      1.297797    3.019153   -0.549587
| 36> H      0.235920    3.427495    0.799074
| 37> H      2.034930    1.506696   -1.603045
| 38> H      2.158528   -0.243272   -1.663562
| 39> H      2.699473    1.388107    0.901505
| 40> H      4.560278    0.935489    2.135143
| 41> H      5.953058    0.379393    1.185288
| 42> H      5.004922   -0.783340    2.101255
| 43> H      3.789999   -1.363821   -1.444284
| 44> H      4.737016   -2.078092   -0.126351
| 45> H      5.453458   -0.839763   -1.142193
| 46> **                         ****END OF INPUT****
================================================================================

                       *****************************
                       * Geometry Optimization Run *
                       *****************************

Geometry optimization settings:
Update method            Update   .... BFGS
Choice of coordinates    CoordSys .... Z-matrix Internals
Initial Hessian          InHess   .... Almoef's Model

Convergence Tolerances:
Energy Change            TolE     ....  2.0000e-07 Eh
Max. Gradient            TolMAXG  ....  3.0000e-05 Eh/bohr
RMS Gradient             TolRMSG  ....  8.0000e-06 Eh/bohr
Max. Displacement        TolMAXD  ....  2.0000e-04 bohr
RMS Displacement         TolRMSD  ....  1.0000e-04 bohr
Strict Convergence                ....  False
------------------------------------------------------------------------------
                        ORCA OPTIMIZATION COORDINATE SETUP
------------------------------------------------------------------------------

The optimization will be done in new redundant internal coordinates
Making redundant internal coordinates   ...  (new redundants) done
Evaluating the initial hessian          ...  (Almloef) done
Evaluating the coordinates              ...  done
Calculating the B-matrix                .... done
Calculating the G-matrix                .... done
Diagonalizing the G-matrix              .... done
Small eigenvalue found = 5.504e-03
Small eigenvalue found = 5.820e-03
Small eigenvalue found = 1.369e-02
Small eigenvalue found = 1.690e-02
Small eigenvalue found = 2.102e-02
Small eigenvalue found = 2.316e-02
Small eigenvalue found = 2.669e-02
The first mode is                       ....   64
The number of degrees of freedom        ....  102

    -----------------------------------------------------------------
                    Redundant Internal Coordinates


    -----------------------------------------------------------------
         Definition                    Initial Value    Approx d2E/dq
    -----------------------------------------------------------------
      1. B(C   1,O   0)                  1.3264         0.706994   
      2. B(C   2,C   1)                  1.4203         0.558899   
      3. B(O   3,C   2)                  1.3986         0.542252   
      4. B(C   4,O   3)                  1.4323         0.478999   
      5. B(C   5,C   2)                  1.4033         0.595003   
      6. B(O   6,C   5)                  1.3989         0.541523   
      7. B(C   7,O   6)                  1.4312         0.481010   
      8. B(C   8,C   1)                  1.4297         0.539954   
      9. B(C   9,C   8)                  1.5142         0.395898   
     10. B(C  10,C   8)                  1.4146         0.570758   
     11. B(C  11,C  10)                  1.5236         0.382523   
     12. B(C  12,C  11)                  1.5127         0.398026   
     13. B(C  13,C  12)                  1.3469         0.732073   
     14. B(C  14,C  13)                  1.5113         0.400113   
     15. B(C  15,C  13)                  1.5090         0.403477   
     16. B(C  16,C  10)                  1.4342         0.531108   
     17. B(C  16,C   5)                  1.4229         0.553749   
     18. B(O  17,C  16)                  1.3266         0.706234   
     19. B(H  18,C   4)                  1.0917         0.357885   
     20. B(H  19,C   4)                  1.0956         0.352733   
     21. B(H  20,C   4)                  1.0936         0.355378   
     22. B(H  21,C   7)                  1.0916         0.357950   
     23. B(H  22,C   7)                  1.0950         0.353494   
     24. B(H  23,C   7)                  1.0949         0.353699   
     25. B(H  24,C   9)                  1.0968         0.351251   
     26. B(H  25,C   9)                  1.0898         0.360346   
     27. B(H  26,C   9)                  1.0970         0.350900   
     28. B(H  27,C  11)                  1.0973         0.350572   
     29. B(H  28,C  11)                  1.0908         0.358991   
     30. B(H  29,C  12)                  1.0903         0.359701   
     31. B(H  30,C  14)                  1.0929         0.356256   
     32. B(H  31,C  14)                  1.0967         0.351348   
     33. B(H  32,C  14)                  1.0966         0.351421   
     34. B(H  33,C  15)                  1.0903         0.359709   
     35. B(H  34,C  15)                  1.0964         0.351687   
     36. B(H  35,C  15)                  1.0972         0.350642   
     37. A(O   0,C   1,C   8)          122.2214         0.430690   
     38. A(C   2,C   1,C   8)          115.8606         0.415675   
     39. A(O   0,C   1,C   2)          121.9149         0.433367   
     40. A(O   3,C   2,C   5)          118.4529         0.417926   
     41. A(C   1,C   2,C   5)          122.2758         0.422933   
     42. A(C   1,C   2,O   3)          119.2097         0.413298   
     43. A(C   2,O   3,C   4)          113.2417         0.399593   
     44. A(H  18,C   4,H  20)          109.6038         0.289956   
     45. A(O   3,C   4,H  18)          107.1560         0.335545   
     46. A(H  18,C   4,H  19)          109.2091         0.289617   
     47. A(O   3,C   4,H  19)          110.6226         0.334737   
     48. A(O   3,C   4,H  20)          110.5011         0.335153   
     49. A(H  19,C   4,H  20)          109.7015         0.289298   
     50. A(C   2,C   5,C  16)          122.4915         0.422234   
     51. A(C   2,C   5,O   6)          118.2369         0.417826   
     52. A(O   6,C   5,C  16)          119.1431         0.412521   
     53. A(C   5,O   6,C   7)          114.6347         0.399793   
     54. A(H  22,C   7,H  23)          109.2704         0.289181   
     55. A(O   6,C   7,H  23)          111.0704         0.335123   
     56. A(H  21,C   7,H  23)          109.2755         0.289749   
     57. A(H  21,C   7,H  22)          109.4456         0.289723   
     58. A(O   6,C   7,H  22)          110.8698         0.335090   
     59. A(O   6,C   7,H  21)          106.8612         0.335789   
     60. A(C   9,C   8,C  10)          122.2497         0.394967   
     61. A(C   1,C   8,C   9)          115.7535         0.391149   
     62. A(C   1,C   8,C  10)          121.9908         0.417231   
     63. A(H  25,C   9,H  26)          107.5748         0.289692   
     64. A(C   8,C   9,H  26)          111.3518         0.326038   
     65. A(H  24,C   9,H  26)          105.7661         0.288534   
     66. A(H  24,C   9,H  25)          107.8708         0.289737   
     67. A(C   8,C   9,H  25)          112.6339         0.327467   
     68. A(C   8,C   9,H  24)          111.3103         0.326091   
     69. A(C   8,C  10,C  11)          121.4463         0.392597   
     70. A(C  11,C  10,C  16)          116.8189         0.387689   
     71. A(C   8,C  10,C  16)          121.7164         0.416006   
     72. A(C  10,C  11,C  12)          114.1138         0.368812   
     73. A(H  27,C  11,H  28)          106.6851         0.289478   
     74. A(C  10,C  11,H  28)          108.1709         0.325418   
     75. A(C  12,C  11,H  27)          108.2916         0.326275   
     76. A(C  10,C  11,H  27)          109.5288         0.324151   
     77. A(C  12,C  11,H  28)          109.7965         0.327553   
     78. A(C  11,C  12,C  13)          128.3385         0.413093   
     79. A(C  13,C  12,H  29)          116.7013         0.362954   
     80. A(C  11,C  12,H  29)          114.9495         0.327660   
     81. A(C  14,C  13,C  15)          114.5874         0.372545   
     82. A(C  12,C  13,C  15)          124.5784         0.414092   
     83. A(C  12,C  13,C  14)          120.8311         0.413477   
     84. A(H  31,C  14,H  32)          106.5342         0.288613   
     85. A(C  13,C  14,H  32)          110.9976         0.326686   
     86. A(H  30,C  14,H  31)          108.3346         0.289232   
     87. A(C  13,C  14,H  31)          110.9417         0.326675   
     88. A(C  13,C  14,H  30)          111.4655         0.327423   
     89. A(H  30,C  14,H  32)          108.3872         0.289241   
     90. A(H  34,C  15,H  35)          106.2318         0.288557   
     91. A(H  33,C  15,H  35)          108.0235         0.289578   
     92. A(C  13,C  15,H  35)          110.6879         0.327018   
     93. A(H  33,C  15,H  34)          108.3590         0.289713   
     94. A(C  13,C  15,H  34)          110.6055         0.327178   
     95. A(C  13,C  15,H  33)          112.6796         0.328397   
     96. A(C  10,C  16,O  17)          122.9382         0.429332   
     97. A(C   5,C  16,O  17)          121.3812         0.432563   
     98. A(C   5,C  16,C  10)          115.6594         0.413774   
     99. D(C   5,C   2,C   1,O   0)   -178.5705         0.021394   
    100. D(O   3,C   2,C   1,O   0)     -1.4688         0.021394   
    101. D(O   3,C   2,C   1,C   8)    177.9077         0.021394   
    102. D(C   5,C   2,C   1,C   8)      0.8060         0.021394   
    103. D(C   4,O   3,C   2,C   5)   -102.6921         0.021240   
    104. D(C   4,O   3,C   2,C   1)     80.0950         0.021240   
    105. D(H  19,C   4,O   3,C   2)     65.5260         0.018098   
    106. D(H  20,C   4,O   3,C   2)    -56.1603         0.018098   
    107. D(H  18,C   4,O   3,C   2)   -175.5212         0.018098   
    108. D(C  16,C   5,C   2,O   3)   -177.5894         0.024384   
    109. D(C  16,C   5,C   2,C   1)     -0.4667         0.024384   
    110. D(O   6,C   5,C   2,C   1)   -176.3053         0.024384   
    111. D(O   6,C   5,C   2,O   3)      6.5720         0.024384   
    112. D(C   7,O   6,C   5,C   2)    -94.0789         0.021180   
    113. D(C   7,O   6,C   5,C  16)     89.9396         0.021180   
    114. D(H  23,C   7,O   6,C   5)    -59.9839         0.018254   
    115. D(H  22,C   7,O   6,C   5)     61.7110         0.018254   
    116. D(H  21,C   7,O   6,C   5)   -179.0899         0.018254   
    117. D(C  10,C   8,C   1,C   2)     -0.8485         0.019921   
    118. D(C  10,C   8,C   1,O   0)    178.5258         0.019921   
    119. D(C   9,C   8,C   1,C   2)   -179.9685         0.019921   
    120. D(C   9,C   8,C   1,O   0)     -0.5942         0.019921   
    121. D(H  26,C   9,C   8,C  10)   -118.0793         0.011643   
    122. D(H  25,C   9,C   8,C  10)      2.8683         0.011643   
    123. D(H  25,C   9,C   8,C   1)   -178.0142         0.011643   
    124. D(H  24,C   9,C   8,C  10)    124.1690         0.011643   
    125. D(H  26,C   9,C   8,C   1)     61.0382         0.011643   
    126. D(H  24,C   9,C   8,C   1)    -56.7136         0.011643   
    127. D(C  16,C  10,C   8,C   1)      0.5538         0.022349   
    128. D(C  11,C  10,C   8,C   9)     -1.9915         0.022349   
    129. D(C  11,C  10,C   8,C   1)    178.9457         0.022349   
    130. D(C  16,C  10,C   8,C   9)    179.6166         0.022349   
    131. D(H  28,C  11,C  10,C  16)     25.9781         0.010910   
    132. D(H  28,C  11,C  10,C   8)   -152.4891         0.010910   
    133. D(H  27,C  11,C  10,C  16)    141.8932         0.010910   
    134. D(H  27,C  11,C  10,C   8)    -36.5740         0.010910   
    135. D(C  12,C  11,C  10,C  16)    -96.5323         0.010910   
    136. D(C  12,C  11,C  10,C   8)     85.0005         0.010910   
    137. D(H  29,C  12,C  11,H  28)   -173.8259         0.011763   
    138. D(H  29,C  12,C  11,H  27)     70.0467         0.011763   
    139. D(H  29,C  12,C  11,C  10)    -52.2083         0.011763   
    140. D(C  13,C  12,C  11,H  28)      7.4183         0.011763   
    141. D(C  13,C  12,C  11,H  27)   -108.7091         0.011763   
    142. D(C  13,C  12,C  11,C  10)    129.0358         0.011763   
    143. D(C  15,C  13,C  12,H  29)   -179.3268         0.038046   
    144. D(C  15,C  13,C  12,C  11)     -0.5896         0.038046   
    145. D(C  14,C  13,C  12,H  29)     -0.0045         0.038046   
    146. D(C  14,C  13,C  12,C  11)    178.7328         0.038046   
    147. D(H  32,C  14,C  13,C  15)    -61.4328         0.011881   
    148. D(H  32,C  14,C  13,C  12)    119.1807         0.011881   
    149. D(H  31,C  14,C  13,C  15)     56.8142         0.011881   
    150. D(H  31,C  14,C  13,C  12)   -122.5722         0.011881   
    151. D(H  30,C  14,C  13,C  15)    177.6380         0.011881   
    152. D(H  30,C  14,C  13,C  12)     -1.7485         0.011881   
    153. D(H  35,C  15,C  13,C  14)    -66.1515         0.012072   
    154. D(H  35,C  15,C  13,C  12)    113.2086         0.012072   
    155. D(H  34,C  15,C  13,C  14)     51.3126         0.012072   
    156. D(H  34,C  15,C  13,C  12)   -129.3273         0.012072   
    157. D(H  33,C  15,C  13,C  14)    172.7670         0.012072   
    158. D(H  33,C  15,C  13,C  12)     -7.8729         0.012072   
    159. D(O  17,C  16,C   5,C   2)   -178.2597         0.020987   
    160. D(C  10,C  16,C   5,O   6)    175.9141         0.020987   
    161. D(C  10,C  16,C   5,C   2)      0.1117         0.020987   
    162. D(O  17,C  16,C  10,C  11)     -0.2751         0.019256   
    163. D(O  17,C  16,C  10,C   8)    178.1876         0.019256   
    164. D(C   5,C  16,C  10,C  11)   -178.6184         0.019256   
    165. D(C   5,C  16,C  10,C   8)     -0.1557         0.019256   
    166. D(O  17,C  16,C   5,O   6)     -2.4573         0.020987   
    -----------------------------------------------------------------

Number of atoms                         .... 36
Number of degrees of freedom            .... 166

         *************************************************************
         *                GEOMETRY OPTIMIZATION CYCLE   1            *
         *************************************************************
---------------------------------
CARTESIAN COORDINATES (ANGSTROEM)
---------------------------------
  O     -2.394581    2.515882    0.556062
  C     -1.670828    1.464327    0.196015
  C     -2.205635    0.148522    0.197803
  O     -3.523978   -0.051802    0.619516
  C     -4.493073    0.256272   -0.389209
  C     -1.438356   -0.972704   -0.153460
  O     -2.070801   -2.219697   -0.198701
  C     -1.970022   -2.983818    1.007233
  C     -0.303152    1.581060   -0.203929
  C      0.264719    2.984744   -0.204245
  C      0.473163    0.452626   -0.557671
  C      1.922773    0.593654   -1.004847
  C      2.918217    0.646272    0.133007
  C      4.037366   -0.084606    0.298457
  C      4.931957    0.129316    1.497635
  C      4.516385   -1.146493   -0.660781
  C     -0.074250   -0.872965   -0.545629
  O      0.621000   -1.943806   -0.906078
  H     -5.478813    0.144303    0.066361
  H     -4.405204   -0.436767   -1.233231
  H     -4.366116    1.283861   -0.741187
  H     -2.486953   -3.928385    0.827699
  H     -2.447322   -2.459965    1.842024
  H     -0.923818   -3.186437    1.258570
  H     -0.325849    3.653489   -0.842148
  H      1.297797    3.019153   -0.549587
  H      0.235920    3.427495    0.799074
  H      2.034930    1.506696   -1.603045
  H      2.158528   -0.243272   -1.663562
  H      2.699473    1.388107    0.901505
  H      4.560278    0.935489    2.135143
  H      5.953058    0.379393    1.185288
  H      5.004922   -0.783340    2.101255
  H      3.789999   -1.363821   -1.444284
  H      4.737016   -2.078092   -0.126351
  H      5.453458   -0.839763   -1.142193

----------------------------
CARTESIAN COORDINATES (A.U.)
----------------------------
  NO LB      ZA    FRAG     MASS         X           Y           Z
   0 O     8.0000    0    15.999   -4.525102    4.754328    1.050805
   1 C     6.0000    0    12.011   -3.157407    2.767177    0.370415
   2 C     6.0000    0    12.011   -4.168046    0.280666    0.373793
   3 O     8.0000    0    15.999   -6.659353   -0.097892    1.170716
   4 C     6.0000    0    12.011   -8.490677    0.484284   -0.735498
   5 C     6.0000    0    12.011   -2.718099   -1.838144   -0.289997
   6 O     8.0000    0    15.999   -3.913247   -4.194619   -0.375490
   7 C     6.0000    0    12.011   -3.722802   -5.638599    1.903395
   8 C     6.0000    0    12.011   -0.572874    2.987770   -0.385370
   9 C     6.0000    0    12.011    0.500246    5.640349   -0.385967
  10 C     6.0000    0    12.011    0.894148    0.855339   -1.053845
  11 C     6.0000    0    12.011    3.633514    1.121843   -1.898886
  12 C     6.0000    0    12.011    5.514631    1.221277    0.251347
  13 C     6.0000    0    12.011    7.629516   -0.159882    0.564002
  14 C     6.0000    0    12.011    9.320048    0.244372    2.830120
  15 C     6.0000    0    12.011    8.534731   -2.166558   -1.248695
  16 C     6.0000    0    12.011   -0.140312   -1.649665   -1.031089
  17 O     8.0000    0    15.999    1.173520   -3.673261   -1.712239
  18 H     1.0000    0     1.008  -10.353456    0.272693    0.125404
  19 H     1.0000    0     1.008   -8.324629   -0.825370   -2.330469
  20 H     1.0000    0     1.008   -8.250764    2.426146   -1.400640
  21 H     1.0000    0     1.008   -4.699660   -7.423572    1.564124
  22 H     1.0000    0     1.008   -4.624768   -4.648660    3.480921
  23 H     1.0000    0     1.008   -1.745763   -6.021493    2.378353
  24 H     1.0000    0     1.008   -0.615765    6.904094   -1.591429
  25 H     1.0000    0     1.008    2.452481    5.705372   -1.038569
  26 H     1.0000    0     1.008    0.445824    6.477027    1.510031
  27 H     1.0000    0     1.008    3.845460    2.847243   -3.029316
  28 H     1.0000    0     1.008    4.079027   -0.459717   -3.143677
  29 H     1.0000    0     1.008    5.101265    2.623142    1.703598
  30 H     1.0000    0     1.008    8.617677    1.767818    4.034836
  31 H     1.0000    0     1.008   11.249649    0.716949    2.239870
  32 H     1.0000    0     1.008    9.457932   -1.480298    3.970796
  33 H     1.0000    0     1.008    7.162060   -2.577248   -2.729301
  34 H     1.0000    0     1.008    8.951663   -3.927025   -0.238769
  35 H     1.0000    0     1.008   10.305542   -1.586922   -2.158432

--------------------------------
INTERNAL COORDINATES (ANGSTROEM)
--------------------------------
 O      0   0   0     0.000000000000     0.00000000     0.00000000
 C      1   0   0     1.326355972295     0.00000000     0.00000000
 C      2   1   0     1.420339579896   121.91494555     0.00000000
 O      3   2   1     1.398570636398   119.20971211   358.53122003
 C      4   3   2     1.432334051165   113.24170799    80.09497837
 C      3   2   1     1.403299861785   122.27584220   181.42954486
 O      6   3   2     1.398937085131   118.23686387   183.69465809
 C      7   6   3     1.431193251045   114.63470157   265.92110039
 C      2   1   3     1.429727049965   122.22140461   180.66326503
 C      9   2   1     1.514201553411   115.75346244   359.40580333
 C      9   2   1     1.414624216584   121.99075201   178.52579566
 C     11   9   2     1.523556504978   121.44632300   178.94570716
 C     12  11   9     1.512742257087   114.11378785    85.00051682
 C     13  12  11     1.346867045252   128.33849904   129.03584728
 C     14  13  12     1.511318482336   120.83105132   178.73280009
 C     14  13  12     1.509039676011   124.57838867   359.41042882
 C      6   3   2     1.422859645896   122.49145821   359.53329561
 O     17   6   3     1.326648593781   121.38119449   181.74034144
 H      5   4   3     1.091679636826   107.15598018   184.47879114
 H      5   4   3     1.095626374804   110.62259471    65.52597577
 H      5   4   3     1.093593043711   110.50107522   303.83974642
 H      8   7   6     1.091630401467   106.86120015   180.91014299
 H      8   7   6     1.095040304870   110.86983332    61.71104581
 H      8   7   6     1.094882439509   111.07044642   300.01612862
 H     10   9   2     1.096772845697   111.31028379   303.28644981
 H     10   9   2     1.089814310022   112.63385009   181.98579072
 H     10   9   2     1.097044596251   111.35175535    61.03821606
 H     12  11   9     1.097299290812   109.52875110   323.42598036
 H     12  11   9     1.090839585240   108.17088051   207.51088703
 H     13  12  11     1.090301463250   114.94947794   307.79166206
 H     15  14  13     1.092921147674   111.46547762   358.25154722
 H     15  14  13     1.096697955929   110.94167719   237.42775586
 H     15  14  13     1.096641222078   110.99758142   119.18073597
 H     16  14  13     1.090295845901   112.67961164   352.12707637
 H     16  14  13     1.096435205501   110.60551740   230.67273266
 H     16  14  13     1.097245010913   110.68790681   113.20858249

---------------------------
INTERNAL COORDINATES (A.U.)
---------------------------
 O      0   0   0     0.000000000000     0.00000000     0.00000000
 C      1   0   0     2.506449543729     0.00000000     0.00000000
 C      2   1   0     2.684052823171   121.91494555     0.00000000
 O      3   2   1     2.642915481736   119.20971211   358.53122003
 C      4   3   2     2.706719088991   113.24170799    80.09497837
 C      3   2   1     2.651852422543   122.27584220   181.42954486
 O      6   3   2     2.643607969484   118.23686387   183.69465809
 C      7   6   3     2.704563289192   114.63470157   265.92110039
 C      2   1   3     2.701792570693   122.22140461   180.66326503
 C      9   2   1     2.861426247505   115.75346244   359.40580333
 C      9   2   1     2.673252351756   121.99075201   178.52579566
 C     11   9   2     2.879104543962   121.44632300   178.94570716
 C     12  11   9     2.858668577104   114.11378785    85.00051682
 C     13  12  11     2.545209854329   128.33849904   129.03584728
 C     14  13  12     2.855978032748   120.83105132   178.73280009
 C     14  13  12     2.851671712881   124.57838867   359.41042882
 C      6   3   2     2.688815057751   122.49145821   359.53329561
 O     17   6   3     2.507002518198   121.38119449   181.74034144
 H      5   4   3     2.062975539580   107.15598018   184.47879114
 H      5   4   3     2.070433793480   110.62259471    65.52597577
 H      5   4   3     2.066591354576   110.50107522   303.83974642
 H      8   7   6     2.062882498234   106.86120015   180.91014299
 H      8   7   6     2.069326281810   110.86983332    61.71104581
 H      8   7   6     2.069027959512   111.07044642   300.01612862
 H     10   9   2     2.072600309489   111.31028379   303.28644981
 H     10   9   2     2.059450582770   112.63385009   181.98579072
 H     10   9   2     2.073113843612   111.35175535    61.03821606
 H     12  11   9     2.073595146581   109.52875110   323.42598036
 H     12  11   9     2.061388072143   108.17088051   207.51088703
 H     13  12  11     2.060371168956   114.94947794   307.79166206
 H     15  14  13     2.065321655076   111.46547762   358.25154722
 H     15  14  13     2.072458788337   110.94167719   237.42775586
 H     15  14  13     2.072351576896   110.99758142   119.18073597
 H     16  14  13     2.060360553705   112.67961164   352.12707637
 H     16  14  13     2.071962261987   110.60551740   230.67273266
 H     16  14  13     2.073492572437   110.68790681   113.20858249

---------------------
BASIS SET INFORMATION
---------------------
There are 3 groups of distinct atoms

 Group   1 Type O   : 10s4p1d contracted to 3s2p1d pattern {631/31/1}
 Group   2 Type C   : 10s4p1d contracted to 3s2p1d pattern {631/31/1}
 Group   3 Type H   : 4s contracted to 2s pattern {31}

Atom   0O    basis set group =>   1
Atom   1C    basis set group =>   2
Atom   2C    basis set group =>   2
Atom   3O    basis set group =>   1
Atom   4C    basis set group =>   2
Atom   5C    basis set group =>   2
Atom   6O    basis set group =>   1
Atom   7C    basis set group =>   2
Atom   8C    basis set group =>   2
Atom   9C    basis set group =>   2
Atom  10C    basis set group =>   2
Atom  11C    basis set group =>   2
Atom  12C    basis set group =>   2
Atom  13C    basis set group =>   2
Atom  14C    basis set group =>   2
Atom  15C    basis set group =>   2
Atom  16C    basis set group =>   2
Atom  17O    basis set group =>   1
Atom  18H    basis set group =>   3
Atom  19H    basis set group =>   3
Atom  20H    basis set group =>   3
Atom  21H    basis set group =>   3
Atom  22H    basis set group =>   3
Atom  23H    basis set group =>   3
Atom  24H    basis set group =>   3
Atom  25H    basis set group =>   3
Atom  26H    basis set group =>   3
Atom  27H    basis set group =>   3
Atom  28H    basis set group =>   3
Atom  29H    basis set group =>   3
Atom  30H    basis set group =>   3
Atom  31H    basis set group =>   3
Atom  32H    basis set group =>   3
Atom  33H    basis set group =>   3
Atom  34H    basis set group =>   3
Atom  35H    basis set group =>   3
---------------------------------
AUXILIARY/J BASIS SET INFORMATION
---------------------------------
There are 3 groups of distinct atoms

 Group   1 Type O   : 12s5p4d2f1g contracted to 6s4p3d1f1g pattern {711111/2111/211/2/1}
 Group   2 Type C   : 12s5p4d2f1g contracted to 6s4p3d1f1g pattern {711111/2111/211/2/1}
 Group   3 Type H   : 5s2p1d contracted to 3s1p1d pattern {311/2/1}

Atom   0O    basis set group =>   1
Atom   1C    basis set group =>   2
Atom   2C    basis set group =>   2
Atom   3O    basis set group =>   1
Atom   4C    basis set group =>   2
Atom   5C    basis set group =>   2
Atom   6O    basis set group =>   1
Atom   7C    basis set group =>   2
Atom   8C    basis set group =>   2
Atom   9C    basis set group =>   2
Atom  10C    basis set group =>   2
Atom  11C    basis set group =>   2
Atom  12C    basis set group =>   2
Atom  13C    basis set group =>   2
Atom  14C    basis set group =>   2
Atom  15C    basis set group =>   2
Atom  16C    basis set group =>   2
Atom  17O    basis set group =>   1
Atom  18H    basis set group =>   3
Atom  19H    basis set group =>   3
Atom  20H    basis set group =>   3
Atom  21H    basis set group =>   3
Atom  22H    basis set group =>   3
Atom  23H    basis set group =>   3
Atom  24H    basis set group =>   3
Atom  25H    basis set group =>   3
Atom  26H    basis set group =>   3
Atom  27H    basis set group =>   3
Atom  28H    basis set group =>   3
Atom  29H    basis set group =>   3
Atom  30H    basis set group =>   3
Atom  31H    basis set group =>   3
Atom  32H    basis set group =>   3
Atom  33H    basis set group =>   3
Atom  34H    basis set group =>   3
Atom  35H    basis set group =>   3


           ************************************************************
           *        Program running with 4 parallel MPI-processes     *
           *              working on a common directory               *
           ************************************************************
------------------------------------------------------------------------------
                           ORCA GTO INTEGRAL CALCULATION
                           -- RI-GTO INTEGRALS CHOSEN --
------------------------------------------------------------------------------
------------------------------------------------------------------------------
                   ___                                                        
                  /   \      - P O W E R E D   B Y -                         
                 /     \                                                     
                 |  |  |   _    _      __       _____    __    __             
                 |  |  |  | |  | |    /  \     |  _  \  |  |  /  |          
                  \  \/   | |  | |   /    \    | | | |  |  | /  /          
                 / \  \   | |__| |  /  /\  \   | |_| |  |  |/  /          
                |  |  |   |  __  | /  /__\  \  |    /   |      \           
                |  |  |   | |  | | |   __   |  |    \   |  |\   \          
                \     /   | |  | | |  |  |  |  | |\  \  |  | \   \       
                 \___/    |_|  |_| |__|  |__|  |_| \__\ |__|  \__/        
                                                                              
                      - O R C A' S   B I G   F R I E N D -                    
                                      &                                       
                       - I N T E G R A L  F E E D E R -                       
                                                                              
 v1 FN, 2020, v2 2021                                                         
------------------------------------------------------------------------------


Reading SHARK input file UQ1_2e_0H_B3LYP_631Gd_opt.SHARKINP.tmp ... ok
----------------------
SHARK INTEGRAL PACKAGE
----------------------

Number of atoms                             ...     36
Number of basis functions                   ...    288
Number of shells                            ...    144
Maximum angular momentum                    ...      2
Integral batch strategy                     ... SHARK/LIBINT Hybrid
RI-J (if used) integral strategy            ... SPLIT-RIJ (Revised 2003 algorithm where possible)
Printlevel                                  ...      1
Contraction scheme used                     ... SEGMENTED contraction
Coulomb Range Separation                    ... NOT USED
Exchange Range Separation                   ... NOT USED
Finite Nucleus Model                        ... NOT USED
Auxiliary Coulomb fitting basis             ... AVAILABLE
   # of basis functions in Aux-J            ...   1080
   # of shells in Aux-J                     ...    360
   Maximum angular momentum in Aux-J        ...      4
Auxiliary J/K fitting basis                 ... NOT available
Auxiliary Correlation fitting basis         ... NOT available
Auxiliary 'external' fitting basis          ... NOT available
Integral threshold                          ...     2.500000e-11
Primitive cut-off                           ...     2.500000e-12
Primitive pair pre-selection threshold      ...     2.500000e-12

Calculating pre-screening integrals         ... done (  0.0 sec) Dimension = 144
Organizing shell pair data                  ... done (  0.0 sec)
Shell pair information
Total number of shell pairs                 ...     10440
Shell pairs after pre-screening             ...      7940
Total number of primitive shell pairs       ...     59085
Primitive shell pairs kept                  ...     25277
          la=0 lb=0:   2918 shell pairs
          la=1 lb=0:   2658 shell pairs
          la=1 lb=1:    599 shell pairs
          la=2 lb=0:   1113 shell pairs
          la=2 lb=1:    535 shell pairs
          la=2 lb=2:    117 shell pairs

Calculating one electron integrals          ... done (  0.0 sec)
Calculating RI/J V-Matrix + Cholesky decomp.... done (  0.1 sec)
Calculating Nuclear repulsion               ... done (  0.0 sec) ENN=   1331.542568507125 Eh

SHARK setup successfully completed in   0.3 seconds

Maximum memory used throughout the entire GTOINT-calculation: 19.7 MB
[1717819746.197566] [eu-g5-014-1:23297:0]          mpool.c:38   UCX  WARN  object 0x26557c0 was not returned to mpool ucp_requests
[1717819746.197584] [eu-g5-014-1:23297:0]          mpool.c:38   UCX  WARN  object 0x2655980 was not returned to mpool ucp_requests
[1717819746.197588] [eu-g5-014-1:23297:0]          mpool.c:38   UCX  WARN  object 0x2655b40 was not returned to mpool ucp_requests
[1717819746.197590] [eu-g5-014-1:23297:0]          mpool.c:38   UCX  WARN  object 0x2655d00 was not returned to mpool ucp_requests
[1717819746.197593] [eu-g5-014-1:23297:0]          mpool.c:38   UCX  WARN  object 0x2655ec0 was not returned to mpool ucp_requests
[1717819746.197597] [eu-g5-014-1:23297:0]          mpool.c:38   UCX  WARN  object 0x2656080 was not returned to mpool ucp_requests
[1717819746.197600] [eu-g5-014-1:23297:0]          mpool.c:38   UCX  WARN  object 0x2656240 was not returned to mpool ucp_requests
[1717819746.197603] [eu-g5-014-1:23297:0]          mpool.c:38   UCX  WARN  object 0x2656400 was not returned to mpool ucp_requests
[1717819746.197607] [eu-g5-014-1:23297:0]          mpool.c:38   UCX  WARN  object 0x26565c0 was not returned to mpool ucp_requests
[1717819746.197609] [eu-g5-014-1:23297:0]          mpool.c:38   UCX  WARN  object 0x2656780 was not returned to mpool ucp_requests
[1717819746.197612] [eu-g5-014-1:23297:0]          mpool.c:38   UCX  WARN  object 0x2656940 was not returned to mpool ucp_requests
[1717819746.197615] [eu-g5-014-1:23297:0]          mpool.c:38   UCX  WARN  object 0x2656b00 was not returned to mpool ucp_requests
[1717819746.197618] [eu-g5-014-1:23297:0]          mpool.c:38   UCX  WARN  object 0x2656cc0 was not returned to mpool ucp_requests
[1717819746.197621] [eu-g5-014-1:23297:0]          mpool.c:38   UCX  WARN  object 0x2656e80 was not returned to mpool ucp_requests
[1717819746.197624] [eu-g5-014-1:23297:0]          mpool.c:38   UCX  WARN  object 0x2657040 was not returned to mpool ucp_requests
[1717819746.197628] [eu-g5-014-1:23297:0]          mpool.c:38   UCX  WARN  object 0x2657200 was not returned to mpool ucp_requests
[1717819746.197631] [eu-g5-014-1:23297:0]          mpool.c:38   UCX  WARN  object 0x26573c0 was not returned to mpool ucp_requests
[1717819746.197635] [eu-g5-014-1:23297:0]          mpool.c:38   UCX  WARN  object 0x2657580 was not returned to mpool ucp_requests
[1717819746.203445] [eu-g5-014-1:23296:0]          mpool.c:38   UCX  WARN  object 0x3bfa6c0 was not returned to mpool ucp_requests
[1717819746.203463] [eu-g5-014-1:23296:0]          mpool.c:38   UCX  WARN  object 0x3bfa880 was not returned to mpool ucp_requests
[1717819746.203467] [eu-g5-014-1:23296:0]          mpool.c:38   UCX  WARN  object 0x3bfaa40 was not returned to mpool ucp_requests
[1717819746.203470] [eu-g5-014-1:23296:0]          mpool.c:38   UCX  WARN  object 0x3bfac00 was not returned to mpool ucp_requests
[1717819746.203473] [eu-g5-014-1:23296:0]          mpool.c:38   UCX  WARN  object 0x3bfadc0 was not returned to mpool ucp_requests
[1717819746.203476] [eu-g5-014-1:23296:0]          mpool.c:38   UCX  WARN  object 0x3bfaf80 was not returned to mpool ucp_requests
[1717819746.203478] [eu-g5-014-1:23296:0]          mpool.c:38   UCX  WARN  object 0x3bfb140 was not returned to mpool ucp_requests
[1717819746.203481] [eu-g5-014-1:23296:0]          mpool.c:38   UCX  WARN  object 0x3bfb300 was not returned to mpool ucp_requests
[1717819746.203484] [eu-g5-014-1:23296:0]          mpool.c:38   UCX  WARN  object 0x3bfb4c0 was not returned to mpool ucp_requests
[1717819746.203487] [eu-g5-014-1:23296:0]          mpool.c:38   UCX  WARN  object 0x3bfb680 was not returned to mpool ucp_requests
[1717819746.203489] [eu-g5-014-1:23296:0]          mpool.c:38   UCX  WARN  object 0x3bfb840 was not returned to mpool ucp_requests
[1717819746.203492] [eu-g5-014-1:23296:0]          mpool.c:38   UCX  WARN  object 0x3bfba00 was not returned to mpool ucp_requests
[1717819746.203495] [eu-g5-014-1:23296:0]          mpool.c:38   UCX  WARN  object 0x3bfbbc0 was not returned to mpool ucp_requests
[1717819746.203498] [eu-g5-014-1:23296:0]          mpool.c:38   UCX  WARN  object 0x3bfbd80 was not returned to mpool ucp_requests
[1717819746.203501] [eu-g5-014-1:23296:0]          mpool.c:38   UCX  WARN  object 0x3bfbf40 was not returned to mpool ucp_requests
[1717819746.203504] [eu-g5-014-1:23296:0]          mpool.c:38   UCX  WARN  object 0x3bfc100 was not returned to mpool ucp_requests
[1717819746.203507] [eu-g5-014-1:23296:0]          mpool.c:38   UCX  WARN  object 0x3bfc2c0 was not returned to mpool ucp_requests
[1717819746.203510] [eu-g5-014-1:23296:0]          mpool.c:38   UCX  WARN  object 0x3bfc480 was not returned to mpool ucp_requests
[1717819746.208259] [eu-g5-014-1:23292:0]          mpool.c:38   UCX  WARN  object 0x33c8000 was not returned to mpool ucp_requests
[1717819746.208280] [eu-g5-014-1:23292:0]          mpool.c:38   UCX  WARN  object 0x33c81c0 was not returned to mpool ucp_requests
[1717819746.208283] [eu-g5-014-1:23292:0]          mpool.c:38   UCX  WARN  object 0x33c8380 was not returned to mpool ucp_requests
[1717819746.208286] [eu-g5-014-1:23292:0]          mpool.c:38   UCX  WARN  object 0x33c8540 was not returned to mpool ucp_requests
[1717819746.208289] [eu-g5-014-1:23292:0]          mpool.c:38   UCX  WARN  object 0x33c8700 was not returned to mpool ucp_requests
[1717819746.208292] [eu-g5-014-1:23292:0]          mpool.c:38   UCX  WARN  object 0x33c88c0 was not returned to mpool ucp_requests
[1717819746.208295] [eu-g5-014-1:23292:0]          mpool.c:38   UCX  WARN  object 0x33c8a80 was not returned to mpool ucp_requests
[1717819746.208298] [eu-g5-014-1:23292:0]          mpool.c:38   UCX  WARN  object 0x33c8c40 was not returned to mpool ucp_requests
[1717819746.208301] [eu-g5-014-1:23292:0]          mpool.c:38   UCX  WARN  object 0x33c8fc0 was not returned to mpool ucp_requests
[1717819746.208304] [eu-g5-014-1:23292:0]          mpool.c:38   UCX  WARN  object 0x33c9180 was not returned to mpool ucp_requests
[1717819746.208307] [eu-g5-014-1:23292:0]          mpool.c:38   UCX  WARN  object 0x33c9340 was not returned to mpool ucp_requests
[1717819746.208310] [eu-g5-014-1:23292:0]          mpool.c:38   UCX  WARN  object 0x33c9500 was not returned to mpool ucp_requests


           ************************************************************
           *        Program running with 4 parallel MPI-processes     *
           *              working on a common directory               *
           ************************************************************
-------------------------------------------------------------------------------
                                 ORCA SCF
-------------------------------------------------------------------------------

------------
SCF SETTINGS
------------
Hamiltonian:
 Density Functional     Method          .... DFT(GTOs)
 Exchange Functional    Exchange        .... B88
   X-Alpha parameter    XAlpha          ....  0.666667
   Becke's b parameter  XBeta           ....  0.004200
 Correlation Functional Correlation     .... LYP
 LDA part of GGA corr.  LDAOpt          .... VWN-5
 Gradients option       PostSCFGGA      .... off
 Hybrid DFT is turned on
   Fraction HF Exchange ScalHFX         ....  0.200000
   Scaling of DF-GGA-X  ScalDFX         ....  0.720000
   Scaling of DF-GGA-C  ScalDFC         ....  0.810000
   Scaling of DF-LDA-C  ScalLDAC        ....  1.000000
   Perturbative correction              ....  0.000000
   Density functional embedding theory  .... OFF
   NL short-range parameter             ....  4.800000
 RI-approximation to the Coulomb term is turned on
   Number of AuxJ basis functions       .... 1080
   RIJ-COSX (HFX calculated with COS-X)).... on


General Settings:
 Integral files         IntName         .... UQ1_2e_0H_B3LYP_631Gd_opt
 Hartree-Fock type      HFTyp           .... RHF
 Total Charge           Charge          ....   -2
 Multiplicity           Mult            ....    1
 Number of Electrons    NEL             ....  136
 Basis Dimension        Dim             ....  288
 Nuclear Repulsion      ENuc            ....   1331.5425685071 Eh

Convergence Acceleration:
 DIIS                   CNVDIIS         .... on
   Start iteration      DIISMaxIt       ....    12
   Startup error        DIISStart       ....  0.200000
   # of expansion vecs  DIISMaxEq       ....     5
   Bias factor          DIISBfac        ....   1.050
   Max. coefficient     DIISMaxC        ....  10.000
 Trust-Rad. Augm. Hess. CNVTRAH         .... auto
   Auto Start mean grad. ratio tolernc. ....  1.125000
   Auto Start start iteration           ....    20
   Auto Start num. interpolation iter.  ....    10
   Max. Number of Micro iterations      ....    16
   Max. Number of Macro iterations      .... Maxiter - #DIIS iter
   Number of Davidson start vectors     ....     2
   Converg. threshold I  (grad. norm)   ....   1.000e-05
   Converg. threshold II (energy diff.) ....   1.000e-08
   Grad. Scal. Fac. for Micro threshold ....   0.100
   Minimum threshold for Micro iter.    ....   0.010
   NR start threshold (gradient norm)   ....   0.001
   Initial trust radius                 ....   0.400
   Minimum AH scaling param. (alpha)    ....   1.000
   Maximum AH scaling param. (alpha)    .... 1000.000
   Orbital update algorithm             .... Taylor
   White noise on init. David. guess    .... on
   Maximum white noise                  ....   0.010
   Quad. conv. algorithm                .... NR
 SOSCF                  CNVSOSCF        .... on
   Start iteration      SOSCFMaxIt      ....   150
   Startup grad/error   SOSCFStart      ....  0.003300
 Level Shifting         CNVShift        .... on
   Level shift para.    LevelShift      ....    0.2500
   Turn off err/grad.   ShiftErr        ....    0.0010
 Zerner damping         CNVZerner       .... off
 Static damping         CNVDamp         .... on
   Fraction old density DampFac         ....    0.7000
   Max. Damping (<1)    DampMax         ....    0.9800
   Min. Damping (>=0)   DampMin         ....    0.0000
   Turn off err/grad.   DampErr         ....    0.1000
 Fernandez-Rico         CNVRico         .... off

SCF Procedure:
 Maximum # iterations   MaxIter         ....   125
 SCF integral mode      SCFMode         .... Direct
   Integral package                     .... SHARK and LIBINT hybrid scheme
 Reset frequency        DirectResetFreq ....    20
 Integral Threshold     Thresh          ....  2.500e-11 Eh
 Primitive CutOff       TCut            ....  2.500e-12 Eh

Convergence Tolerance:
 Convergence Check Mode ConvCheckMode   .... Total+1el-Energy
 Convergence forced     ConvForced      .... 0
 Energy Change          TolE            ....  1.000e-08 Eh
 1-El. energy change                    ....  1.000e-05 Eh
 Orbital Gradient       TolG            ....  1.000e-05
 Orbital Rotation angle TolX            ....  1.000e-05
 DIIS Error             TolErr          ....  5.000e-07


Diagonalization of the overlap matrix:
Smallest eigenvalue                        ... 3.896e-04
Time for diagonalization                   ...    0.020 sec
Threshold for overlap eigenvalues          ... 1.000e-08
Number of eigenvalues below threshold      ... 0
Time for construction of square roots      ...    0.011 sec
Total time needed                          ...    0.042 sec

Time for model grid setup =    0.306 sec

------------------------------
INITIAL GUESS: MODEL POTENTIAL
------------------------------
Loading Hartree-Fock densities                     ... done
Calculating cut-offs                               ... done
Initializing the effective Hamiltonian             ... done
Setting up the integral package (SHARK)            ... done
Starting the Coulomb interaction                   ... done (   0.2 sec)
Reading the grid                                   ... done
Mapping shells                                     ... done
Starting the XC term evaluation                    ... done (   0.1 sec)
  promolecular density results
     # of electrons  =    133.986208008
     EX              =   -110.002905303
     EC              =     -4.533234973
     EX+EC           =   -114.536140276
Transforming the Hamiltonian                       ... done (   0.0 sec)
Diagonalizing the Hamiltonian                      ... done (   0.0 sec)
Back transforming the eigenvectors                 ... done (   0.0 sec)
Now organizing SCF variables                       ... done
                      ------------------
                      INITIAL GUESS DONE (   0.6 sec)
                      ------------------
-------------------
DFT GRID GENERATION
-------------------

General Integration Accuracy     IntAcc      ... 4.959
Radial Grid Type                 RadialGrid  ... OptM3 with GC (2021)
Angular Grid (max. ang.)         AngularGrid ... 6 (Lebedev-590)
Angular grid pruning method      GridPruning ... 4 (adaptive)
Weight generation scheme         WeightScheme... Becke
Basis function cutoff            BFCut       ... 1.0000e-11
Integration weight cutoff        WCut        ... 1.0000e-14
Angular grids for H and He will be reduced by one unit
Partially contracted basis set               ... off
Rotationally invariant grid construction     ... off

Total number of grid points                  ...   410832
Total number of batches                      ...     6439
Average number of points per batch           ...       63
Average number of grid points per atom       ...    11412
Time for grid setup =    5.515 sec

--------------------
COSX GRID GENERATION
--------------------

GRIDX 1
-------
General Integration Accuracy     IntAcc      ... 4.020
Radial Grid Type                 RadialGrid  ... OptM3 with GC (2021)
Angular Grid (max. ang.)         AngularGrid ... 2 (Lebedev-110)
Angular grid pruning method      GridPruning ... 4 (adaptive)
Weight generation scheme         WeightScheme... Becke
Basis function cutoff            BFCut       ... 1.0000e-11
Integration weight cutoff        WCut        ... 1.0000e-14
Angular grids for H and He will be reduced by one unit
Partially contracted basis set               ... on
Rotationally invariant grid construction     ... off

Total number of grid points                  ...    45191
Total number of batches                      ...      724
Average number of points per batch           ...       62
Average number of grid points per atom       ...     1255
UseSFitting                                  ... on

GRIDX 2
-------
General Integration Accuracy     IntAcc      ... 4.338
Radial Grid Type                 RadialGrid  ... OptM3 with GC (2021)
Angular Grid (max. ang.)         AngularGrid ... 3 (Lebedev-194)
Angular grid pruning method      GridPruning ... 4 (adaptive)
Weight generation scheme         WeightScheme... Becke
Basis function cutoff            BFCut       ... 1.0000e-11
Integration weight cutoff        WCut        ... 1.0000e-14
Angular grids for H and He will be reduced by one unit
Partially contracted basis set               ... on
Rotationally invariant grid construction     ... off

Total number of grid points                  ...    98699
Total number of batches                      ...     1558
Average number of points per batch           ...       63
Average number of grid points per atom       ...     2742
UseSFitting                                  ... on

GRIDX 3
-------
General Integration Accuracy     IntAcc      ... 4.871
Radial Grid Type                 RadialGrid  ... OptM3 with GC (2021)
Angular Grid (max. ang.)         AngularGrid ... 4 (Lebedev-302)
Angular grid pruning method      GridPruning ... 4 (adaptive)
Weight generation scheme         WeightScheme... Becke
Basis function cutoff            BFCut       ... 1.0000e-11
Integration weight cutoff        WCut        ... 1.0000e-14
Angular grids for H and He will be reduced by one unit
Partially contracted basis set               ... on
Rotationally invariant grid construction     ... off

Total number of grid points                  ...   187480
Total number of batches                      ...     2949
Average number of points per batch           ...       63
Average number of grid points per atom       ...     5208
UseSFitting                                  ... on

Time for X-Grid setup             =    2.949 sec


--------------------
CPCM SOLVATION MODEL
--------------------
CPCM parameters:
  Epsilon                                         ...      80.4000
  Refrac                                          ...       1.3300
  Rsolv                                           ...       1.3000
  Surface type                                    ... GAUSSIAN VDW
  Epsilon function type                           ...         CPCM
Radii:
 Radius for O  used is    3.4469 Bohr (=   1.8240 Ang.)
 Radius for C  used is    3.8550 Bohr (=   2.0400 Ang.)
 Radius for H  used is    2.4944 Bohr (=   1.3200 Ang.)
Calculating surface                               ...        done! (  0.0s)
GEPOL surface points                              ...         1952
GEPOL Volume                                      ...    2120.6384
GEPOL Surface-area                                ...    1126.1074
Calculating surface distance matrix               ...        done! (  0.0s)
Performing Cholesky decomposition & store         ...        done! (  0.2s)
Overall time for CPCM initialization              ...                 0.2s
--------------
SCF ITERATIONS
--------------
ITER       Energy         Delta-E        Max-DP      RMS-DP      [F,P]     Damp
               ***  Starting incremental Fock matrix formation  ***
  0   -844.2269535910   0.000000000000 0.13753275  0.00287947  0.3342619 0.7000
  1   -844.5109643631  -0.284010772123 0.09146292  0.00200439  0.1401739 0.7000
                               ***Turning on DIIS***
  2   -844.6282556473  -0.117291284189 0.08711451  0.00303237  0.0418462 0.0000
  3   -844.8135800656  -0.185324418317 0.07558661  0.00144138  0.0691862 0.0000
  4   -844.8495970374  -0.036016971772 0.01142472  0.00036415  0.0119224 0.0000
  5   -844.8521957021  -0.002598664720 0.00504321  0.00013475  0.0058768 0.0000
                      *** Initiating the SOSCF procedure ***
                           *** Shutting down DIIS ***
                      *** Re-Reading the Fockian *** 
                      *** Removing any level shift *** 
ITER      Energy       Delta-E        Grad      Rot      Max-DP    RMS-DP
  6   -844.85234239  -0.0001466904  0.000390  0.000390  0.002011  0.000066
               *** Restarting incremental Fock matrix formation ***
  7   -844.85235114  -0.0000087480  0.000420  0.002758  0.001968  0.000042
  8   -844.85233752   0.0000136225  0.000908  0.002010  0.001356  0.000027
  9   -844.85235632  -0.0000188065  0.000030  0.000111  0.000120  0.000003
 10   -844.85235628   0.0000000421  0.000055  0.000087  0.000063  0.000002
 11   -844.85235638  -0.0000000981  0.000010  0.000029  0.000030  0.000001
 12   -844.85235637   0.0000000148  0.000010  0.000014  0.000017  0.000000
                  ***Gradient check signals convergence***
              ***Rediagonalizing the Fockian in SOSCF/NRSCF***

               *****************************************************
               *                     SUCCESS                       *
               *           SCF CONVERGED AFTER  13 CYCLES          *
               *****************************************************

Old exchange energy                            =    -22.502636948 Eh
New exchange energy                            =    -22.502642597 Eh
Exchange energy change after final integration =     -0.000005649 Eh
Total energy after final integration           =   -844.852362027 Eh
Final COS-X integration done in                =    16.807 sec

----------------
TOTAL SCF ENERGY
----------------

Total Energy       :         -844.85236203 Eh          -22989.60154 eV

Components:
Nuclear Repulsion  :         1331.54256851 Eh           36233.11535 eV
Electronic Energy  :        -2176.39493053 Eh          -59222.71688 eV
One Electron Energy:        -3838.21909758 Eh         -104443.25144 eV
Two Electron Energy:         1661.82416704 Eh           45220.53455 eV
Max COSX asymmetry :            0.00000068 Eh               0.00002 eV
CPCM Dielectric    :           -0.31780041 Eh              -8.64779 eV

Virial components:
Potential Energy   :        -1684.78431260 Eh          -45845.31188 eV
Kinetic Energy     :          839.93195057 Eh           22855.71034 eV
Virial Ratio       :            2.00585811


DFT components:
N(Alpha)           :       67.999999805286 electrons
N(Beta)            :       67.999999805286 electrons
N(Total)           :      135.999999610571 electrons
E(X)               :      -89.371290590520 Eh       
E(C)               :       -5.421149030569 Eh       
E(XC)              :      -94.792439621088 Eh       
DFET-embed. en.    :        0.000000000000 Eh       
CPCM Solvation Model Properties:
Surface-charge          :            1.97084281
Charge-correction       :           -0.00710669 Eh              -0.19338 eV
Free-energy (cav+disp)  :  This term is not implemented in the current solvation scheme

---------------
SCF CONVERGENCE
---------------

  Last Energy change         ...   -1.2509e-08  Tolerance :   1.0000e-08
  Last MAX-Density change    ...    3.5527e-15  Tolerance :   1.0000e-07
  Last RMS-Density change    ...    4.3447e-17  Tolerance :   5.0000e-09
  Last Orbital Gradient      ...    5.6105e-07  Tolerance :   1.0000e-05
  Last Orbital Rotation      ...    2.1235e-06  Tolerance :   1.0000e-05

             **** THE GBW FILE WAS UPDATED (UQ1_2e_0H_B3LYP_631Gd_opt.gbw) ****
             **** DENSITY UQ1_2e_0H_B3LYP_631Gd_opt.scfp WAS UPDATED ****
             **** ENERGY FILE WAS UPDATED (UQ1_2e_0H_B3LYP_631Gd_opt.en.tmp) ****
             **** THE GBW FILE WAS UPDATED (UQ1_2e_0H_B3LYP_631Gd_opt.gbw) ****
             **** DENSITY UQ1_2e_0H_B3LYP_631Gd_opt.scfp WAS UPDATED ****
----------------
ORBITAL ENERGIES
----------------

  NO   OCC          E(Eh)            E(eV) 
   0   2.0000     -19.112585      -520.0799 
   1   2.0000     -19.111629      -520.0539 
   2   2.0000     -18.996647      -516.9250 
   3   2.0000     -18.996269      -516.9148 
   4   2.0000     -10.193561      -277.3809 
   5   2.0000     -10.191763      -277.3320 
   6   2.0000     -10.163786      -276.5707 
   7   2.0000     -10.155221      -276.3376 
   8   2.0000     -10.154784      -276.3257 
   9   2.0000     -10.153621      -276.2941 
  10   2.0000     -10.152644      -276.2675 
  11   2.0000     -10.148668      -276.1593 
  12   2.0000     -10.148035      -276.1421 
  13   2.0000     -10.145460      -276.0720 
  14   2.0000     -10.138944      -275.8947 
  15   2.0000     -10.133145      -275.7369 
  16   2.0000     -10.113685      -275.2074 
  17   2.0000     -10.113315      -275.1973 
  18   2.0000      -1.002976       -27.2924 
  19   2.0000      -0.984484       -26.7892 
  20   2.0000      -0.873309       -23.7639 
  21   2.0000      -0.868604       -23.6359 
  22   2.0000      -0.790003       -21.4971 
  23   2.0000      -0.758538       -20.6409 
  24   2.0000      -0.720503       -19.6059 
  25   2.0000      -0.696397       -18.9499 
  26   2.0000      -0.673801       -18.3351 
  27   2.0000      -0.669295       -18.2124 
  28   2.0000      -0.659181       -17.9372 
  29   2.0000      -0.630633       -17.1604 
  30   2.0000      -0.592508       -16.1230 
  31   2.0000      -0.586137       -15.9496 
  32   2.0000      -0.512404       -13.9432 
  33   2.0000      -0.500134       -13.6093 
  34   2.0000      -0.491162       -13.3652 
  35   2.0000      -0.457151       -12.4397 
  36   2.0000      -0.445340       -12.1183 
  37   2.0000      -0.435694       -11.8558 
  38   2.0000      -0.426020       -11.5926 
  39   2.0000      -0.425385       -11.5753 
  40   2.0000      -0.414355       -11.2752 
  41   2.0000      -0.409710       -11.1488 
  42   2.0000      -0.409307       -11.1378 
  43   2.0000      -0.405853       -11.0438 
  44   2.0000      -0.396885       -10.7998 
  45   2.0000      -0.375645       -10.2218 
  46   2.0000      -0.368369       -10.0238 
  47   2.0000      -0.361126        -9.8267 
  48   2.0000      -0.352784        -9.5998 
  49   2.0000      -0.349139        -9.5005 
  50   2.0000      -0.345834        -9.4106 
  51   2.0000      -0.335183        -9.1208 
  52   2.0000      -0.328217        -8.9312 
  53   2.0000      -0.313119        -8.5204 
  54   2.0000      -0.311079        -8.4649 
  55   2.0000      -0.308056        -8.3826 
  56   2.0000      -0.302045        -8.2191 
  57   2.0000      -0.284520        -7.7422 
  58   2.0000      -0.279413        -7.6032 
  59   2.0000      -0.261511        -7.1161 
  60   2.0000      -0.231693        -6.3047 
  61   2.0000      -0.224836        -6.1181 
  62   2.0000      -0.209747        -5.7075 
  63   2.0000      -0.177731        -4.8363 
  64   2.0000      -0.167507        -4.5581 
  65   2.0000      -0.151596        -4.1251 
  66   2.0000      -0.150256        -4.0887 
  67   2.0000      -0.082148        -2.2354 
  68   0.0000       0.045422         1.2360 
  69   0.0000       0.070190         1.9100 
  70   0.0000       0.110011         2.9935 
  71   0.0000       0.115183         3.1343 
  72   0.0000       0.122120         3.3231 
  73   0.0000       0.135911         3.6983 
  74   0.0000       0.147266         4.0073 
  75   0.0000       0.149750         4.0749 
  76   0.0000       0.161416         4.3924 
  77   0.0000       0.163474         4.4484 
  78   0.0000       0.173273         4.7150 
  79   0.0000       0.175458         4.7744 
  80   0.0000       0.176299         4.7973 
  81   0.0000       0.189875         5.1668 
  82   0.0000       0.191210         5.2031 
  83   0.0000       0.194548         5.2939 
  84   0.0000       0.196972         5.3599 
  85   0.0000       0.199136         5.4188 
  86   0.0000       0.201973         5.4960 
  87   0.0000       0.203365         5.5339 
  88   0.0000       0.223726         6.0879 
  89   0.0000       0.231841         6.3087 
  90   0.0000       0.240105         6.5336 
  91   0.0000       0.250059         6.8045 
  92   0.0000       0.259187         7.0528 
  93   0.0000       0.270327         7.3560 
  94   0.0000       0.294502         8.0138 
  95   0.0000       0.298535         8.1235 
  96   0.0000       0.321224         8.7409 
  97   0.0000       0.335518         9.1299 
  98   0.0000       0.354589         9.6489 
  99   0.0000       0.371447        10.1076 
 100   0.0000       0.382327        10.4036 
 101   0.0000       0.429467        11.6864 
 102   0.0000       0.451977        12.2989 
 103   0.0000       0.459741        12.5102 
 104   0.0000       0.473682        12.8896 
 105   0.0000       0.485297        13.2056 
 106   0.0000       0.520309        14.1583 
 107   0.0000       0.528753        14.3881 
 108   0.0000       0.536122        14.5886 
 109   0.0000       0.540807        14.7161 
 110   0.0000       0.546690        14.8762 
 111   0.0000       0.549173        14.9438 
 112   0.0000       0.553861        15.0713 
 113   0.0000       0.562895        15.3172 
 114   0.0000       0.576114        15.6769 
 115   0.0000       0.581381        15.8202 
 116   0.0000       0.582838        15.8598 
 117   0.0000       0.592956        16.1352 
 118   0.0000       0.599216        16.3055 
 119   0.0000       0.615106        16.7379 
 120   0.0000       0.623736        16.9727 
 121   0.0000       0.636810        17.3285 
 122   0.0000       0.650091        17.6899 
 123   0.0000       0.656767        17.8715 
 124   0.0000       0.669344        18.2138 
 125   0.0000       0.674141        18.3443 
 126   0.0000       0.699561        19.0360 
 127   0.0000       0.712221        19.3805 
 128   0.0000       0.719309        19.5734 
 129   0.0000       0.727279        19.7903 
 130   0.0000       0.731648        19.9092 
 131   0.0000       0.745198        20.2779 
 132   0.0000       0.758960        20.6524 
 133   0.0000       0.762287        20.7429 
 134   0.0000       0.764804        20.8114 
 135   0.0000       0.771804        21.0019 
 136   0.0000       0.775735        21.1088 
 137   0.0000       0.784803        21.3556 
 138   0.0000       0.807996        21.9867 
 139   0.0000       0.816211        22.2102 
 140   0.0000       0.835266        22.7287 
 141   0.0000       0.839676        22.8487 
 142   0.0000       0.849286        23.1102 
 143   0.0000       0.862164        23.4607 
 144   0.0000       0.870432        23.6857 
 145   0.0000       0.877781        23.8856 
 146   0.0000       0.884216        24.0607 
 147   0.0000       0.886400        24.1202 
 148   0.0000       0.888163        24.1681 
 149   0.0000       0.905787        24.6477 
 150   0.0000       0.907660        24.6987 
 151   0.0000       0.916897        24.9500 
 152   0.0000       0.920710        25.0538 
 153   0.0000       0.935279        25.4502 
 154   0.0000       0.940622        25.5956 
 155   0.0000       0.946060        25.7436 
 156   0.0000       0.956303        26.0223 
 157   0.0000       0.964588        26.2478 
 158   0.0000       0.970858        26.4184 
 159   0.0000       0.974112        26.5069 
 160   0.0000       0.981775        26.7155 
 161   0.0000       0.990687        26.9580 
 162   0.0000       1.009082        27.4585 
 163   0.0000       1.017095        27.6766 
 164   0.0000       1.020131        27.7592 
 165   0.0000       1.039610        28.2892 
 166   0.0000       1.046219        28.4691 
 167   0.0000       1.062085        28.9008 
 168   0.0000       1.084170        29.5018 
 169   0.0000       1.103737        30.0342 
 170   0.0000       1.108985        30.1770 
 171   0.0000       1.123968        30.5847 
 172   0.0000       1.140137        31.0247 
 173   0.0000       1.154908        31.4267 
 174   0.0000       1.180087        32.1118 
 175   0.0000       1.201020        32.6814 
 176   0.0000       1.211002        32.9530 
 177   0.0000       1.220509        33.2117 
 178   0.0000       1.230485        33.4832 
 179   0.0000       1.237228        33.6667 
 180   0.0000       1.243418        33.8351 
 181   0.0000       1.257086        34.2070 
 182   0.0000       1.279582        34.8192 
 183   0.0000       1.303329        35.4654 
 184   0.0000       1.327000        36.1095 
 185   0.0000       1.346592        36.6426 
 186   0.0000       1.366747        37.1911 
 187   0.0000       1.378599        37.5136 
 188   0.0000       1.411927        38.4205 
 189   0.0000       1.420319        38.6488 
 190   0.0000       1.450564        39.4719 
 191   0.0000       1.465179        39.8696 
 192   0.0000       1.470029        40.0015 
 193   0.0000       1.477194        40.1965 
 194   0.0000       1.484955        40.4077 
 195   0.0000       1.499956        40.8159 
 196   0.0000       1.518726        41.3266 
 197   0.0000       1.530579        41.6492 
 198   0.0000       1.546174        42.0735 
 199   0.0000       1.556796        42.3626 
 200   0.0000       1.580196        42.9993 
 201   0.0000       1.614459        43.9317 
 202   0.0000       1.703997        46.3681 
 203   0.0000       1.705352        46.4050 
 204   0.0000       1.740367        47.3578 
 205   0.0000       1.749275        47.6002 
 206   0.0000       1.789719        48.7007 
 207   0.0000       1.798623        48.9430 
 208   0.0000       1.823039        49.6074 
 209   0.0000       1.828242        49.7490 
 210   0.0000       1.837267        49.9946 
 211   0.0000       1.841011        50.0965 
 212   0.0000       1.859759        50.6066 
 213   0.0000       1.870107        50.8882 
 214   0.0000       1.870826        50.9078 
 215   0.0000       1.877279        51.0834 
 216   0.0000       1.903629        51.8004 
 217   0.0000       1.908021        51.9199 
 218   0.0000       1.928430        52.4752 
 219   0.0000       1.932293        52.5804 
 220   0.0000       1.945352        52.9357 
 221   0.0000       1.956036        53.2264 
 222   0.0000       1.968303        53.5603 
 223   0.0000       1.986460        54.0543 
 224   0.0000       2.003935        54.5298 
 225   0.0000       2.014874        54.8275 
 226   0.0000       2.018299        54.9207 
 227   0.0000       2.038217        55.4627 
 228   0.0000       2.053056        55.8665 
 229   0.0000       2.059820        56.0505 
 230   0.0000       2.080009        56.5999 
 231   0.0000       2.084166        56.7130 
 232   0.0000       2.089859        56.8679 
 233   0.0000       2.100076        57.1460 
 234   0.0000       2.111233        57.4496 
 235   0.0000       2.132775        58.0358 
 236   0.0000       2.139590        58.2212 
 237   0.0000       2.149511        58.4912 
 238   0.0000       2.154272        58.6207 
 239   0.0000       2.178344        59.2757 
 240   0.0000       2.186241        59.4906 
 241   0.0000       2.213749        60.2392 
 242   0.0000       2.231134        60.7122 
 243   0.0000       2.246508        61.1306 
 244   0.0000       2.247987        61.1708 
 245   0.0000       2.253108        61.3102 
 246   0.0000       2.264916        61.6315 
 247   0.0000       2.286882        62.2292 
 248   0.0000       2.298857        62.5551 
 249   0.0000       2.333228        63.4904 
 250   0.0000       2.364315        64.3363 
 251   0.0000       2.369062        64.4654 
 252   0.0000       2.385541        64.9139 
 253   0.0000       2.400413        65.3186 
 254   0.0000       2.417577        65.7856 
 255   0.0000       2.436309        66.2953 
 256   0.0000       2.441756        66.4436 
 257   0.0000       2.465261        67.0832 
 258   0.0000       2.473393        67.3045 
 259   0.0000       2.485360        67.6301 
 260   0.0000       2.497631        67.9640 
 261   0.0000       2.508073        68.2481 
 262   0.0000       2.527408        68.7743 
 263   0.0000       2.534736        68.9737 
 264   0.0000       2.553174        69.4754 
 265   0.0000       2.584302        70.3224 
 266   0.0000       2.606416        70.9242 
 267   0.0000       2.643856        71.9430 
 268   0.0000       2.666866        72.5691 
 269   0.0000       2.683256        73.0151 
 270   0.0000       2.702989        73.5521 
 271   0.0000       2.730953        74.3130 
 272   0.0000       2.738133        74.5084 
 273   0.0000       2.821439        76.7753 
 274   0.0000       2.836835        77.1942 
 275   0.0000       2.850472        77.5653 
 276   0.0000       2.884700        78.4967 
 277   0.0000       2.923875        79.5627 
 278   0.0000       2.957553        80.4791 
 279   0.0000       2.997067        81.5543 
 280   0.0000       3.004957        81.7690 
 281   0.0000       3.066835        83.4528 
 282   0.0000       3.070961        83.5651 
 283   0.0000       3.104593        84.4803 
 284   0.0000       3.115885        84.7875 
 285   0.0000       3.203599        87.1744 
 286   0.0000       3.380100        91.9772 
 287   0.0000       3.491641        95.0124 

                    ********************************
                    * MULLIKEN POPULATION ANALYSIS *
                    ********************************

-----------------------
MULLIKEN ATOMIC CHARGES
-----------------------
   0 O :   -0.801791
   1 C :    0.207965
   2 C :    0.145099
   3 O :   -0.545133
   4 C :   -0.197995
   5 C :    0.133335
   6 O :   -0.544143
   7 C :   -0.195527
   8 C :   -0.027454
   9 C :   -0.515091
  10 C :   -0.033898
  11 C :   -0.382097
  12 C :   -0.167827
  13 C :    0.164933
  14 C :   -0.518932
  15 C :   -0.525519
  16 C :    0.206642
  17 O :   -0.806032
  18 H :    0.139121
  19 H :    0.124070
  20 H :    0.131731
  21 H :    0.141111
  22 H :    0.127906
  23 H :    0.127701
  24 H :    0.113521
  25 H :    0.125325
  26 H :    0.116336
  27 H :    0.121320
  28 H :    0.120223
  29 H :    0.103850
  30 H :    0.151834
  31 H :    0.149502
  32 H :    0.149879
  33 H :    0.158554
  34 H :    0.149596
  35 H :    0.151888
Sum of atomic charges:   -2.0000000

--------------------------------
MULLIKEN REDUCED ORBITAL CHARGES
--------------------------------
  0 O s       :     3.847418  s :     3.847418
      pz      :     1.688404  p :     4.935733
      px      :     1.693529
      py      :     1.553800
      dz2     :     0.002387  d :     0.018640
      dxz     :     0.002028
      dyz     :     0.004029
      dx2y2   :     0.004086
      dxy     :     0.006111
  1 C s       :     3.107839  s :     3.107839
      pz      :     0.977338  p :     2.605730
      px      :     0.834326
      py      :     0.794065
      dz2     :     0.007228  d :     0.078466
      dxz     :     0.010042
      dyz     :     0.014484
      dx2y2   :     0.027192
      dxy     :     0.019519
  2 C s       :     3.149338  s :     3.149338
      pz      :     1.085961  p :     2.642759
      px      :     0.648166
      py      :     0.908632
      dz2     :     0.005264  d :     0.062804
      dxz     :     0.010905
      dyz     :     0.008599
      dx2y2   :     0.018247
      dxy     :     0.019789
  3 O s       :     3.866192  s :     3.866192
      pz      :     1.568307  p :     4.650983
      px      :     1.235950
      py      :     1.846726
      dz2     :     0.005096  d :     0.027958
      dxz     :     0.010147
      dyz     :     0.003359
      dx2y2   :     0.005114
      dxy     :     0.004242
  4 C s       :     3.239353  s :     3.239353
      pz      :     0.915061  p :     2.899197
      px      :     0.909342
      py      :     1.074793
      dz2     :     0.009716  d :     0.059445
      dxz     :     0.014710
      dyz     :     0.015112
      dx2y2   :     0.015107
      dxy     :     0.004800
  5 C s       :     3.149790  s :     3.149790
      pz      :     1.120072  p :     2.654365
      px      :     0.866804
      py      :     0.667490
      dz2     :     0.005708  d :     0.062510
      dxz     :     0.006954
      dyz     :     0.010058
      dx2y2   :     0.019020
      dxy     :     0.020771
  6 O s       :     3.864080  s :     3.864080
      pz      :     1.493504  p :     4.652241
      px      :     1.785020
      py      :     1.373717
      dz2     :     0.006865  d :     0.027822
      dxz     :     0.003731
      dyz     :     0.007288
      dx2y2   :     0.004145
      dxy     :     0.005793
  7 C s       :     3.239438  s :     3.239438
      pz      :     0.838774  p :     2.896435
      px      :     1.083274
      py      :     0.974387
      dz2     :     0.015758  d :     0.059654
      dxz     :     0.011548
      dyz     :     0.014625
      dx2y2   :     0.008772
      dxy     :     0.008952
  8 C s       :     3.182825  s :     3.182825
      pz      :     1.081463  p :     2.806297
      px      :     0.917118
      py      :     0.807715
      dz2     :     0.003905  d :     0.038331
      dxz     :     0.005700
      dyz     :     0.005746
      dx2y2   :     0.012021
      dxy     :     0.010959
  9 C s       :     3.286611  s :     3.286611
      pz      :     1.058909  p :     3.191984
      px      :     1.057776
      py      :     1.075299
      dz2     :     0.006473  d :     0.036496
      dxz     :     0.004549
      dyz     :     0.010380
      dx2y2   :     0.008969
      dxy     :     0.006124
 10 C s       :     3.181024  s :     3.181024
      pz      :     1.064698  p :     2.814738
      px      :     0.835633
      py      :     0.914408
      dz2     :     0.003305  d :     0.038136
      dxz     :     0.004793
      dyz     :     0.007182
      dx2y2   :     0.011520
      dxy     :     0.011336
 11 C s       :     3.256191  s :     3.256191
      pz      :     0.999348  p :     3.084009
      px      :     1.037566
      py      :     1.047094
      dz2     :     0.004069  d :     0.041898
      dxz     :     0.010398
      dyz     :     0.012221
      dx2y2   :     0.010964
      dxy     :     0.004245
 12 C s       :     3.205158  s :     3.205158
      pz      :     0.953642  p :     2.926344
      px      :     0.974065
      py      :     0.998637
      dz2     :     0.005106  d :     0.036325
      dxz     :     0.007756
      dyz     :     0.009566
      dx2y2   :     0.008299
      dxy     :     0.005598
 13 C s       :     3.120915  s :     3.120915
      pz      :     0.855236  p :     2.673488
      px      :     0.913467
      py      :     0.904786
      dz2     :     0.007008  d :     0.040665
      dxz     :     0.009916
      dyz     :     0.007555
      dx2y2   :     0.009110
      dxy     :     0.007076
 14 C s       :     3.303988  s :     3.303988
      pz      :     1.032989  p :     3.179453
      px      :     1.066505
      py      :     1.079959
      dz2     :     0.004406  d :     0.035491
      dxz     :     0.006723
      dyz     :     0.011545
      dx2y2   :     0.009244
      dxy     :     0.003573
 15 C s       :     3.302131  s :     3.302131
      pz      :     1.058036  p :     3.188181
      px      :     1.084218
      py      :     1.045927
      dz2     :     0.003159  d :     0.035207
      dxz     :     0.010585
      dyz     :     0.008695
      dx2y2   :     0.008519
      dxy     :     0.004249
 16 C s       :     3.111735  s :     3.111735
      pz      :     0.973244  p :     2.603194
      px      :     0.851832
      py      :     0.778118
      dz2     :     0.007297  d :     0.078428
      dxz     :     0.010006
      dyz     :     0.014590
      dx2y2   :     0.028096
      dxy     :     0.018440
 17 O s       :     3.844431  s :     3.844431
      pz      :     1.687771  p :     4.943010
      px      :     1.708741
      py      :     1.546498
      dz2     :     0.002385  d :     0.018591
      dxz     :     0.001849
      dyz     :     0.004125
      dx2y2   :     0.004189
      dxy     :     0.006044
 18 H s       :     0.860879  s :     0.860879
 19 H s       :     0.875930  s :     0.875930
 20 H s       :     0.868269  s :     0.868269
 21 H s       :     0.858889  s :     0.858889
 22 H s       :     0.872094  s :     0.872094
 23 H s       :     0.872299  s :     0.872299
 24 H s       :     0.886479  s :     0.886479
 25 H s       :     0.874675  s :     0.874675
 26 H s       :     0.883664  s :     0.883664
 27 H s       :     0.878680  s :     0.878680
 28 H s       :     0.879777  s :     0.879777
 29 H s       :     0.896150  s :     0.896150
 30 H s       :     0.848166  s :     0.848166
 31 H s       :     0.850498  s :     0.850498
 32 H s       :     0.850121  s :     0.850121
 33 H s       :     0.841446  s :     0.841446
 34 H s       :     0.850404  s :     0.850404
 35 H s       :     0.848112  s :     0.848112


                     *******************************
                     * LOEWDIN POPULATION ANALYSIS *
                     *******************************

----------------------
LOEWDIN ATOMIC CHARGES
----------------------
   0 O :   -0.616414
   1 C :   -0.036786
   2 C :   -0.047494
   3 O :   -0.246094
   4 C :   -0.210397
   5 C :   -0.050550
   6 O :   -0.246149
   7 C :   -0.208587
   8 C :   -0.125990
   9 C :   -0.363351
  10 C :   -0.121785
  11 C :   -0.238280
  12 C :   -0.158659
  13 C :   -0.055507
  14 C :   -0.363452
  15 C :   -0.369294
  16 C :   -0.035534
  17 O :   -0.619748
  18 H :    0.116708
  19 H :    0.103157
  20 H :    0.109200
  21 H :    0.117915
  22 H :    0.105261
  23 H :    0.105922
  24 H :    0.109030
  25 H :    0.113824
  26 H :    0.110008
  27 H :    0.115151
  28 H :    0.119451
  29 H :    0.115594
  30 H :    0.128300
  31 H :    0.127465
  32 H :    0.127546
  33 H :    0.130603
  34 H :    0.128639
  35 H :    0.130298

-------------------------------
LOEWDIN REDUCED ORBITAL CHARGES
-------------------------------
  0 O s       :     3.608503  s :     3.608503
      pz      :     1.688755  p :     4.968193
      px      :     1.705472
      py      :     1.573965
      dz2     :     0.005216  d :     0.039718
      dxz     :     0.004180
      dyz     :     0.008364
      dx2y2   :     0.008561
      dxy     :     0.013397
  1 C s       :     2.857479  s :     2.857479
      pz      :     0.988610  p :     2.983074
      px      :     1.010715
      py      :     0.983750
      dz2     :     0.016450  d :     0.196232
      dxz     :     0.023744
      dyz     :     0.032768
      dx2y2   :     0.073097
      dxy     :     0.050172
  2 C s       :     2.875731  s :     2.875731
      pz      :     1.079992  p :     3.015130
      px      :     0.864528
      py      :     1.070610
      dz2     :     0.012361  d :     0.156633
      dxz     :     0.025338
      dyz     :     0.019618
      dx2y2   :     0.046381
      dxy     :     0.052937
  3 O s       :     3.478236  s :     3.478236
      pz      :     1.598929  p :     4.702787
      px      :     1.270919
      py      :     1.832939
      dz2     :     0.010621  d :     0.065071
      dxz     :     0.025014
      dyz     :     0.005604
      dx2y2   :     0.013373
      dxy     :     0.010460
  4 C s       :     2.979123  s :     2.979123
      pz      :     1.001076  p :     3.112815
      px      :     0.980581
      py      :     1.131158
      dz2     :     0.020177  d :     0.118459
      dxz     :     0.030172
      dyz     :     0.030394
      dx2y2   :     0.028678
      dxy     :     0.009038
  5 C s       :     2.875652  s :     2.875652
      pz      :     1.102946  p :     3.018796
      px      :     1.035488
      py      :     0.880362
      dz2     :     0.013762  d :     0.156102
      dxz     :     0.015827
      dyz     :     0.022578
      dx2y2   :     0.049787
      dxy     :     0.054148
  6 O s       :     3.476333  s :     3.476333
      pz      :     1.534773  p :     4.704658
      px      :     1.774023
      py      :     1.395862
      dz2     :     0.014761  d :     0.065157
      dxz     :     0.007219
      dyz     :     0.019906
      dx2y2   :     0.010368
      dxy     :     0.012903
  7 C s       :     2.979070  s :     2.979070
      pz      :     0.935718  p :     3.110552
      px      :     1.137392
      py      :     1.037442
      dz2     :     0.033007  d :     0.118965
      dxz     :     0.023216
      dyz     :     0.029620
      dx2y2   :     0.016441
      dxy     :     0.016680
  8 C s       :     2.887047  s :     2.887047
      pz      :     1.079993  p :     3.141467
      px      :     1.050853
      py      :     1.010621
      dz2     :     0.008696  d :     0.097476
      dxz     :     0.013420
      dyz     :     0.012506
      dx2y2   :     0.032871
      dxy     :     0.029982
  9 C s       :     2.964922  s :     2.964922
      pz      :     1.120141  p :     3.326498
      px      :     1.110344
      py      :     1.096013
      dz2     :     0.012204  d :     0.071931
      dxz     :     0.008349
      dyz     :     0.020645
      dx2y2   :     0.017829
      dxy     :     0.012904
 10 C s       :     2.890801  s :     2.890801
      pz      :     1.079908  p :     3.134666
      px      :     0.999921
      py      :     1.054837
      dz2     :     0.007722  d :     0.096319
      dxz     :     0.010502
      dyz     :     0.016438
      dx2y2   :     0.031804
      dxy     :     0.029853
 11 C s       :     2.920300  s :     2.920300
      pz      :     1.078734  p :     3.229270
      px      :     1.052732
      py      :     1.097804
      dz2     :     0.009114  d :     0.088709
      dxz     :     0.024006
      dyz     :     0.024037
      dx2y2   :     0.023268
      dxy     :     0.008284
 12 C s       :     2.937185  s :     2.937185
      pz      :     1.045784  p :     3.137842
      px      :     1.043176
      py      :     1.048882
      dz2     :     0.012940  d :     0.083632
      dxz     :     0.019721
      dyz     :     0.018506
      dx2y2   :     0.018401
      dxy     :     0.014065
 13 C s       :     2.889858  s :     2.889858
      pz      :     1.003632  p :     3.065898
      px      :     1.043694
      py      :     1.018572
      dz2     :     0.017315  d :     0.099751
      dxz     :     0.025450
      dyz     :     0.017765
      dx2y2   :     0.020622
      dxy     :     0.018599
 14 C s       :     2.971660  s :     2.971660
      pz      :     1.089136  p :     3.322892
      px      :     1.107590
      py      :     1.126166
      dz2     :     0.009215  d :     0.068900
      dxz     :     0.013774
      dyz     :     0.022132
      dx2y2   :     0.017142
      dxy     :     0.006636
 15 C s       :     2.968090  s :     2.968090
      pz      :     1.109826  p :     3.332772
      px      :     1.123071
      py      :     1.099876
      dz2     :     0.006085  d :     0.068432
      dxz     :     0.020274
      dyz     :     0.017845
      dx2y2   :     0.016478
      dxy     :     0.007750
 16 C s       :     2.859312  s :     2.859312
      pz      :     0.985570  p :     2.980608
      px      :     1.004978
      py      :     0.990060
      dz2     :     0.016616  d :     0.195613
      dxz     :     0.023508
      dyz     :     0.032936
      dx2y2   :     0.073968
      dxy     :     0.048585
 17 O s       :     3.608316  s :     3.608316
      pz      :     1.690783  p :     4.971679
      px      :     1.711979
      py      :     1.568917
      dz2     :     0.005216  d :     0.039753
      dxz     :     0.003919
      dyz     :     0.008552
      dx2y2   :     0.008826
      dxy     :     0.013240
 18 H s       :     0.883292  s :     0.883292
 19 H s       :     0.896843  s :     0.896843
 20 H s       :     0.890800  s :     0.890800
 21 H s       :     0.882085  s :     0.882085
 22 H s       :     0.894739  s :     0.894739
 23 H s       :     0.894078  s :     0.894078
 24 H s       :     0.890970  s :     0.890970
 25 H s       :     0.886176  s :     0.886176
 26 H s       :     0.889992  s :     0.889992
 27 H s       :     0.884849  s :     0.884849
 28 H s       :     0.880549  s :     0.880549
 29 H s       :     0.884406  s :     0.884406
 30 H s       :     0.871700  s :     0.871700
 31 H s       :     0.872535  s :     0.872535
 32 H s       :     0.872454  s :     0.872454
 33 H s       :     0.869397  s :     0.869397
 34 H s       :     0.871361  s :     0.871361
 35 H s       :     0.869702  s :     0.869702


                      *****************************
                      * MAYER POPULATION ANALYSIS *
                      *****************************

  NA   - Mulliken gross atomic population
  ZA   - Total nuclear charge
  QA   - Mulliken gross atomic charge
  VA   - Mayer's total valence
  BVA  - Mayer's bonded valence
  FA   - Mayer's free valence

  ATOM       NA         ZA         QA         VA         BVA        FA
  0 O      8.8018     8.0000    -0.8018     1.7207     1.7207     0.0000
  1 C      5.7920     6.0000     0.2080     4.0329     4.0329     0.0000
  2 C      5.8549     6.0000     0.1451     3.5999     3.5999     0.0000
  3 O      8.5451     8.0000    -0.5451     1.8806     1.8806     0.0000
  4 C      6.1980     6.0000    -0.1980     3.8021     3.8021     0.0000
  5 C      5.8667     6.0000     0.1333     3.6207     3.6207    -0.0000
  6 O      8.5441     8.0000    -0.5441     1.8780     1.8780     0.0000
  7 C      6.1955     6.0000    -0.1955     3.8091     3.8091     0.0000
  8 C      6.0275     6.0000    -0.0275     3.7546     3.7546    -0.0000
  9 C      6.5151     6.0000    -0.5151     3.8757     3.8757     0.0000
 10 C      6.0339     6.0000    -0.0339     3.7779     3.7779    -0.0000
 11 C      6.3821     6.0000    -0.3821     3.8510     3.8510     0.0000
 12 C      6.1678     6.0000    -0.1678     3.9494     3.9494     0.0000
 13 C      5.8351     6.0000     0.1649     3.9250     3.9250     0.0000
 14 C      6.5189     6.0000    -0.5189     3.8538     3.8538     0.0000
 15 C      6.5255     6.0000    -0.5255     3.8472     3.8472     0.0000
 16 C      5.7934     6.0000     0.2066     4.0235     4.0235     0.0000
 17 O      8.8060     8.0000    -0.8060     1.7136     1.7136     0.0000
 18 H      0.8609     1.0000     0.1391     0.9370     0.9370     0.0000
 19 H      0.8759     1.0000     0.1241     0.9358     0.9358     0.0000
 20 H      0.8683     1.0000     0.1317     0.9516     0.9516     0.0000
 21 H      0.8589     1.0000     0.1411     0.9367     0.9367     0.0000
 22 H      0.8721     1.0000     0.1279     0.9372     0.9372     0.0000
 23 H      0.8723     1.0000     0.1277     0.9421     0.9421     0.0000
 24 H      0.8865     1.0000     0.1135     0.9423     0.9423    -0.0000
 25 H      0.8747     1.0000     0.1253     0.9379     0.9379     0.0000
 26 H      0.8837     1.0000     0.1163     0.9401     0.9401    -0.0000
 27 H      0.8787     1.0000     0.1213     0.9302     0.9302     0.0000
 28 H      0.8798     1.0000     0.1202     0.9662     0.9662     0.0000
 29 H      0.8962     1.0000     0.1038     0.9451     0.9451    -0.0000
 30 H      0.8482     1.0000     0.1518     0.9377     0.9377     0.0000
 31 H      0.8505     1.0000     0.1495     0.9296     0.9296     0.0000
 32 H      0.8501     1.0000     0.1499     0.9297     0.9297    -0.0000
 33 H      0.8414     1.0000     0.1586     0.9430     0.9430     0.0000
 34 H      0.8504     1.0000     0.1496     0.9309     0.9309     0.0000
 35 H      0.8481     1.0000     0.1519     0.9292     0.9292    -0.0000

  Mayer bond orders larger than 0.100000
B(  0-O ,  1-C ) :   1.4455 B(  1-C ,  2-C ) :   1.2162 B(  1-C ,  8-C ) :   1.2382 
B(  2-C ,  3-O ) :   0.8551 B(  2-C ,  5-C ) :   1.3243 B(  3-O ,  4-C ) :   0.9516 
B(  4-C , 18-H ) :   0.9526 B(  4-C , 19-H ) :   0.9363 B(  4-C , 20-H ) :   0.9256 
B(  5-C ,  6-O ) :   0.8541 B(  5-C , 16-C ) :   1.2195 B(  6-O ,  7-C ) :   0.9544 
B(  7-C , 21-H ) :   0.9523 B(  7-C , 22-H ) :   0.9352 B(  7-C , 23-H ) :   0.9328 
B(  8-C ,  9-C ) :   0.9815 B(  8-C , 10-C ) :   1.3924 B(  9-C , 24-H ) :   0.9433 
B(  9-C , 25-H ) :   0.9364 B(  9-C , 26-H ) :   0.9428 B( 10-C , 11-C ) :   0.9399 
B( 10-C , 16-C ) :   1.2463 B( 11-C , 12-C ) :   1.0043 B( 11-C , 27-H ) :   0.9195 
B( 11-C , 28-H ) :   0.9036 B( 12-C , 13-C ) :   1.9158 B( 12-C , 29-H ) :   0.9202 
B( 13-C , 14-C ) :   0.9987 B( 13-C , 15-C ) :   1.0148 B( 14-C , 30-H ) :   0.9469 
B( 14-C , 31-H ) :   0.9384 B( 14-C , 32-H ) :   0.9368 B( 15-C , 33-H ) :   0.9334 
B( 15-C , 34-H ) :   0.9390 B( 15-C , 35-H ) :   0.9355 B( 16-C , 17-O ) :   1.4139 


-------
TIMINGS
-------

Total SCF time: 0 days 0 hours 2 min 11 sec 

Total time                  ....     131.853 sec
Sum of individual times     ....     131.303 sec  ( 99.6%)

Fock matrix formation       ....     120.824 sec  ( 91.6%)
  Split-RI-J                ....       5.749 sec  (  4.8% of F)
  Chain of spheres X        ....      93.148 sec  ( 77.1% of F)
  XC integration            ....      12.947 sec  ( 10.7% of F)
    Basis function eval.    ....       5.730 sec  ( 44.3% of XC)
    Density eval.           ....       3.346 sec  ( 25.8% of XC)
    XC-Functional eval.     ....       1.184 sec  (  9.1% of XC)
    XC-Potential eval.      ....       1.910 sec  ( 14.7% of XC)
Diagonalization             ....       0.125 sec  (  0.1%)
Density matrix formation    ....       0.012 sec  (  0.0%)
Population analysis         ....       0.015 sec  (  0.0%)
Initial guess               ....       0.343 sec  (  0.3%)
Orbital Transformation      ....       0.000 sec  (  0.0%)
Orbital Orthonormalization  ....       0.000 sec  (  0.0%)
DIIS solution               ....       1.122 sec  (  0.9%)
SOSCF solution              ....       0.094 sec  (  0.1%)
Grid generation             ....       8.769 sec  (  6.7%)

Maximum memory used throughout the entire SCF-calculation: 120.7 MB

-------------------------   --------------------
FINAL SINGLE POINT ENERGY      -844.852362027308
-------------------------   --------------------


           ************************************************************
           *        Program running with 4 parallel MPI-processes     *
           *              working on a common directory               *
           ************************************************************
------------------------------------------------------------------------------
                         ORCA SCF GRADIENT CALCULATION
------------------------------------------------------------------------------

 ... reading COSX grid (gridx3)
Gradient of the Kohn-Sham DFT energy:
Kohn-Sham wavefunction type      ... RKS
Hartree-Fock exchange scaling    ...    0.200
Number of operators              ...    1
Number of atoms                  ...   36
Basis set dimensions             ...  288
Integral neglect threshold       ... 2.5e-11
Integral primitive cutoff        ... 2.5e-12
SHARK Integral package           ... ON

Nuc. rep. gradient       (SHARK) ... done (  0.0 sec)
HCore & Overlap gradient (SHARK) ... done (  0.3 sec)
RI-J gradient            (SHARK) ... done (  1.4 sec)
COSX-gradient                    ... done ( 20.9 sec)
Exchange-correlation gradient    ... done

------------------
CARTESIAN GRADIENT
------------------

   1   O   :   -0.006848406    0.009024540    0.005527771
   2   C   :    0.011217355   -0.019430131   -0.007001591
   3   C   :   -0.004777282    0.004517479   -0.000253175
   4   O   :    0.007532430    0.000169608    0.001358927
   5   C   :   -0.008113700    0.000874077   -0.005758545
   6   C   :    0.003899004   -0.005268799    0.000309625
   7   O   :    0.002220140    0.007452397   -0.002276226
   8   C   :   -0.001472170   -0.007675740    0.008117853
   9   C   :   -0.002728568    0.003055855    0.000229448
  10   C   :    0.001308712    0.002922506   -0.000092283
  11   C   :    0.002494641   -0.003194906   -0.000024778
  12   C   :    0.001400807    0.001087972   -0.000791836
  13   C   :   -0.003813079    0.001891503    0.001697602
  14   C   :    0.003190072   -0.002125786   -0.000019602
  15   C   :    0.002021217    0.000160796    0.001797213
  16   C   :    0.000462426   -0.001063858   -0.000736857
  17   C   :   -0.014604790    0.018334330    0.006559618
  18   O   :    0.006363366   -0.009887533   -0.005107764
  19   H   :    0.002602166    0.000276737   -0.000838078
  20   H   :    0.000655916    0.001151040    0.002856068
  21   H   :    0.000177287   -0.001830653    0.000338785
  22   H   :    0.001264663    0.002432244   -0.000310984
  23   H   :    0.001039335   -0.000257323   -0.002736787
  24   H   :   -0.002393398    0.000580339   -0.000452075
  25   H   :    0.001682678   -0.001996486    0.000446614
  26   H   :   -0.001974968   -0.001369461    0.000203823
  27   H   :    0.000809249   -0.001880719   -0.002019326
  28   H   :   -0.001412851   -0.001581654    0.001491375
  29   H   :    0.001158655    0.001599914    0.000585442
  30   H   :    0.001063900   -0.001057556   -0.000985841
  31   H   :   -0.000002921   -0.001098135   -0.001585894
  32   H   :   -0.002232971   -0.000542225    0.000003485
  33   H   :   -0.000772022    0.001674267   -0.001716321
  34   H   :    0.000595936    0.001351813    0.000922975
  35   H   :   -0.000213284    0.002016028   -0.000678383
  36   H   :   -0.001774265   -0.000317220    0.000990844

Difference to translation invariance:
           :    0.0000252797   -0.0000047413    0.0000511215

Difference to rotation invariance:
           :   -0.0017448368    0.0004298862   -0.0001995680

Norm of the cartesian gradient     ...    0.0458654069
RMS gradient                       ...    0.0044134008
MAX gradient                       ...    0.0194301308

-------
TIMINGS
-------

Total SCF gradient time            ...       32.152 sec

One electron gradient       ....       0.275 sec  (  0.9%)
RI-J Coulomb gradient       ....       1.351 sec  (  4.2%)
COSX gradient               ....      20.920 sec  ( 65.1%)
XC gradient                 ....       7.580 sec  ( 23.6%)
CPCM gradient               ....       0.666 sec  (  2.1%)
   A-Matrix (El+Nuc)        ....       0.169 sec  (  0.5%)
   Potential                ....       0.497 sec  (  1.5%)

Maximum memory used throughout the entire SCFGRAD-calculation: 89.8 MB
------------------------------------------------------------------------------
                         ORCA GEOMETRY RELAXATION STEP
------------------------------------------------------------------------------

Reading the OPT-File                    .... done
Getting information on internals        .... done
Copying old internal coords+grads       .... done
Making the new internal coordinates     .... (new redundants).... done
Validating the new internal coordinates .... (new redundants).... done
Calculating the B-matrix                .... done
Calculating the G,G- and P matrices     .... done
Transforming gradient to internals      .... done
Projecting the internal gradient        .... done
Number of atoms                         ....  36
Number of internal coordinates          .... 166
Current Energy                          ....  -844.852362027 Eh
Current gradient norm                   ....     0.045865407 Eh/bohr
Maximum allowed component of the step   ....  0.300
Current trust radius                    ....  0.300
Evaluating the initial hessian          ....  (Almloef) done
Projecting the Hessian                  .... done
Forming the augmented Hessian           .... done
Diagonalizing the augmented Hessian     .... done
Last element of RFO vector              ....  0.966673008
Lowest eigenvalues of augmented Hessian:
 -0.003518195  0.010948089  0.011643981  0.011855812  0.011892323
Length of the computed step             ....  0.264840588
The final length of the internal step   ....  0.264840588
Converting the step to cartesian space:
 Initial RMS(Int)=    0.0205556161
Transforming coordinates:
 Iter   0:  RMS(Cart)=    0.1277807363 RMS(Int)=    1.1864335865
 Iter   1:  RMS(Cart)=    0.0052963182 RMS(Int)=    0.0024840519
 Iter   2:  RMS(Cart)=    0.0005011506 RMS(Int)=    0.0001054483
 Iter   3:  RMS(Cart)=    0.0000487213 RMS(Int)=    0.0000243214
 Iter   4:  RMS(Cart)=    0.0000050284 RMS(Int)=    0.0000013270
 Iter   5:  RMS(Cart)=    0.0000005053 RMS(Int)=    0.0000002560
 Iter   6:  RMS(Cart)=    0.0000000533 RMS(Int)=    0.0000000175
done
Storing new coordinates                 .... done

                                .--------------------.
          ----------------------|Geometry convergence|-------------------------
          Item                value                   Tolerance       Converged
          ---------------------------------------------------------------------
          RMS gradient        0.0024260944            0.0000080000      NO
          MAX gradient        0.0127027127            0.0000300000      NO
          RMS step            0.0205556161            0.0001000000      NO
          MAX step            0.1058928604            0.0002000000      NO
          ........................................................
          Max(Bonds)      0.0095      Max(Angles)    1.13
          Max(Dihed)        6.07      Max(Improp)    0.00
          ---------------------------------------------------------------------

The optimization has not yet converged - more geometry cycles are needed


    ---------------------------------------------------------------------------
                         Redundant Internal Coordinates
                            (Angstroem and degrees)

        Definition                    Value    dE/dq     Step     New-Value
    ----------------------------------------------------------------------------
     1. B(C   1,O   0)                1.3264  0.012393 -0.0092    1.3171   
     2. B(C   2,C   1)                1.4203 -0.005268  0.0050    1.4253   
     3. B(O   3,C   2)                1.3986 -0.003400  0.0033    1.4019   
     4. B(C   4,O   3)                1.4323  0.005672 -0.0062    1.4261   
     5. B(C   5,C   2)                1.4033 -0.001264  0.0011    1.4044   
     6. B(O   6,C   5)                1.3989 -0.002600  0.0025    1.4015   
     7. B(C   7,O   6)                1.4312  0.006353 -0.0069    1.4243   
     8. B(C   8,C   1)                1.4297 -0.002806  0.0028    1.4325   
     9. B(C   9,C   8)                1.5142 -0.001467  0.0019    1.5161   
    10. B(C  10,C   8)                1.4146 -0.004408  0.0041    1.4187   
    11. B(C  11,C  10)                1.5236 -0.000420  0.0006    1.5241   
    12. B(C  12,C  11)                1.5127 -0.001188  0.0016    1.5143   
    13. B(C  13,C  12)                1.3469  0.000898 -0.0006    1.3462   
    14. B(C  14,C  13)                1.5113 -0.001750  0.0023    1.5136   
    15. B(C  15,C  13)                1.5090 -0.002010  0.0026    1.5117   
    16. B(C  16,C  10)                1.4342 -0.002623  0.0026    1.4368   
    17. B(C  16,C   5)                1.4229 -0.003631  0.0034    1.4262   
    18. B(O  17,C  16)                1.3266  0.012703 -0.0095    1.3172   
    19. B(H  18,C   4)                1.0917 -0.002729  0.0040    1.0957   
    20. B(H  19,C   4)                1.0956 -0.002874  0.0043    1.0999   
    21. B(H  20,C   4)                1.0936 -0.001807  0.0027    1.0963   
    22. B(H  21,C   7)                1.0916 -0.002643  0.0039    1.0955   
    23. B(H  22,C   7)                1.0950 -0.002681  0.0040    1.0990   
    24. B(H  23,C   7)                1.0949 -0.002502  0.0037    1.0986   
    25. B(H  24,C   9)                1.0968 -0.002391  0.0036    1.1003   
    26. B(H  25,C   9)                1.0898 -0.001986  0.0029    1.0927   
    27. B(H  26,C   9)                1.0970 -0.002612  0.0039    1.1009   
    28. B(H  27,C  11)                1.0973 -0.002269  0.0034    1.1007   
    29. B(H  28,C  11)                1.0908 -0.001337  0.0020    1.0928   
    30. B(H  29,C  12)                1.0903 -0.001625  0.0024    1.0927   
    31. B(H  30,C  14)                1.0929 -0.001738  0.0026    1.0955   
    32. B(H  31,C  14)                1.0967 -0.002207  0.0033    1.1000   
    33. B(H  32,C  14)                1.0966 -0.002383  0.0036    1.1002   
    34. B(H  33,C  15)                1.0903 -0.001327  0.0019    1.0922   
    35. B(H  34,C  15)                1.0964 -0.002094  0.0031    1.0996   
    36. B(H  35,C  15)                1.0972 -0.002034  0.0030    1.1003   
    37. A(O   0,C   1,C   8)          122.22 -0.000683    0.10    122.32   
    38. A(C   2,C   1,C   8)          115.86  0.003638   -0.49    115.38   
    39. A(O   0,C   1,C   2)          121.91 -0.002962    0.40    122.32   
    40. A(O   3,C   2,C   5)          118.45  0.000593   -0.05    118.40   
    41. A(C   1,C   2,C   5)          122.28 -0.001814    0.24    122.52   
    42. A(C   1,C   2,O   3)          119.21  0.001192   -0.13    119.08   
    43. A(C   2,O   3,C   4)          113.24  0.002378   -0.34    112.90   
    44. A(H  18,C   4,H  20)          109.60  0.000554   -0.16    109.45   
    45. A(O   3,C   4,H  18)          107.16 -0.000033   -0.00    107.15   
    46. A(H  18,C   4,H  19)          109.21  0.000694   -0.11    109.10   
    47. A(O   3,C   4,H  19)          110.62 -0.002022    0.37    111.00   
    48. A(O   3,C   4,H  20)          110.50  0.000280   -0.05    110.45   
    49. A(H  19,C   4,H  20)          109.70  0.000538   -0.06    109.64   
    50. A(C   2,C   5,C  16)          122.49 -0.002107    0.30    122.80   
    51. A(C   2,C   5,O   6)          118.24 -0.001369    0.27    118.50   
    52. A(O   6,C   5,C  16)          119.14  0.003390   -0.39    118.76   
    53. A(C   5,O   6,C   7)          114.63  0.007079   -1.01    113.63   
    54. A(H  22,C   7,H  23)          109.27  0.000511   -0.08    109.19   
    55. A(O   6,C   7,H  23)          111.07  0.000550   -0.09    110.98   
    56. A(H  21,C   7,H  23)          109.28  0.000464   -0.11    109.17   
    57. A(H  21,C   7,H  22)          109.45  0.001063   -0.18    109.26   
    58. A(O   6,C   7,H  22)          110.87 -0.001776    0.32    111.19   
    59. A(O   6,C   7,H  21)          106.86 -0.000793    0.14    107.00   
    60. A(C   9,C   8,C  10)          122.25 -0.005056    0.73    122.98   
    61. A(C   1,C   8,C   9)          115.75  0.006314   -0.91    114.84   
    62. A(C   1,C   8,C  10)          121.99 -0.001255    0.18    122.17   
    63. A(H  25,C   9,H  26)          107.57  0.000701   -0.03    107.54   
    64. A(C   8,C   9,H  26)          111.35 -0.000083   -0.04    111.32   
    65. A(H  24,C   9,H  26)          105.77  0.001211   -0.46    105.31   
    66. A(H  24,C   9,H  25)          107.87  0.000449    0.04    107.91   
    67. A(C   8,C   9,H  25)          112.63 -0.002144    0.48    113.12   
    68. A(C   8,C   9,H  24)          111.31  0.000105   -0.05    111.26   
    69. A(C   8,C  10,C  11)          121.45 -0.005842    0.87    122.32   
    70. A(C  11,C  10,C  16)          116.82  0.007901   -1.13    115.69   
    71. A(C   8,C  10,C  16)          121.72 -0.002068    0.29    122.00   
    72. A(C  10,C  11,C  12)          114.11  0.001553   -0.28    113.83   
    73. A(H  27,C  11,H  28)          106.69  0.000115    0.07    106.75   
    74. A(C  10,C  11,H  28)          108.17  0.001778   -0.61    107.56   
    75. A(C  12,C  11,H  27)          108.29  0.000464    0.09    108.38   
    76. A(C  10,C  11,H  27)          109.53 -0.002443    0.67    110.20   
    77. A(C  12,C  11,H  28)          109.80 -0.001578    0.10    109.90   
    78. A(C  11,C  12,C  13)          128.34 -0.003207    0.48    128.82   
    79. A(C  13,C  12,H  29)          116.70  0.000889   -0.10    116.60   
    80. A(C  11,C  12,H  29)          114.95  0.002306   -0.35    114.59   
    81. A(C  14,C  13,C  15)          114.59  0.001464   -0.21    114.37   
    82. A(C  12,C  13,C  15)          124.58 -0.001962    0.28    124.86   
    83. A(C  12,C  13,C  14)          120.83  0.000495   -0.06    120.77   
    84. A(H  31,C  14,H  32)          106.53  0.000791   -0.17    106.37   
    85. A(C  13,C  14,H  32)          111.00 -0.000782    0.14    111.14   
    86. A(H  30,C  14,H  31)          108.33  0.000743   -0.13    108.20   
    87. A(C  13,C  14,H  31)          110.94 -0.000536    0.09    111.04   
    88. A(C  13,C  14,H  30)          111.47 -0.000892    0.17    111.64   
    89. A(H  30,C  14,H  32)          108.39  0.000813   -0.13    108.25   
    90. A(H  34,C  15,H  35)          106.23  0.000221   -0.05    106.18   
    91. A(H  33,C  15,H  35)          108.02  0.000360    0.01    108.04   
    92. A(C  13,C  15,H  35)          110.69 -0.000253    0.08    110.77   
    93. A(H  33,C  15,H  34)          108.36  0.000973   -0.25    108.11   
    94. A(C  13,C  15,H  34)          110.61 -0.000037   -0.03    110.58   
    95. A(C  13,C  15,H  33)          112.68 -0.001154    0.21    112.89   
    96. A(C  10,C  16,O  17)          122.94 -0.002142    0.32    123.26   
    97. A(C   5,C  16,O  17)          121.38 -0.001478    0.23    121.61   
    98. A(C   5,C  16,C  10)          115.66  0.003600   -0.51    115.15   
    99. D(C   5,C   2,C   1,O   0)   -178.57  0.001557   -3.54   -182.12   
   100. D(O   3,C   2,C   1,O   0)     -1.47  0.000916   -2.17     -3.64   
   101. D(O   3,C   2,C   1,C   8)    177.91  0.000115   -0.32    177.59   
   102. D(C   5,C   2,C   1,C   8)      0.81  0.000756   -1.69     -0.88   
   103. D(C   4,O   3,C   2,C   5)   -102.69  0.001547   -3.71   -106.40   
   104. D(C   4,O   3,C   2,C   1)     80.09  0.002235   -5.04     75.05   
   105. D(H  19,C   4,O   3,C   2)     65.53  0.000357   -1.08     64.45   
   106. D(H  20,C   4,O   3,C   2)    -56.16  0.000848   -1.22    -57.38   
   107. D(H  18,C   4,O   3,C   2)   -175.52  0.000041   -1.00   -176.52   
   108. D(C  16,C   5,C   2,O   3)   -177.59 -0.000544    1.23   -176.36   
   109. D(C  16,C   5,C   2,C   1)     -0.47 -0.001163    2.59      2.12   
   110. D(O   6,C   5,C   2,C   1)   -176.31  0.000085   -0.39   -176.70   
   111. D(O   6,C   5,C   2,O   3)      6.57  0.000704   -1.76      4.82   
   112. D(C   7,O   6,C   5,C   2)    -94.08  0.001272   -3.16    -97.24   
   113. D(C   7,O   6,C   5,C  16)     89.94  0.002704   -6.07     83.87   
   114. D(H  23,C   7,O   6,C   5)    -59.98  0.000301   -0.34    -60.32   
   115. D(H  22,C   7,O   6,C   5)     61.71  0.000106   -0.27     61.44   
   116. D(H  21,C   7,O   6,C   5)   -179.09 -0.000086   -0.24   -179.33   
   117. D(C  10,C   8,C   1,C   2)     -0.85 -0.000149    0.41     -0.44   
   118. D(C  10,C   8,C   1,O   0)    178.53 -0.000969    2.28    180.80   
   119. D(C   9,C   8,C   1,C   2)   -179.97 -0.000258    0.83   -179.14   
   120. D(C   9,C   8,C   1,O   0)     -0.59 -0.001077    2.69      2.10   
   121. D(H  26,C   9,C   8,C  10)   -118.08  0.000730   -0.35   -118.43   
   122. D(H  25,C   9,C   8,C  10)      2.87  0.000064   -0.08      2.78   
   123. D(H  25,C   9,C   8,C   1)   -178.01  0.000210   -0.51   -178.52   
   124. D(H  24,C   9,C   8,C  10)    124.17 -0.000801    0.28    124.45   
   125. D(H  26,C   9,C   8,C   1)     61.04  0.000876   -0.78     60.26   
   126. D(H  24,C   9,C   8,C   1)    -56.71 -0.000655   -0.15    -56.86   
   127. D(C  16,C  10,C   8,C   1)      0.55 -0.000103    0.04      0.59   
   128. D(C  11,C  10,C   8,C   9)     -1.99 -0.000171    0.67     -1.32   
   129. D(C  11,C  10,C   8,C   1)    178.95 -0.000388    1.13    180.07   
   130. D(C  16,C  10,C   8,C   9)    179.62  0.000115   -0.42    179.19   
   131. D(H  28,C  11,C  10,C  16)     25.98  0.000311   -1.04     24.94   
   132. D(H  28,C  11,C  10,C   8)   -152.49  0.000724   -2.10   -154.59   
   133. D(H  27,C  11,C  10,C  16)    141.89  0.000121   -0.94    140.96   
   134. D(H  27,C  11,C  10,C   8)    -36.57  0.000534   -2.00    -38.57   
   135. D(C  12,C  11,C  10,C  16)    -96.53 -0.000021   -0.52    -97.06   
   136. D(C  12,C  11,C  10,C   8)     85.00  0.000392   -1.58     83.42   
   137. D(H  29,C  12,C  11,H  28)   -173.83 -0.000675   -0.95   -174.77   
   138. D(H  29,C  12,C  11,H  27)     70.05 -0.000214   -1.13     68.92   
   139. D(H  29,C  12,C  11,C  10)    -52.21  0.001540   -1.87    -54.08   
   140. D(C  13,C  12,C  11,H  28)      7.42 -0.000034   -2.35      5.07   
   141. D(C  13,C  12,C  11,H  27)   -108.71  0.000427   -2.53   -111.24   
   142. D(C  13,C  12,C  11,C  10)    129.04  0.002181   -3.27    125.77   
   143. D(C  15,C  13,C  12,H  29)   -179.33  0.000792   -1.54   -180.87   
   144. D(C  15,C  13,C  12,C  11)     -0.59  0.000155   -0.13     -0.71   
   145. D(C  14,C  13,C  12,H  29)     -0.00  0.000494   -0.77     -0.77   
   146. D(C  14,C  13,C  12,C  11)    178.73 -0.000143    0.65    179.38   
   147. D(H  32,C  14,C  13,C  15)    -61.43 -0.000316    0.70    -60.73   
   148. D(H  32,C  14,C  13,C  12)    119.18 -0.000024   -0.00    119.18   
   149. D(H  31,C  14,C  13,C  15)     56.81 -0.000173    0.64     57.46   
   150. D(H  31,C  14,C  13,C  12)   -122.57  0.000119   -0.06   -122.63   
   151. D(H  30,C  14,C  13,C  15)    177.64 -0.000203    0.66    178.29   
   152. D(H  30,C  14,C  13,C  12)     -1.75  0.000089   -0.05     -1.80   
   153. D(H  35,C  15,C  13,C  14)    -66.15  0.000033   -0.63    -66.78   
   154. D(H  35,C  15,C  13,C  12)    113.21 -0.000253    0.10    113.31   
   155. D(H  34,C  15,C  13,C  14)     51.31  0.000127   -0.66     50.66   
   156. D(H  34,C  15,C  13,C  12)   -129.33 -0.000159    0.07   -129.25   
   157. D(H  33,C  15,C  13,C  14)    172.77  0.000550   -0.85    171.92   
   158. D(H  33,C  15,C  13,C  12)     -7.87  0.000264   -0.12     -7.99   
   159. D(O  17,C  16,C   5,C   2)   -178.26  0.001688   -3.82   -182.08   
   160. D(C  10,C  16,C   5,O   6)    175.91 -0.000556    1.05    176.96   
   161. D(C  10,C  16,C   5,C   2)      0.11  0.000896   -1.99     -1.88   
   162. D(O  17,C  16,C  10,C  11)     -0.28 -0.000597    1.50      1.22   
   163. D(O  17,C  16,C  10,C   8)    178.19 -0.001073    2.57    180.76   
   164. D(C   5,C  16,C  10,C  11)   -178.62  0.000195   -0.37   -178.99   
   165. D(C   5,C  16,C  10,C   8)     -0.16 -0.000281    0.70      0.55   
   166. D(O  17,C  16,C   5,O   6)     -2.46  0.000237   -0.79     -3.24   
    ----------------------------------------------------------------------------

         *************************************************************
         *                GEOMETRY OPTIMIZATION CYCLE   2            *
         *************************************************************
---------------------------------
CARTESIAN COORDINATES (ANGSTROEM)
---------------------------------
  O     -2.414285    2.508126    0.514441
  C     -1.680019    1.466148    0.182849
  C     -2.195503    0.137340    0.191108
  O     -3.506001   -0.082150    0.637931
  C     -4.490940    0.322363   -0.310786
  C     -1.429649   -0.971851   -0.203097
  O     -2.042471   -2.231960   -0.228953
  C     -1.800827   -3.008365    0.940365
  C     -0.316412    1.592813   -0.237521
  C      0.225878    3.008574   -0.222236
  C      0.466625    0.469876   -0.609941
  C      1.918165    0.600621   -1.055945
  C      2.906553    0.666331    0.089436
  C      3.991060   -0.099285    0.313012
  C      4.869420    0.136613    1.522913
  C      4.443088   -1.237017   -0.573741
  C     -0.064034   -0.865303   -0.600419
  O      0.644536   -1.926432   -0.927363
  H     -5.470642    0.169218    0.155296
  H     -4.429022   -0.284297   -1.226155
  H     -4.368093    1.382299   -0.562230
  H     -2.314172   -3.966006    0.800643
  H     -2.198267   -2.511340    1.836378
  H     -0.726119   -3.191616    1.075713
  H     -0.386778    3.677164   -0.845441
  H      1.258915    3.076096   -0.571914
  H      0.189324    3.440211    0.789907
  H      2.045606    1.500839   -1.676338
  H      2.145335   -0.256688   -1.694388
  H      2.696243    1.444183    0.827434
  H      4.519091    0.988019    2.116586
  H      5.909831    0.331339    1.223574
  H      4.894855   -0.750094    2.173706
  H      3.721270   -1.477493   -1.357394
  H      4.616951   -2.145203    0.021232
  H      5.402696   -0.998144   -1.056151

----------------------------
CARTESIAN COORDINATES (A.U.)
----------------------------
  NO LB      ZA    FRAG     MASS         X           Y           Z
   0 O     8.0000    0    15.999   -4.562338    4.739672    0.972152
   1 C     6.0000    0    12.011   -3.174775    2.770618    0.345534
   2 C     6.0000    0    12.011   -4.148900    0.259536    0.361141
   3 O     8.0000    0    15.999   -6.625383   -0.155242    1.205515
   4 C     6.0000    0    12.011   -8.486646    0.609178   -0.587301
   5 C     6.0000    0    12.011   -2.701645   -1.836532   -0.383797
   6 O     8.0000    0    15.999   -3.859710   -4.217794   -0.432658
   7 C     6.0000    0    12.011   -3.403070   -5.684987    1.777033
   8 C     6.0000    0    12.011   -0.597933    3.009980   -0.448849
   9 C     6.0000    0    12.011    0.426848    5.685382   -0.419965
  10 C     6.0000    0    12.011    0.881794    0.887937   -1.152621
  11 C     6.0000    0    12.011    3.624806    1.135009   -1.995447
  12 C     6.0000    0    12.011    5.492589    1.259184    0.169009
  13 C     6.0000    0    12.011    7.542011   -0.187621    0.591507
  14 C     6.0000    0    12.011    9.201871    0.258161    2.877889
  15 C     6.0000    0    12.011    8.396220   -2.337624   -1.084213
  16 C     6.0000    0    12.011   -0.121007   -1.635186   -1.134628
  17 O     8.0000    0    15.999    1.217996   -3.640429   -1.752461
  18 H     1.0000    0     1.008  -10.338015    0.319776    0.293467
  19 H     1.0000    0     1.008   -8.369639   -0.537244   -2.317098
  20 H     1.0000    0     1.008   -8.254500    2.612167   -1.062461
  21 H     1.0000    0     1.008   -4.373151   -7.494665    1.512995
  22 H     1.0000    0     1.008   -4.154122   -4.745745    3.470251
  23 H     1.0000    0     1.008   -1.372166   -6.031280    2.032804
  24 H     1.0000    0     1.008   -0.730905    6.948833   -1.597652
  25 H     1.0000    0     1.008    2.379005    5.812978   -1.080761
  26 H     1.0000    0     1.008    0.357771    6.501056    1.492708
  27 H     1.0000    0     1.008    3.865634    2.836174   -3.167819
  28 H     1.0000    0     1.008    4.054096   -0.485070   -3.201930
  29 H     1.0000    0     1.008    5.095160    2.729111    1.563623
  30 H     1.0000    0     1.008    8.539844    1.867085    3.999768
  31 H     1.0000    0     1.008   11.167962    0.626140    2.312220
  32 H     1.0000    0     1.008    9.249936   -1.417471    4.107709
  33 H     1.0000    0     1.008    7.032181   -2.792058   -2.565103
  34 H     1.0000    0     1.008    8.724774   -4.053846    0.040122
  35 H     1.0000    0     1.008   10.209616   -1.886219   -1.995837

--------------------------------
INTERNAL COORDINATES (ANGSTROEM)
--------------------------------
 O      0   0   0     0.000000000000     0.00000000     0.00000000
 C      1   0   0     1.317125579514     0.00000000     0.00000000
 C      2   1   0     1.425314764461   122.30712988     0.00000000
 O      3   2   1     1.401867426985   119.07194310   356.35957792
 C      4   3   2     1.426113116308   112.90368757    75.05555803
 C      3   2   1     1.404363000088   122.51253111   177.88187134
 O      6   3   2     1.401461471742   118.48138619   183.29821721
 C      7   6   3     1.424254649568   113.62896685   262.75999178
 C      2   1   3     1.432542116894   122.31521527   178.67979902
 C      9   2   1     1.516144496511   114.83915619     2.09723118
 C      9   2   1     1.418742573989   122.16836742   180.80123724
 C     11   9   2     1.524132810809   122.31364460   180.08098977
 C     12  11   9     1.514307316369   113.82838791    83.41829878
 C     13  12  11     1.346220871827   128.81066408   125.76784354
 C     14  13  12     1.513613419836   120.77112912   179.38237015
 C     14  13  12     1.511653049191   124.85570892   359.28503818
 C      6   3   2     1.426226644817   122.77609721     2.13336495
 O     17   6   3     1.317177701542   121.60421418   177.92298434
 H      5   4   3     1.095674804654   107.15227103   183.47798699
 H      5   4   3     1.099895757494   110.99656106    64.44546192
 H      5   4   3     1.096257219676   110.45311804   302.61848785
 H      8   7   6     1.095500241772   106.99657301   180.67493580
 H      8   7   6     1.099013973895   111.19017079    61.43698091
 H      8   7   6     1.098588641990   110.98081578   299.68053501
 H     10   9   2     1.100338603691   111.25571298   303.13971539
 H     10   9   2     1.092703170120   113.11774692   181.47665081
 H     10   9   2     1.100944628382   111.31498017    60.25793134
 H     12  11   9     1.100690855554   110.20399790   321.42893464
 H     12  11   9     1.092791941602   107.55639681   205.41441093
 H     13  12  11     1.092668831818   114.59011949   305.92152862
 H     15  14  13     1.095477090674   111.63778254   358.20457137
 H     15  14  13     1.099989208134   111.03509386   237.36783326
 H     15  14  13     1.100193972388   111.13954731   119.17913325
 H     16  14  13     1.092228435666   112.89060951   352.01210799
 H     16  14  13     1.099555112441   110.58001606   230.74756042
 H     16  14  13     1.100284738003   110.76843789   113.31347804

---------------------------
INTERNAL COORDINATES (A.U.)
---------------------------
 O      0   0   0     0.000000000000     0.00000000     0.00000000
 C      1   0   0     2.489006629263     0.00000000     0.00000000
 C      2   1   0     2.693454559466   122.30712988     0.00000000
 O      3   2   1     2.649145513066   119.07194310   356.35957792
 C      4   3   2     2.694963225815   112.90368757    75.05555803
 C      3   2   1     2.653861462779   122.51253111   177.88187134
 O      6   3   2     2.648378368834   118.48138619   183.29821721
 C      7   6   3     2.691451232647   113.62896685   262.75999178
 C      2   1   3     2.707112276238   122.31521527   178.67979902
 C      9   2   1     2.865097877859   114.83915619     2.09723118
 C      9   2   1     2.681034919374   122.16836742   180.80123724
 C     11   9   2     2.880193604153   122.31364460   180.08098977
 C     12  11   9     2.861626110530   113.82838791    83.41829878
 C     13  12  11     2.543988763522   128.81066408   125.76784354
 C     14  13  12     2.860314836117   120.77112912   179.38237015
 C     14  13  12     2.856610272479   124.85570892   359.28503818
 C      6   3   2     2.695177763606   122.77609721     2.13336495
 O     17   6   3     2.489105125622   121.60421418   177.92298434
 H      5   4   3     2.070525312633   107.15227103   183.47798699
 H      5   4   3     2.078501757526   110.99656106    64.44546192
 H      5   4   3     2.071625917522   110.45311804   302.61848785
 H      8   7   6     2.070195436593   106.99657301   180.67493580
 H      8   7   6     2.076835428015   111.19017079    61.43698091
 H      8   7   6     2.076031667197   110.98081578   299.68053501
 H     10   9   2     2.079338615557   111.25571298   303.13971539
 H     10   9   2     2.064909737194   113.11774692   181.47665081
 H     10   9   2     2.080483836254   111.31498017    60.25793134
 H     12  11   9     2.080004275109   110.20399790   321.42893464
 H     12  11   9     2.065077490984   107.55639681   205.41441093
 H     13  12  11     2.064844847208   114.59011949   305.92152862
 H     15  14  13     2.070151687358   111.63778254   358.20457137
 H     15  14  13     2.078678353643   111.03509386   237.36783326
 H     15  14  13     2.079065302004   111.13954731   119.17913325
 H     16  14  13     2.064012619089   112.89060951   352.01210799
 H     16  14  13     2.077858031667   110.58001606   230.74756042
 H     16  14  13     2.079236824159   110.76843789   113.31347804


           ************************************************************
           *        Program running with 4 parallel MPI-processes     *
           *              working on a common directory               *
           ************************************************************
------------------------------------------------------------------------------
                   ___                                                        
                  /   \      - P O W E R E D   B Y -                         
                 /     \                                                     
                 |  |  |   _    _      __       _____    __    __             
                 |  |  |  | |  | |    /  \     |  _  \  |  |  /  |          
                  \  \/   | |  | |   /    \    | | | |  |  | /  /          
                 / \  \   | |__| |  /  /\  \   | |_| |  |  |/  /          
                |  |  |   |  __  | /  /__\  \  |    /   |      \           
                |  |  |   | |  | | |   __   |  |    \   |  |\   \          
                \     /   | |  | | |  |  |  |  | |\  \  |  | \   \       
                 \___/    |_|  |_| |__|  |__|  |_| \__\ |__|  \__/        
                                                                              
                      - O R C A' S   B I G   F R I E N D -                    
                                      &                                       
                       - I N T E G R A L  F E E D E R -                       
                                                                              
 v1 FN, 2020, v2 2021                                                         
------------------------------------------------------------------------------


Reading SHARK input file UQ1_2e_0H_B3LYP_631Gd_opt.SHARKINP.tmp ... ok
----------------------
SHARK INTEGRAL PACKAGE
----------------------

Number of atoms                             ...     36
Number of basis functions                   ...    288
Number of shells                            ...    144
Maximum angular momentum                    ...      2
Integral batch strategy                     ... SHARK/LIBINT Hybrid
RI-J (if used) integral strategy            ... SPLIT-RIJ (Revised 2003 algorithm where possible)
Printlevel                                  ...      1
Contraction scheme used                     ... SEGMENTED contraction
Coulomb Range Separation                    ... NOT USED
Exchange Range Separation                   ... NOT USED
Finite Nucleus Model                        ... NOT USED
Auxiliary Coulomb fitting basis             ... AVAILABLE
   # of basis functions in Aux-J            ...   1080
   # of shells in Aux-J                     ...    360
   Maximum angular momentum in Aux-J        ...      4
Auxiliary J/K fitting basis                 ... NOT available
Auxiliary Correlation fitting basis         ... NOT available
Auxiliary 'external' fitting basis          ... NOT available
Integral threshold                          ...     2.500000e-11
Primitive cut-off                           ...     2.500000e-12
Primitive pair pre-selection threshold      ...     2.500000e-12

Calculating pre-screening integrals         ... done (  0.0 sec) Dimension = 144
Organizing shell pair data                  ... done (  0.0 sec)
Shell pair information
Total number of shell pairs                 ...     10440
Shell pairs after pre-screening             ...      7977
Total number of primitive shell pairs       ...     59085
Primitive shell pairs kept                  ...     25421
          la=0 lb=0:   2935 shell pairs
          la=1 lb=0:   2670 shell pairs
          la=1 lb=1:    602 shell pairs
          la=2 lb=0:   1117 shell pairs
          la=2 lb=1:    536 shell pairs
          la=2 lb=2:    117 shell pairs

Calculating one electron integrals          ... done (  0.0 sec)
Calculating RI/J V-Matrix + Cholesky decomp.... done (  0.1 sec)
Calculating Nuclear repulsion               ... done (  0.0 sec) ENN=   1333.785359567824 Eh

SHARK setup successfully completed in   0.3 seconds

Maximum memory used throughout the entire GTOINT-calculation: 19.7 MB
[1717819912.177807] [eu-g5-014-1:24856:0]          mpool.c:38   UCX  WARN  object 0x28c47c0 was not returned to mpool ucp_requests
[1717819912.177824] [eu-g5-014-1:24856:0]          mpool.c:38   UCX  WARN  object 0x28c4980 was not returned to mpool ucp_requests
[1717819912.177828] [eu-g5-014-1:24856:0]          mpool.c:38   UCX  WARN  object 0x28c4b40 was not returned to mpool ucp_requests
[1717819912.177831] [eu-g5-014-1:24856:0]          mpool.c:38   UCX  WARN  object 0x28c4d00 was not returned to mpool ucp_requests
[1717819912.177834] [eu-g5-014-1:24856:0]          mpool.c:38   UCX  WARN  object 0x28c4ec0 was not returned to mpool ucp_requests
[1717819912.177837] [eu-g5-014-1:24856:0]          mpool.c:38   UCX  WARN  object 0x28c5080 was not returned to mpool ucp_requests
[1717819912.177840] [eu-g5-014-1:24856:0]          mpool.c:38   UCX  WARN  object 0x28c5240 was not returned to mpool ucp_requests
[1717819912.177853] [eu-g5-014-1:24856:0]          mpool.c:38   UCX  WARN  object 0x28c5400 was not returned to mpool ucp_requests
[1717819912.177856] [eu-g5-014-1:24856:0]          mpool.c:38   UCX  WARN  object 0x28c55c0 was not returned to mpool ucp_requests
[1717819912.177859] [eu-g5-014-1:24856:0]          mpool.c:38   UCX  WARN  object 0x28c5780 was not returned to mpool ucp_requests
[1717819912.177861] [eu-g5-014-1:24856:0]          mpool.c:38   UCX  WARN  object 0x28c5940 was not returned to mpool ucp_requests
[1717819912.177864] [eu-g5-014-1:24856:0]          mpool.c:38   UCX  WARN  object 0x28c5b00 was not returned to mpool ucp_requests
[1717819912.177868] [eu-g5-014-1:24856:0]          mpool.c:38   UCX  WARN  object 0x28c5cc0 was not returned to mpool ucp_requests
[1717819912.177871] [eu-g5-014-1:24856:0]          mpool.c:38   UCX  WARN  object 0x28c5e80 was not returned to mpool ucp_requests
[1717819912.177873] [eu-g5-014-1:24856:0]          mpool.c:38   UCX  WARN  object 0x28c6040 was not returned to mpool ucp_requests
[1717819912.177877] [eu-g5-014-1:24856:0]          mpool.c:38   UCX  WARN  object 0x28c6200 was not returned to mpool ucp_requests
[1717819912.177880] [eu-g5-014-1:24856:0]          mpool.c:38   UCX  WARN  object 0x28c63c0 was not returned to mpool ucp_requests
[1717819912.177883] [eu-g5-014-1:24856:0]          mpool.c:38   UCX  WARN  object 0x28c6580 was not returned to mpool ucp_requests
[1717819912.190155] [eu-g5-014-1:24855:0]          mpool.c:38   UCX  WARN  object 0x2be36c0 was not returned to mpool ucp_requests
[1717819912.190172] [eu-g5-014-1:24855:0]          mpool.c:38   UCX  WARN  object 0x2be3880 was not returned to mpool ucp_requests
[1717819912.190176] [eu-g5-014-1:24855:0]          mpool.c:38   UCX  WARN  object 0x2be3a40 was not returned to mpool ucp_requests
[1717819912.190180] [eu-g5-014-1:24855:0]          mpool.c:38   UCX  WARN  object 0x2be3c00 was not returned to mpool ucp_requests
[1717819912.190182] [eu-g5-014-1:24855:0]          mpool.c:38   UCX  WARN  object 0x2be3dc0 was not returned to mpool ucp_requests
[1717819912.190185] [eu-g5-014-1:24855:0]          mpool.c:38   UCX  WARN  object 0x2be3f80 was not returned to mpool ucp_requests
[1717819912.190188] [eu-g5-014-1:24855:0]          mpool.c:38   UCX  WARN  object 0x2be4140 was not returned to mpool ucp_requests
[1717819912.190191] [eu-g5-014-1:24855:0]          mpool.c:38   UCX  WARN  object 0x2be4300 was not returned to mpool ucp_requests
[1717819912.190194] [eu-g5-014-1:24855:0]          mpool.c:38   UCX  WARN  object 0x2be44c0 was not returned to mpool ucp_requests
[1717819912.190197] [eu-g5-014-1:24855:0]          mpool.c:38   UCX  WARN  object 0x2be4680 was not returned to mpool ucp_requests
[1717819912.190199] [eu-g5-014-1:24855:0]          mpool.c:38   UCX  WARN  object 0x2be4840 was not returned to mpool ucp_requests
[1717819912.190202] [eu-g5-014-1:24855:0]          mpool.c:38   UCX  WARN  object 0x2be4a00 was not returned to mpool ucp_requests
[1717819912.190204] [eu-g5-014-1:24855:0]          mpool.c:38   UCX  WARN  object 0x2be4bc0 was not returned to mpool ucp_requests
[1717819912.190207] [eu-g5-014-1:24855:0]          mpool.c:38   UCX  WARN  object 0x2be4d80 was not returned to mpool ucp_requests
[1717819912.190209] [eu-g5-014-1:24855:0]          mpool.c:38   UCX  WARN  object 0x2be4f40 was not returned to mpool ucp_requests
[1717819912.190212] [eu-g5-014-1:24855:0]          mpool.c:38   UCX  WARN  object 0x2be5100 was not returned to mpool ucp_requests
[1717819912.190214] [eu-g5-014-1:24855:0]          mpool.c:38   UCX  WARN  object 0x2be52c0 was not returned to mpool ucp_requests
[1717819912.190217] [eu-g5-014-1:24855:0]          mpool.c:38   UCX  WARN  object 0x2be5480 was not returned to mpool ucp_requests
[1717819912.194767] [eu-g5-014-1:24854:0]          mpool.c:38   UCX  WARN  object 0x35bf1c0 was not returned to mpool ucp_requests
[1717819912.194787] [eu-g5-014-1:24854:0]          mpool.c:38   UCX  WARN  object 0x35bf380 was not returned to mpool ucp_requests
[1717819912.194791] [eu-g5-014-1:24854:0]          mpool.c:38   UCX  WARN  object 0x35bf540 was not returned to mpool ucp_requests
[1717819912.194795] [eu-g5-014-1:24854:0]          mpool.c:38   UCX  WARN  object 0x35bf700 was not returned to mpool ucp_requests
[1717819912.194798] [eu-g5-014-1:24854:0]          mpool.c:38   UCX  WARN  object 0x35bf8c0 was not returned to mpool ucp_requests
[1717819912.194801] [eu-g5-014-1:24854:0]          mpool.c:38   UCX  WARN  object 0x35bfa80 was not returned to mpool ucp_requests
[1717819912.194804] [eu-g5-014-1:24854:0]          mpool.c:38   UCX  WARN  object 0x35bfe00 was not returned to mpool ucp_requests
[1717819912.194807] [eu-g5-014-1:24854:0]          mpool.c:38   UCX  WARN  object 0x35bffc0 was not returned to mpool ucp_requests
[1717819912.194811] [eu-g5-014-1:24854:0]          mpool.c:38   UCX  WARN  object 0x35c0180 was not returned to mpool ucp_requests
[1717819912.194814] [eu-g5-014-1:24854:0]          mpool.c:38   UCX  WARN  object 0x35c0340 was not returned to mpool ucp_requests
[1717819912.194817] [eu-g5-014-1:24854:0]          mpool.c:38   UCX  WARN  object 0x35c0500 was not returned to mpool ucp_requests


           ************************************************************
           *        Program running with 4 parallel MPI-processes     *
           *              working on a common directory               *
           ************************************************************

Diagonalization of the overlap matrix:
Smallest eigenvalue                        ... 4.052e-04
Time for diagonalization                   ...    0.016 sec
Threshold for overlap eigenvalues          ... 1.000e-08
Number of eigenvalues below threshold      ... 0
Time for construction of square roots      ...    0.022 sec
Total time needed                          ...    0.038 sec

-------------------
DFT GRID GENERATION
-------------------

General Integration Accuracy     IntAcc      ... 4.959
Radial Grid Type                 RadialGrid  ... OptM3 with GC (2021)
Angular Grid (max. ang.)         AngularGrid ... 6 (Lebedev-590)
Angular grid pruning method      GridPruning ... 4 (adaptive)
Weight generation scheme         WeightScheme... Becke
Basis function cutoff            BFCut       ... 1.0000e-11
Integration weight cutoff        WCut        ... 1.0000e-14
Angular grids for H and He will be reduced by one unit
Partially contracted basis set               ... off
Rotationally invariant grid construction     ... off

Total number of grid points                  ...   410807
Total number of batches                      ...     6439
Average number of points per batch           ...       63
Average number of grid points per atom       ...    11411
Time for grid setup =    5.470 sec

--------------------
COSX GRID GENERATION
--------------------

GRIDX 1
-------
General Integration Accuracy     IntAcc      ... 4.020
Radial Grid Type                 RadialGrid  ... OptM3 with GC (2021)
Angular Grid (max. ang.)         AngularGrid ... 2 (Lebedev-110)
Angular grid pruning method      GridPruning ... 4 (adaptive)
Weight generation scheme         WeightScheme... Becke
Basis function cutoff            BFCut       ... 1.0000e-11
Integration weight cutoff        WCut        ... 1.0000e-14
Angular grids for H and He will be reduced by one unit
Partially contracted basis set               ... on
Rotationally invariant grid construction     ... off

Total number of grid points                  ...    45186
Total number of batches                      ...      726
Average number of points per batch           ...       62
Average number of grid points per atom       ...     1255
UseSFitting                                  ... on

GRIDX 2
-------
General Integration Accuracy     IntAcc      ... 4.338
Radial Grid Type                 RadialGrid  ... OptM3 with GC (2021)
Angular Grid (max. ang.)         AngularGrid ... 3 (Lebedev-194)
Angular grid pruning method      GridPruning ... 4 (adaptive)
Weight generation scheme         WeightScheme... Becke
Basis function cutoff            BFCut       ... 1.0000e-11
Integration weight cutoff        WCut        ... 1.0000e-14
Angular grids for H and He will be reduced by one unit
Partially contracted basis set               ... on
Rotationally invariant grid construction     ... off

Total number of grid points                  ...    98661
Total number of batches                      ...     1559
Average number of points per batch           ...       63
Average number of grid points per atom       ...     2741
UseSFitting                                  ... on

GRIDX 3
-------
General Integration Accuracy     IntAcc      ... 4.871
Radial Grid Type                 RadialGrid  ... OptM3 with GC (2021)
Angular Grid (max. ang.)         AngularGrid ... 4 (Lebedev-302)
Angular grid pruning method      GridPruning ... 4 (adaptive)
Weight generation scheme         WeightScheme... Becke
Basis function cutoff            BFCut       ... 1.0000e-11
Integration weight cutoff        WCut        ... 1.0000e-14
Angular grids for H and He will be reduced by one unit
Partially contracted basis set               ... on
Rotationally invariant grid construction     ... off

Total number of grid points                  ...   187391
Total number of batches                      ...     2945
Average number of points per batch           ...       63
Average number of grid points per atom       ...     5205
UseSFitting                                  ... on

Time for X-Grid setup             =    2.940 sec


--------------------
CPCM SOLVATION MODEL
--------------------
CPCM parameters:
  Epsilon                                         ...      80.4000
  Refrac                                          ...       1.3300
  Rsolv                                           ...       1.3000
  Surface type                                    ... GAUSSIAN VDW
  Epsilon function type                           ...         CPCM
Radii:
 Radius for O  used is    3.4469 Bohr (=   1.8240 Ang.)
 Radius for C  used is    3.8550 Bohr (=   2.0400 Ang.)
 Radius for H  used is    2.4944 Bohr (=   1.3200 Ang.)
Calculating surface                               ...        done! (  0.0s)
GEPOL surface points                              ...         1962
GEPOL Volume                                      ...    2118.2912
GEPOL Surface-area                                ...    1122.0436
Calculating surface distance matrix               ...        done! (  0.0s)
Performing Cholesky decomposition & store         ...        done! (  0.2s)
Overall time for CPCM initialization              ...                 0.2s
--------------
SCF ITERATIONS
--------------
ITER       Energy         Delta-E        Max-DP      RMS-DP      [F,P]     Damp
               ***  Starting incremental Fock matrix formation  ***
  0   -844.8377065709   0.000000000000 0.00725172  0.00020906  0.0448929 0.7000
                      *** Initiating the SOSCF procedure ***
                      *** Re-Reading the Fockian *** 
                      *** Removing any level shift *** 
ITER      Energy       Delta-E        Grad      Rot      Max-DP    RMS-DP
  1   -844.84216029  -0.0044537196  0.002215  0.002215  0.022827  0.000659
               *** Restarting incremental Fock matrix formation ***
  2   -844.85436183  -0.0122015391  0.001156  0.003550  0.006625  0.000221
  3   -844.85464836  -0.0002865300  0.002119  0.003810  0.007171  0.000164
  4   -844.85469216  -0.0000438047  0.001257  0.001470  0.002915  0.000085
  5   -844.85476890  -0.0000767378  0.000136  0.000494  0.000650  0.000018
  6   -844.85476798   0.0000009183  0.000168  0.000394  0.000432  0.000011
  7   -844.85477094  -0.0000029544  0.000041  0.000176  0.000143  0.000004
  8   -844.85477083   0.0000001059  0.000061  0.000116  0.000103  0.000002
  9   -844.85477101  -0.0000001769  0.000004  0.000020  0.000029  0.000001
 10   -844.85477101  -0.0000000051  0.000007  0.000012  0.000019  0.000000
                  ***Gradient check signals convergence***
              ***Rediagonalizing the Fockian in SOSCF/NRSCF***

               *****************************************************
               *                     SUCCESS                       *
               *           SCF CONVERGED AFTER  11 CYCLES          *
               *****************************************************

Old exchange energy                            =    -22.497601619 Eh
New exchange energy                            =    -22.497612936 Eh
Exchange energy change after final integration =     -0.000011318 Eh
Total energy after final integration           =   -844.854782328 Eh
Final COS-X integration done in                =    17.205 sec
Total Energy       :         -844.85478233 Eh          -22989.66740 eV
  Last Energy change         ...    4.1280e-09  Tolerance :   1.0000e-08
  Last MAX-Density change    ...    3.3701e-15  Tolerance :   1.0000e-07
             **** THE GBW FILE WAS UPDATED (UQ1_2e_0H_B3LYP_631Gd_opt.gbw) ****
             **** DENSITY UQ1_2e_0H_B3LYP_631Gd_opt.scfp WAS UPDATED ****
             **** ENERGY FILE WAS UPDATED (UQ1_2e_0H_B3LYP_631Gd_opt.en.tmp) ****
             **** THE GBW FILE WAS UPDATED (UQ1_2e_0H_B3LYP_631Gd_opt.gbw) ****
             **** DENSITY UQ1_2e_0H_B3LYP_631Gd_opt.scfp WAS UPDATED ****
Total SCF time: 0 days 0 hours 2 min 11 sec 

Maximum memory used throughout the entire SCF-calculation: 121.5 MB

-------------------------   --------------------
FINAL SINGLE POINT ENERGY      -844.854782327823
-------------------------   --------------------


           ************************************************************
           *        Program running with 4 parallel MPI-processes     *
           *              working on a common directory               *
           ************************************************************
------------------------------------------------------------------------------
                         ORCA SCF GRADIENT CALCULATION
------------------------------------------------------------------------------

 ... reading COSX grid (gridx3)
Gradient of the Kohn-Sham DFT energy:
Kohn-Sham wavefunction type      ... RKS
Hartree-Fock exchange scaling    ...    0.200
Number of operators              ...    1
Number of atoms                  ...   36
Basis set dimensions             ...  288
Integral neglect threshold       ... 2.5e-11
Integral primitive cutoff        ... 2.5e-12
SHARK Integral package           ... ON

Nuc. rep. gradient       (SHARK) ... done (  0.0 sec)
HCore & Overlap gradient (SHARK) ... done (  0.3 sec)
RI-J gradient            (SHARK) ... done (  1.4 sec)
COSX-gradient                    ... done ( 21.1 sec)
Exchange-correlation gradient    ... done

------------------
CARTESIAN GRADIENT
------------------

   1   O   :   -0.003260523    0.004445788    0.000650804
   2   C   :    0.006236063   -0.009325253    0.000067549
   3   C   :   -0.003138658    0.002641942    0.000393484
   4   O   :    0.003088536    0.000649897    0.001031113
   5   C   :   -0.002491921   -0.000108539   -0.002163583
   6   C   :    0.001923030   -0.003803777   -0.000604350
   7   O   :    0.002147991    0.003071668   -0.001410246
   8   C   :   -0.001360838   -0.002499739    0.003646824
   9   C   :   -0.002921354    0.003326500   -0.000543540
  10   C   :    0.000250203    0.001572087    0.000604222
  11   C   :    0.002487418   -0.003339125   -0.000398064
  12   C   :    0.000149441   -0.000486453   -0.000004036
  13   C   :   -0.001771195    0.000692427    0.000669121
  14   C   :    0.001811006   -0.000231411   -0.000692937
  15   C   :    0.000770410    0.000303498    0.000740564
  16   C   :   -0.000654271   -0.000921845    0.000222613
  17   C   :   -0.008105802    0.008459657    0.000525720
  18   O   :    0.003779261   -0.003717874   -0.000711664
  19   H   :    0.000627127    0.000341828    0.000290980
  20   H   :    0.000700264    0.000064993    0.000782528
  21   H   :   -0.000222459   -0.000243388   -0.000317623
  22   H   :    0.000241644    0.000588182   -0.000811113
  23   H   :    0.000290490    0.000446965   -0.000980059
  24   H   :    0.000267129   -0.000153329    0.000295250
  25   H   :    0.000190941   -0.000352250   -0.000389711
  26   H   :   -0.000862716   -0.000351071    0.000196501
  27   H   :    0.000448248   -0.000472132    0.000021208
  28   H   :   -0.000550716   -0.000948929   -0.000100756
  29   H   :    0.000643958    0.000161486   -0.000182527
  30   H   :    0.000090737   -0.000600206    0.000383853
  31   H   :   -0.000337570    0.000035460   -0.000381353
  32   H   :   -0.000247783   -0.000096042   -0.000341124
  33   H   :   -0.000357125   -0.000040589   -0.000275731
  34   H   :    0.000154728    0.000596347   -0.000264633
  35   H   :    0.000165550    0.000095735    0.000005178
  36   H   :   -0.000162686    0.000234678    0.000104756

Difference to translation invariance:
           :    0.0000185577    0.0000371865    0.0000592185

Difference to rotation invariance:
           :   -0.0026726268    0.0023463366    0.0018257712

Norm of the cartesian gradient     ...    0.0218673394
RMS gradient                       ...    0.0021041857
MAX gradient                       ...    0.0093252533

-------
TIMINGS
-------

Total SCF gradient time            ...       32.183 sec

One electron gradient       ....       0.294 sec  (  0.9%)
RI-J Coulomb gradient       ....       1.365 sec  (  4.2%)
COSX gradient               ....      21.060 sec  ( 65.4%)
XC gradient                 ....       7.548 sec  ( 23.5%)
CPCM gradient               ....       0.676 sec  (  2.1%)
   A-Matrix (El+Nuc)        ....       0.171 sec  (  0.5%)
   Potential                ....       0.504 sec  (  1.6%)

Maximum memory used throughout the entire SCFGRAD-calculation: 90.0 MB
------------------------------------------------------------------------------
                         ORCA GEOMETRY RELAXATION STEP
------------------------------------------------------------------------------

Reading the OPT-File                    .... done
Getting information on internals        .... done
Copying old internal coords+grads       .... done
Making the new internal coordinates     .... (new redundants).... done
Validating the new internal coordinates .... (new redundants).... done
Calculating the B-matrix                .... done
Calculating the G,G- and P matrices     .... done
Transforming gradient to internals      .... done
Projecting the internal gradient        .... done
Number of atoms                         ....  36
Number of internal coordinates          .... 166
Current Energy                          ....  -844.854782328 Eh
Current gradient norm                   ....     0.021867339 Eh/bohr
Maximum allowed component of the step   ....  0.300
Current trust radius                    ....  0.300
Updating the Hessian (BFGS)             .... done
Forming the augmented Hessian           .... done
Diagonalizing the augmented Hessian     .... done
Last element of RFO vector              ....  0.950088093
Lowest eigenvalues of augmented Hessian:
 -0.001933469  0.010520018  0.011378479  0.011645201  0.011878687
Length of the computed step             ....  0.328371397
Warning: the length of the step is outside the trust region - taking restricted step instead
The input lambda is                     ....    -0.001933
   iter:   1  x=   -0.003071  g=   15.669890 f(x)=     0.017828
   iter:   2  x=   -0.003240  g=   12.226175 f(x)=     0.002070
   iter:   3  x=   -0.003244  g=   11.805006 f(x)=     0.000036
   iter:   4  x=   -0.003244  g=   11.797616 f(x)=     0.000000
   iter:   5  x=   -0.003244  g=   11.797613 f(x)=     0.000000
The output lambda is                    ....    -0.003244 (5 iterations)
The final length of the internal step   ....  0.300000000
Converting the step to cartesian space:
 Initial RMS(Int)=    0.0232845158
Transforming coordinates:
 Iter   0:  RMS(Cart)=    0.1413463828 RMS(Int)=    0.4871763923
 Iter   1:  RMS(Cart)=    0.0078310590 RMS(Int)=    0.0038282304
 Iter   2:  RMS(Cart)=    0.0009613466 RMS(Int)=    0.0002086682
 Iter   3:  RMS(Cart)=    0.0001180705 RMS(Int)=    0.0000610211
 Iter   4:  RMS(Cart)=    0.0000150730 RMS(Int)=    0.0000039705
 Iter   5:  RMS(Cart)=    0.0000018789 RMS(Int)=    0.0000010108
 Iter   6:  RMS(Cart)=    0.0000002432 RMS(Int)=    0.0000000781
 Iter   7:  RMS(Cart)=    0.0000000308 RMS(Int)=    0.0000000169
done
Storing new coordinates                 .... done

                                .--------------------.
          ----------------------|Geometry convergence|-------------------------
          Item                value                   Tolerance       Converged
          ---------------------------------------------------------------------
          Energy change      -0.0024203005            0.0000002000      NO
          RMS gradient        0.0010387213            0.0000080000      NO
          MAX gradient        0.0054998588            0.0000300000      NO
          RMS step            0.0232845158            0.0001000000      NO
          MAX step            0.1350922030            0.0002000000      NO
          ........................................................
          Max(Bonds)      0.0091      Max(Angles)    1.00
          Max(Dihed)        7.74      Max(Improp)    0.00
          ---------------------------------------------------------------------

The optimization has not yet converged - more geometry cycles are needed


    ---------------------------------------------------------------------------
                         Redundant Internal Coordinates
                            (Angstroem and degrees)

        Definition                    Value    dE/dq     Step     New-Value
    ----------------------------------------------------------------------------
     1. B(C   1,O   0)                1.3171  0.005500 -0.0091    1.3080   
     2. B(C   2,C   1)                1.4253 -0.002161  0.0047    1.4300   
     3. B(O   3,C   2)                1.4019 -0.001856  0.0038    1.4056   
     4. B(C   4,O   3)                1.4261  0.001958 -0.0053    1.4208   
     5. B(C   5,C   2)                1.4044  0.000902 -0.0008    1.4036   
     6. B(O   6,C   5)                1.4015 -0.001973  0.0037    1.4051   
     7. B(C   7,O   6)                1.4243  0.002442 -0.0063    1.4180   
     8. B(C   8,C   1)                1.4325 -0.001611  0.0032    1.4358   
     9. B(C   9,C   8)                1.5161  0.000399 -0.0001    1.5160   
    10. B(C  10,C   8)                1.4187  0.001798 -0.0010    1.4177   
    11. B(C  11,C  10)                1.5241 -0.000402  0.0010    1.5251   
    12. B(C  12,C  11)                1.5143 -0.000177  0.0009    1.5152   
    13. B(C  13,C  12)                1.3462  0.000837 -0.0011    1.3451   
    14. B(C  14,C  13)                1.5136 -0.000257  0.0013    1.5149   
    15. B(C  15,C  13)                1.5117 -0.000185  0.0012    1.5129   
    16. B(C  16,C  10)                1.4368 -0.002386  0.0043    1.4411   
    17. B(C  16,C   5)                1.4262 -0.002692  0.0049    1.4311   
    18. B(O  17,C  16)                1.3172  0.005203 -0.0089    1.3083   
    19. B(H  18,C   4)                1.0957 -0.000493  0.0024    1.0981   
    20. B(H  19,C   4)                1.0999 -0.000641  0.0028    1.1027   
    21. B(H  20,C   4)                1.0963 -0.000174  0.0013    1.0975   
    22. B(H  21,C   7)                1.0955 -0.000511  0.0024    1.0979   
    23. B(H  22,C   7)                1.0990 -0.000730  0.0029    1.1019   
    24. B(H  23,C   7)                1.0986  0.000312  0.0006    1.0992   
    25. B(H  24,C   9)                1.1003 -0.000115  0.0015    1.1018   
    26. B(H  25,C   9)                1.0927 -0.000903  0.0029    1.0956   
    27. B(H  26,C   9)                1.1009 -0.000159  0.0017    1.1026   
    28. B(H  27,C  11)                1.1007 -0.000782  0.0029    1.1036   
    29. B(H  28,C  11)                1.0928  0.000105  0.0004    1.0932   
    30. B(H  29,C  12)                1.0927 -0.000182  0.0012    1.0939   
    31. B(H  30,C  14)                1.0955 -0.000079  0.0010    1.0965   
    32. B(H  31,C  14)                1.1000 -0.000171  0.0015    1.1015   
    33. B(H  32,C  14)                1.1002 -0.000114  0.0015    1.1017   
    34. B(H  33,C  15)                1.0922 -0.000043  0.0008    1.0930   
    35. B(H  34,C  15)                1.0996 -0.000048  0.0012    1.1007   
    36. B(H  35,C  15)                1.1003 -0.000138  0.0013    1.1016   
    37. A(O   0,C   1,C   8)          122.32 -0.001200    0.26    122.58   
    38. A(C   2,C   1,C   8)          115.37  0.002295   -0.64    114.73   
    39. A(O   0,C   1,C   2)          122.31 -0.001106    0.34    122.65   
    40. A(O   3,C   2,C   5)          118.40  0.000807   -0.17    118.23   
    41. A(C   1,C   2,C   5)          122.51 -0.000898    0.27    122.78   
    42. A(C   1,C   2,O   3)          119.07  0.000084   -0.05    119.02   
    43. A(C   2,O   3,C   4)          112.90  0.000390   -0.20    112.71   
    44. A(H  18,C   4,H  20)          109.45 -0.000024   -0.06    109.38   
    45. A(O   3,C   4,H  18)          107.15 -0.000411    0.10    107.25   
    46. A(H  18,C   4,H  19)          109.10  0.000793   -0.26    108.85   
    47. A(O   3,C   4,H  19)          111.00 -0.001241    0.45    111.44   
    48. A(O   3,C   4,H  20)          110.45  0.000823   -0.21    110.24   
    49. A(H  19,C   4,H  20)          109.64  0.000066   -0.02    109.62   
    50. A(C   2,C   5,C  16)          122.78 -0.001218    0.36    123.14   
    51. A(C   2,C   5,O   6)          118.48  0.000509   -0.00    118.48   
    52. A(O   6,C   5,C  16)          118.73  0.000700   -0.27    118.46   
    53. A(C   5,O   6,C   7)          113.63  0.003161   -1.00    112.63   
    54. A(H  22,C   7,H  23)          109.19  0.000217   -0.08    109.11   
    55. A(O   6,C   7,H  23)          110.98  0.000754   -0.21    110.77   
    56. A(H  21,C   7,H  23)          109.17  0.000244   -0.10    109.07   
    57. A(H  21,C   7,H  22)          109.26  0.001036   -0.34    108.92   
    58. A(O   6,C   7,H  22)          111.19 -0.001083    0.39    111.58   
    59. A(O   6,C   7,H  21)          107.00 -0.001155    0.34    107.34   
    60. A(C   9,C   8,C  10)          122.98  0.000809    0.10    123.08   
    61. A(C   1,C   8,C   9)          114.84  0.000851   -0.48    114.36   
    62. A(C   1,C   8,C  10)          122.17 -0.001664    0.39    122.56   
    63. A(H  25,C   9,H  26)          107.54  0.000096    0.03    107.57   
    64. A(C   8,C   9,H  26)          111.31 -0.000140    0.00    111.32   
    65. A(H  24,C   9,H  26)          105.31  0.000616   -0.46    104.85   
    66. A(H  24,C   9,H  25)          107.91  0.000113    0.04    107.96   
    67. A(C   8,C   9,H  25)          113.12 -0.000501    0.36    113.47   
    68. A(C   8,C   9,H  24)          111.26 -0.000094   -0.02    111.23   
    69. A(C   8,C  10,C  11)          122.31  0.000921    0.11    122.42   
    70. A(C  11,C  10,C  16)          115.68  0.000118   -0.41    115.27   
    71. A(C   8,C  10,C  16)          122.00 -0.001040    0.31    122.31   
    72. A(C  10,C  11,C  12)          113.83  0.000251   -0.21    113.62   
    73. A(H  27,C  11,H  28)          106.75 -0.000273    0.23    106.98   
    74. A(C  10,C  11,H  28)          107.56  0.000927   -0.52    107.04   
    75. A(C  12,C  11,H  27)          108.38  0.000873   -0.24    108.14   
    76. A(C  10,C  11,H  27)          110.20 -0.000960    0.51    110.72   
    77. A(C  12,C  11,H  28)          109.89 -0.000874    0.26    110.15   
    78. A(C  11,C  12,C  13)          128.81 -0.001717    0.53    129.34   
    79. A(C  13,C  12,H  29)          116.60  0.000391   -0.10    116.50   
    80. A(C  11,C  12,H  29)          114.59  0.001325   -0.43    114.16   
    81. A(C  14,C  13,C  15)          114.37  0.000646   -0.21    114.16   
    82. A(C  12,C  13,C  15)          124.86 -0.000685    0.24    125.09   
    83. A(C  12,C  13,C  14)          120.77  0.000039   -0.03    120.75   
    84. A(H  31,C  14,H  32)          106.37  0.000444   -0.19    106.17   
    85. A(C  13,C  14,H  32)          111.14 -0.000421    0.16    111.30   
    86. A(H  30,C  14,H  31)          108.20  0.000474   -0.18    108.02   
    87. A(C  13,C  14,H  31)          111.04 -0.000318    0.11    111.14   
    88. A(C  13,C  14,H  30)          111.64 -0.000530    0.21    111.84   
    89. A(H  30,C  14,H  32)          108.25  0.000436   -0.14    108.11   
    90. A(H  34,C  15,H  35)          106.18  0.000098   -0.04    106.14   
    91. A(H  33,C  15,H  35)          108.04  0.000026    0.11    108.14   
    92. A(C  13,C  15,H  35)          110.77 -0.000471    0.20    110.97   
    93. A(H  33,C  15,H  34)          108.11  0.000399   -0.30    107.81   
    94. A(C  13,C  15,H  34)          110.58  0.000274   -0.13    110.45   
    95. A(C  13,C  15,H  33)          112.89 -0.000290    0.15    113.04   
    96. A(C  10,C  16,O  17)          123.25 -0.002467    0.56    123.81   
    97. A(C   5,C  16,O  17)          121.60 -0.000075    0.07    121.67   
    98. A(C   5,C  16,C  10)          115.14  0.002540   -0.70    114.45   
    99. D(C   5,C   2,C   1,O   0)    177.88 -0.000147   -0.31    177.57   
   100. D(O   3,C   2,C   1,O   0)     -3.64 -0.000447    1.01     -2.63   
   101. D(O   3,C   2,C   1,C   8)    177.59  0.000094   -0.43    177.16   
   102. D(C   5,C   2,C   1,C   8)     -0.88  0.000394   -1.76     -2.65   
   103. D(C   4,O   3,C   2,C   5)   -106.40  0.001436   -5.81   -112.21   
   104. D(C   4,O   3,C   2,C   1)     75.06  0.001749   -7.10     67.96   
   105. D(H  19,C   4,O   3,C   2)     64.45  0.000194   -1.22     63.23   
   106. D(H  20,C   4,O   3,C   2)    -57.38  0.000389   -1.36    -58.74   
   107. D(H  18,C   4,O   3,C   2)   -176.52  0.000202   -1.22   -177.74   
   108. D(C  16,C   5,C   2,O   3)   -176.35 -0.000311    1.27   -175.09   
   109. D(C  16,C   5,C   2,C   1)      2.13 -0.000620    2.59      4.72   
   110. D(O   6,C   5,C   2,C   1)   -176.70 -0.000140    0.31   -176.40   
   111. D(O   6,C   5,C   2,O   3)      4.81  0.000169   -1.02      3.80   
   112. D(C   7,O   6,C   5,C   2)    -97.24  0.001384   -5.53   -102.77   
   113. D(C   7,O   6,C   5,C  16)     83.88  0.001867   -7.74     76.14   
   114. D(H  23,C   7,O   6,C   5)    -60.32  0.000018   -0.19    -60.51   
   115. D(H  22,C   7,O   6,C   5)     61.44  0.000070   -0.18     61.26   
   116. D(H  21,C   7,O   6,C   5)   -179.33  0.000001   -0.16   -179.49   
   117. D(C  10,C   8,C   1,C   2)     -0.43 -0.000151    0.71      0.28   
   118. D(C  10,C   8,C   1,O   0)   -179.20  0.000388   -0.74   -179.94   
   119. D(C   9,C   8,C   1,C   2)   -179.14  0.000040   -0.03   -179.17   
   120. D(C   9,C   8,C   1,O   0)      2.10  0.000579   -1.49      0.61   
   121. D(H  26,C   9,C   8,C  10)   -118.43  0.000478   -0.96   -119.40   
   122. D(H  25,C   9,C   8,C  10)      2.78  0.000142   -0.67      2.12   
   123. D(H  25,C   9,C   8,C   1)   -178.52 -0.000087    0.08   -178.45   
   124. D(H  24,C   9,C   8,C  10)    124.45 -0.000141   -0.38    124.07   
   125. D(H  26,C   9,C   8,C   1)     60.26  0.000250   -0.22     60.04   
   126. D(H  24,C   9,C   8,C   1)    -56.86 -0.000370    0.37    -56.49   
   127. D(C  16,C  10,C   8,C   1)      0.59  0.000105   -0.42      0.17   
   128. D(C  11,C  10,C   8,C   9)     -1.32 -0.000163    0.84     -0.48   
   129. D(C  11,C  10,C   8,C   1)   -179.92  0.000047    0.06   -179.86   
   130. D(C  16,C  10,C   8,C   9)    179.18 -0.000105    0.36    179.54   
   131. D(H  28,C  11,C  10,C  16)     24.94  0.000288   -1.94     23.00   
   132. D(H  28,C  11,C  10,C   8)   -154.59  0.000347   -2.40   -156.98   
   133. D(H  27,C  11,C  10,C  16)    140.95 -0.000025   -1.68    139.27   
   134. D(H  27,C  11,C  10,C   8)    -38.57  0.000035   -2.14    -40.71   
   135. D(C  12,C  11,C  10,C  16)    -97.06  0.000570   -1.76    -98.81   
   136. D(C  12,C  11,C  10,C   8)     83.42  0.000630   -2.21     81.20   
   137. D(H  29,C  12,C  11,H  28)   -174.77  0.000058   -2.15   -176.93   
   138. D(H  29,C  12,C  11,H  27)     68.92  0.000369   -2.43     66.48   
   139. D(H  29,C  12,C  11,C  10)    -54.08  0.000787   -2.78    -56.86   
   140. D(C  13,C  12,C  11,H  28)      5.07  0.000096   -2.62      2.45   
   141. D(C  13,C  12,C  11,H  27)   -111.24  0.000407   -2.90   -114.14   
   142. D(C  13,C  12,C  11,C  10)    125.77  0.000825   -3.24    122.52   
   143. D(C  15,C  13,C  12,H  29)    179.13  0.000071   -0.53    178.60   
   144. D(C  15,C  13,C  12,C  11)     -0.71  0.000031   -0.06     -0.77   
   145. D(C  14,C  13,C  12,H  29)     -0.77  0.000102   -0.47     -1.24   
   146. D(C  14,C  13,C  12,C  11)    179.38  0.000062    0.01    179.39   
   147. D(H  32,C  14,C  13,C  15)    -60.73 -0.000104    0.45    -60.28   
   148. D(H  32,C  14,C  13,C  12)    119.18 -0.000132    0.39    119.57   
   149. D(H  31,C  14,C  13,C  15)     57.46 -0.000025    0.38     57.84   
   150. D(H  31,C  14,C  13,C  12)   -122.63 -0.000054    0.33   -122.31   
   151. D(H  30,C  14,C  13,C  15)    178.29 -0.000003    0.37    178.67   
   152. D(H  30,C  14,C  13,C  12)     -1.80 -0.000032    0.32     -1.48   
   153. D(H  35,C  15,C  13,C  14)    -66.78 -0.000073   -0.57    -67.35   
   154. D(H  35,C  15,C  13,C  12)    113.31 -0.000043   -0.51    112.81   
   155. D(H  34,C  15,C  13,C  14)     50.66 -0.000072   -0.57     50.08   
   156. D(H  34,C  15,C  13,C  12)   -129.25 -0.000043   -0.51   -129.77   
   157. D(H  33,C  15,C  13,C  14)    171.92  0.000438   -0.95    170.97   
   158. D(H  33,C  15,C  13,C  12)     -7.99  0.000467   -0.89     -8.88   
   159. D(O  17,C  16,C   5,C   2)    177.92 -0.000142   -0.32    177.60   
   160. D(C  10,C  16,C   5,O   6)    176.96 -0.000003    0.19    177.15   
   161. D(C  10,C  16,C   5,C   2)     -1.87  0.000480   -2.10     -3.98   
   162. D(O  17,C  16,C  10,C  11)      1.23  0.000441   -1.22      0.00   
   163. D(O  17,C  16,C  10,C   8)   -179.25  0.000391   -0.77   -180.02   
   164. D(C   5,C  16,C  10,C  11)   -178.98 -0.000187    0.60   -178.38   
   165. D(C   5,C  16,C  10,C   8)      0.54 -0.000236    1.05      1.59   
   166. D(O  17,C  16,C   5,O   6)     -3.24 -0.000625    1.97     -1.27   
    ----------------------------------------------------------------------------

         *************************************************************
         *                GEOMETRY OPTIMIZATION CYCLE   3            *
         *************************************************************
---------------------------------
CARTESIAN COORDINATES (ANGSTROEM)
---------------------------------
  O     -2.406484    2.485448    0.525955
  C     -1.686710    1.452559    0.171166
  C     -2.194936    0.116034    0.185029
  O     -3.502506   -0.111458    0.647926
  C     -4.492086    0.431324   -0.215168
  C     -1.440434   -0.987720   -0.242151
  O     -2.054843   -2.251218   -0.262631
  C     -1.667183   -3.064274    0.832517
  C     -0.321940    1.571660   -0.258514
  C      0.214646    2.989553   -0.251213
  C      0.456841    0.451452   -0.644112
  C      1.907314    0.580766   -1.097357
  C      2.893901    0.687329    0.047665
  C      3.951798   -0.091479    0.336916
  C      4.825897    0.204401    1.538293
  C      4.381838   -1.304758   -0.458002
  C     -0.067842   -0.890759   -0.635512
  O      0.623114   -1.945194   -0.985221
  H     -5.468923    0.239931    0.248482
  H     -4.468664   -0.048816   -1.207620
  H     -4.347159    1.513620   -0.325784
  H     -2.186530   -4.025725    0.726168
  H     -1.950971   -2.609471    1.795278
  H     -0.582058   -3.239322    0.823164
  H     -0.408397    3.655154   -0.869908
  H      1.247956    3.066928   -0.607054
  H      0.177266    3.427027    0.760225
  H      2.036514    1.464516   -1.745522
  H      2.131840   -0.298217   -1.707397
  H      2.696898    1.517106    0.732649
  H      4.494774    1.103004    2.072367
  H      5.875466    0.353131    1.239026
  H      4.825952   -0.636482    2.250032
  H      3.656230   -1.594551   -1.222281
  H      4.531695   -2.167888    0.208450
  H      5.349932   -1.128682   -0.953355

----------------------------
CARTESIAN COORDINATES (A.U.)
----------------------------
  NO LB      ZA    FRAG     MASS         X           Y           Z
   0 O     8.0000    0    15.999   -4.547595    4.696815    0.993912
   1 C     6.0000    0    12.011   -3.187419    2.744938    0.323458
   2 C     6.0000    0    12.011   -4.147828    0.219272    0.349654
   3 O     8.0000    0    15.999   -6.618777   -0.210625    1.224403
   4 C     6.0000    0    12.011   -8.488811    0.815085   -0.406608
   5 C     6.0000    0    12.011   -2.722026   -1.866520   -0.457600
   6 O     8.0000    0    15.999   -3.883090   -4.254186   -0.496301
   7 C     6.0000    0    12.011   -3.150519   -5.790639    1.573229
   8 C     6.0000    0    12.011   -0.608379    2.970006   -0.488521
   9 C     6.0000    0    12.011    0.405622    5.649436   -0.474725
  10 C     6.0000    0    12.011    0.863304    0.853121   -1.217196
  11 C     6.0000    0    12.011    3.604300    1.097489   -2.073703
  12 C     6.0000    0    12.011    5.468680    1.298864    0.090073
  13 C     6.0000    0    12.011    7.467816   -0.172871    0.636680
  14 C     6.0000    0    12.011    9.119623    0.386263    2.906953
  15 C     6.0000    0    12.011    8.280474   -2.465635   -0.865497
  16 C     6.0000    0    12.011   -0.128203   -1.683290   -1.200943
  17 O     8.0000    0    15.999    1.177515   -3.675883   -1.861798
  18 H     1.0000    0     1.008  -10.334767    0.453403    0.469563
  19 H     1.0000    0     1.008   -8.444551   -0.092249   -2.282071
  20 H     1.0000    0     1.008   -8.214941    2.860328   -0.615643
  21 H     1.0000    0     1.008   -4.131942   -7.607517    1.372259
  22 H     1.0000    0     1.008   -3.686800   -4.931186    3.392584
  23 H     1.0000    0     1.008   -1.099931   -6.121432    1.555555
  24 H     1.0000    0     1.008   -0.771758    6.907240   -1.643887
  25 H     1.0000    0     1.008    2.358295    5.795654   -1.147165
  26 H     1.0000    0     1.008    0.334984    6.476142    1.436616
  27 H     1.0000    0     1.008    3.848455    2.767535   -3.298558
  28 H     1.0000    0     1.008    4.028595   -0.563549   -3.226513
  29 H     1.0000    0     1.008    5.096399    2.866916    1.384507
  30 H     1.0000    0     1.008    8.493892    2.084376    3.916207
  31 H     1.0000    0     1.008   11.103022    0.667322    2.341420
  32 H     1.0000    0     1.008    9.119727   -1.202777    4.251944
  33 H     1.0000    0     1.008    6.909273   -3.013264   -2.309776
  34 H     1.0000    0     1.008    8.563662   -4.096716    0.393914
  35 H     1.0000    0     1.008   10.109907   -2.132899   -1.801581

--------------------------------
INTERNAL COORDINATES (ANGSTROEM)
--------------------------------
 O      0   0   0     0.000000000000     0.00000000     0.00000000
 C      1   0   0     1.307979257173     0.00000000     0.00000000
 C      2   1   0     1.429959739757   122.67498858     0.00000000
 O      3   2   1     1.405619342813   119.01790940   357.38479651
 C      4   3   2     1.420849149624   112.70686824    67.96440626
 C      3   2   1     1.403577026889   122.75161047   177.57585799
 O      6   3   2     1.405113847991   118.45774040   183.60833462
 C      7   6   3     1.417988242057   112.63117869   257.22420382
 C      2   1   3     1.435759860140   122.59898790   180.22561767
 C      9   2   1     1.516046873305   114.36693492     0.62149060
 C      9   2   1     1.417762507816   122.54718191   180.06410045
 C     11   9   2     1.525130762679   122.42851854   180.13021079
 C     12  11   9     1.515184479471   113.61828048    81.20283869
 C     13  12  11     1.345122934307   129.33688330   122.52483889
 C     14  13  12     1.514893145467   120.74677839   179.38963121
 C     14  13  12     1.512902563950   125.09175883   359.22831101
 C      6   3   2     1.431133028406   123.08908687     4.74154420
 O     17   6   3     1.308262284319   121.69583805   177.59732599
 H      5   4   3     1.098095765303   107.24719609   182.25834831
 H      5   4   3     1.102743997178   111.44278060    63.22636267
 H      5   4   3     1.097544475046   110.24049528   301.26208473
 H      8   7   6     1.097915661258   107.33672650   180.51239866
 H      8   7   6     1.101948138473   111.57475559    61.25763758
 H      8   7   6     1.099192387574   110.77074462   299.48759825
 H     10   9   2     1.101811895932   111.23169290   303.50955737
 H     10   9   2     1.095600156096   113.47205004   181.55356136
 H     10   9   2     1.102627595257   111.31450816    60.03955269
 H     12  11   9     1.103551541419   110.71969164   319.28813078
 H     12  11   9     1.093239825824   107.03671307   203.02286925
 H     13  12  11     1.093866526508   114.16116054   303.14259725
 H     15  14  13     1.096523849425   111.84398830   358.52218586
 H     15  14  13     1.101488750605   111.14405348   237.69506638
 H     15  14  13     1.101660552057   111.30307633   119.57193702
 H     16  14  13     1.092982636562   113.03742321   351.11734666
 H     16  14  13     1.100731076221   110.45180628   230.23337333
 H     16  14  13     1.101627897004   110.96979755   112.80704741

---------------------------
INTERNAL COORDINATES (A.U.)
---------------------------
 O      0   0   0     0.000000000000     0.00000000     0.00000000
 C      1   0   0     2.471722584907     0.00000000     0.00000000
 C      2   1   0     2.702232290674   122.67498858     0.00000000
 O      3   2   1     2.656235606459   119.01790940   357.38479651
 C      4   3   2     2.685015770404   112.70686824    67.96440626
 C      3   2   1     2.652376188684   122.75161047   177.57585799
 O      6   3   2     2.655280359682   118.45774040   183.60833462
 C      7   6   3     2.679609438609   112.63117869   257.22420382
 C      2   1   3     2.713192929741   122.59898790   180.22561767
 C      9   2   1     2.864913396734   114.36693492     0.62149060
 C      9   2   1     2.679182862713   122.54718191   180.06410045
 C     11   9   2     2.882079459881   122.42851854   180.13021079
 C     12  11   9     2.863283708568   113.61828048    81.20283869
 C     13  12  11     2.541913962297   129.33688330   122.52483889
 C     14  13  12     2.862733167086   120.74677839   179.38963121
 C     14  13  12     2.858971513172   125.09175883   359.22831101
 C      6   3   2     2.704449484897   123.08908687     4.74154420
 O     17   6   3     2.472257428702   121.69583805   177.59732599
 H      5   4   3     2.075100265241   107.24719609   182.25834831
 H      5   4   3     2.083884150492   111.44278060    63.22636267
 H      5   4   3     2.074058477634   110.24049528   301.26208473
 H      8   7   6     2.074759917922   107.33672650   180.51239866
 H      8   7   6     2.082380195499   111.57475559    61.25763758
 H      8   7   6     2.077172581005   110.77074462   299.48759825
 H     10   9   2     2.082122734408   111.23169290   303.50955737
 H     10   9   2     2.070384247303   113.47205004   181.55356136
 H     10   9   2     2.083664182740   111.31450816    60.03955269
 H     12  11   9     2.085410187949   110.71969164   319.28813078
 H     12  11   9     2.065923869503   107.03671307   203.02286925
 H     13  12  11     2.067108162163   114.16116054   303.14259725
 H     15  14  13     2.072129774726   111.84398830   358.52218586
 H     15  14  13     2.081512078239   111.14405348   237.69506638
 H     15  14  13     2.081836735933   111.30307633   119.57193702
 H     16  14  13     2.065437852234   113.03742321   351.11734666
 H     16  14  13     2.080080281154   110.45180628   230.23337333
 H     16  14  13     2.081775026824   110.96979755   112.80704741


           ************************************************************
           *        Program running with 4 parallel MPI-processes     *
           *              working on a common directory               *
           ************************************************************
------------------------------------------------------------------------------
                   ___                                                        
                  /   \      - P O W E R E D   B Y -                         
                 /     \                                                     
                 |  |  |   _    _      __       _____    __    __             
                 |  |  |  | |  | |    /  \     |  _  \  |  |  /  |          
                  \  \/   | |  | |   /    \    | | | |  |  | /  /          
                 / \  \   | |__| |  /  /\  \   | |_| |  |  |/  /          
                |  |  |   |  __  | /  /__\  \  |    /   |      \           
                |  |  |   | |  | | |   __   |  |    \   |  |\   \          
                \     /   | |  | | |  |  |  |  | |\  \  |  | \   \       
                 \___/    |_|  |_| |__|  |__|  |_| \__\ |__|  \__/        
                                                                              
                      - O R C A' S   B I G   F R I E N D -                    
                                      &                                       
                       - I N T E G R A L  F E E D E R -                       
                                                                              
 v1 FN, 2020, v2 2021                                                         
------------------------------------------------------------------------------


Reading SHARK input file UQ1_2e_0H_B3LYP_631Gd_opt.SHARKINP.tmp ... ok
----------------------
SHARK INTEGRAL PACKAGE
----------------------

Number of atoms                             ...     36
Number of basis functions                   ...    288
Number of shells                            ...    144
Maximum angular momentum                    ...      2
Integral batch strategy                     ... SHARK/LIBINT Hybrid
RI-J (if used) integral strategy            ... SPLIT-RIJ (Revised 2003 algorithm where possible)
Printlevel                                  ...      1
Contraction scheme used                     ... SEGMENTED contraction
Coulomb Range Separation                    ... NOT USED
Exchange Range Separation                   ... NOT USED
Finite Nucleus Model                        ... NOT USED
Auxiliary Coulomb fitting basis             ... AVAILABLE
   # of basis functions in Aux-J            ...   1080
   # of shells in Aux-J                     ...    360
   Maximum angular momentum in Aux-J        ...      4
Auxiliary J/K fitting basis                 ... NOT available
Auxiliary Correlation fitting basis         ... NOT available
Auxiliary 'external' fitting basis          ... NOT available
Integral threshold                          ...     2.500000e-11
Primitive cut-off                           ...     2.500000e-12
Primitive pair pre-selection threshold      ...     2.500000e-12

Calculating pre-screening integrals         ... done (  0.0 sec) Dimension = 144
Organizing shell pair data                  ... done (  0.0 sec)
Shell pair information
Total number of shell pairs                 ...     10440
Shell pairs after pre-screening             ...      7997
Total number of primitive shell pairs       ...     59085
Primitive shell pairs kept                  ...     25511
          la=0 lb=0:   2949 shell pairs
          la=1 lb=0:   2674 shell pairs
          la=1 lb=1:    604 shell pairs
          la=2 lb=0:   1117 shell pairs
          la=2 lb=1:    536 shell pairs
          la=2 lb=2:    117 shell pairs

Calculating one electron integrals          ... done (  0.0 sec)
Calculating RI/J V-Matrix + Cholesky decomp.... done (  0.1 sec)
Calculating Nuclear repulsion               ... done (  0.0 sec) ENN=   1335.584067563515 Eh

SHARK setup successfully completed in   0.3 seconds

Maximum memory used throughout the entire GTOINT-calculation: 19.7 MB
[1717820077.377852] [eu-g5-014-1:25968:0]          mpool.c:38   UCX  WARN  object 0x34f67c0 was not returned to mpool ucp_requests
[1717820077.377870] [eu-g5-014-1:25968:0]          mpool.c:38   UCX  WARN  object 0x34f6980 was not returned to mpool ucp_requests
[1717820077.377874] [eu-g5-014-1:25968:0]          mpool.c:38   UCX  WARN  object 0x34f6b40 was not returned to mpool ucp_requests
[1717820077.377877] [eu-g5-014-1:25968:0]          mpool.c:38   UCX  WARN  object 0x34f6d00 was not returned to mpool ucp_requests
[1717820077.377880] [eu-g5-014-1:25968:0]          mpool.c:38   UCX  WARN  object 0x34f6ec0 was not returned to mpool ucp_requests
[1717820077.377883] [eu-g5-014-1:25968:0]          mpool.c:38   UCX  WARN  object 0x34f7080 was not returned to mpool ucp_requests
[1717820077.377885] [eu-g5-014-1:25968:0]          mpool.c:38   UCX  WARN  object 0x34f7240 was not returned to mpool ucp_requests
[1717820077.377888] [eu-g5-014-1:25968:0]          mpool.c:38   UCX  WARN  object 0x34f7400 was not returned to mpool ucp_requests
[1717820077.377891] [eu-g5-014-1:25968:0]          mpool.c:38   UCX  WARN  object 0x34f75c0 was not returned to mpool ucp_requests
[1717820077.377895] [eu-g5-014-1:25968:0]          mpool.c:38   UCX  WARN  object 0x34f7780 was not returned to mpool ucp_requests
[1717820077.377898] [eu-g5-014-1:25968:0]          mpool.c:38   UCX  WARN  object 0x34f7940 was not returned to mpool ucp_requests
[1717820077.377901] [eu-g5-014-1:25968:0]          mpool.c:38   UCX  WARN  object 0x34f7b00 was not returned to mpool ucp_requests
[1717820077.377904] [eu-g5-014-1:25968:0]          mpool.c:38   UCX  WARN  object 0x34f7cc0 was not returned to mpool ucp_requests
[1717820077.377907] [eu-g5-014-1:25968:0]          mpool.c:38   UCX  WARN  object 0x34f7e80 was not returned to mpool ucp_requests
[1717820077.377910] [eu-g5-014-1:25968:0]          mpool.c:38   UCX  WARN  object 0x34f8040 was not returned to mpool ucp_requests
[1717820077.377912] [eu-g5-014-1:25968:0]          mpool.c:38   UCX  WARN  object 0x34f8200 was not returned to mpool ucp_requests
[1717820077.377915] [eu-g5-014-1:25968:0]          mpool.c:38   UCX  WARN  object 0x34f83c0 was not returned to mpool ucp_requests
[1717820077.377918] [eu-g5-014-1:25968:0]          mpool.c:38   UCX  WARN  object 0x34f8580 was not returned to mpool ucp_requests
[1717820077.383989] [eu-g5-014-1:25969:0]          mpool.c:38   UCX  WARN  object 0x23a17c0 was not returned to mpool ucp_requests
[1717820077.384006] [eu-g5-014-1:25969:0]          mpool.c:38   UCX  WARN  object 0x23a1980 was not returned to mpool ucp_requests
[1717820077.384010] [eu-g5-014-1:25969:0]          mpool.c:38   UCX  WARN  object 0x23a1b40 was not returned to mpool ucp_requests
[1717820077.384013] [eu-g5-014-1:25969:0]          mpool.c:38   UCX  WARN  object 0x23a1d00 was not returned to mpool ucp_requests
[1717820077.384016] [eu-g5-014-1:25969:0]          mpool.c:38   UCX  WARN  object 0x23a1ec0 was not returned to mpool ucp_requests
[1717820077.384019] [eu-g5-014-1:25969:0]          mpool.c:38   UCX  WARN  object 0x23a2080 was not returned to mpool ucp_requests
[1717820077.384022] [eu-g5-014-1:25969:0]          mpool.c:38   UCX  WARN  object 0x23a2240 was not returned to mpool ucp_requests
[1717820077.384025] [eu-g5-014-1:25969:0]          mpool.c:38   UCX  WARN  object 0x23a2400 was not returned to mpool ucp_requests
[1717820077.384027] [eu-g5-014-1:25969:0]          mpool.c:38   UCX  WARN  object 0x23a25c0 was not returned to mpool ucp_requests
[1717820077.384030] [eu-g5-014-1:25969:0]          mpool.c:38   UCX  WARN  object 0x23a2780 was not returned to mpool ucp_requests
[1717820077.384033] [eu-g5-014-1:25969:0]          mpool.c:38   UCX  WARN  object 0x23a2940 was not returned to mpool ucp_requests
[1717820077.384037] [eu-g5-014-1:25969:0]          mpool.c:38   UCX  WARN  object 0x23a2b00 was not returned to mpool ucp_requests
[1717820077.384040] [eu-g5-014-1:25969:0]          mpool.c:38   UCX  WARN  object 0x23a2cc0 was not returned to mpool ucp_requests
[1717820077.384043] [eu-g5-014-1:25969:0]          mpool.c:38   UCX  WARN  object 0x23a2e80 was not returned to mpool ucp_requests
[1717820077.384046] [eu-g5-014-1:25969:0]          mpool.c:38   UCX  WARN  object 0x23a3040 was not returned to mpool ucp_requests
[1717820077.384048] [eu-g5-014-1:25969:0]          mpool.c:38   UCX  WARN  object 0x23a3200 was not returned to mpool ucp_requests
[1717820077.384051] [eu-g5-014-1:25969:0]          mpool.c:38   UCX  WARN  object 0x23a33c0 was not returned to mpool ucp_requests
[1717820077.384054] [eu-g5-014-1:25969:0]          mpool.c:38   UCX  WARN  object 0x23a3580 was not returned to mpool ucp_requests
[1717820077.393355] [eu-g5-014-1:25967:0]          mpool.c:38   UCX  WARN  object 0x2e21400 was not returned to mpool ucp_requests
[1717820077.393374] [eu-g5-014-1:25967:0]          mpool.c:38   UCX  WARN  object 0x2e215c0 was not returned to mpool ucp_requests
[1717820077.393378] [eu-g5-014-1:25967:0]          mpool.c:38   UCX  WARN  object 0x2e21780 was not returned to mpool ucp_requests
[1717820077.393381] [eu-g5-014-1:25967:0]          mpool.c:38   UCX  WARN  object 0x2e21940 was not returned to mpool ucp_requests
[1717820077.393385] [eu-g5-014-1:25967:0]          mpool.c:38   UCX  WARN  object 0x2e21cc0 was not returned to mpool ucp_requests
[1717820077.393388] [eu-g5-014-1:25967:0]          mpool.c:38   UCX  WARN  object 0x2e21e80 was not returned to mpool ucp_requests
[1717820077.393391] [eu-g5-014-1:25967:0]          mpool.c:38   UCX  WARN  object 0x2e22040 was not returned to mpool ucp_requests
[1717820077.393393] [eu-g5-014-1:25967:0]          mpool.c:38   UCX  WARN  object 0x2e22200 was not returned to mpool ucp_requests
[1717820077.393396] [eu-g5-014-1:25967:0]          mpool.c:38   UCX  WARN  object 0x2e223c0 was not returned to mpool ucp_requests
[1717820077.393399] [eu-g5-014-1:25967:0]          mpool.c:38   UCX  WARN  object 0x2e22580 was not returned to mpool ucp_requests


           ************************************************************
           *        Program running with 4 parallel MPI-processes     *
           *              working on a common directory               *
           ************************************************************

Diagonalization of the overlap matrix:
Smallest eigenvalue                        ... 4.270e-04
Time for diagonalization                   ...    0.015 sec
Threshold for overlap eigenvalues          ... 1.000e-08
Number of eigenvalues below threshold      ... 0
Time for construction of square roots      ...    0.006 sec
Total time needed                          ...    0.022 sec

-------------------
DFT GRID GENERATION
-------------------

General Integration Accuracy     IntAcc      ... 4.959
Radial Grid Type                 RadialGrid  ... OptM3 with GC (2021)
Angular Grid (max. ang.)         AngularGrid ... 6 (Lebedev-590)
Angular grid pruning method      GridPruning ... 4 (adaptive)
Weight generation scheme         WeightScheme... Becke
Basis function cutoff            BFCut       ... 1.0000e-11
Integration weight cutoff        WCut        ... 1.0000e-14
Angular grids for H and He will be reduced by one unit
Partially contracted basis set               ... off
Rotationally invariant grid construction     ... off

Total number of grid points                  ...   410749
Total number of batches                      ...     6437
Average number of points per batch           ...       63
Average number of grid points per atom       ...    11410
Time for grid setup =    5.458 sec

--------------------
COSX GRID GENERATION
--------------------

GRIDX 1
-------
General Integration Accuracy     IntAcc      ... 4.020
Radial Grid Type                 RadialGrid  ... OptM3 with GC (2021)
Angular Grid (max. ang.)         AngularGrid ... 2 (Lebedev-110)
Angular grid pruning method      GridPruning ... 4 (adaptive)
Weight generation scheme         WeightScheme... Becke
Basis function cutoff            BFCut       ... 1.0000e-11
Integration weight cutoff        WCut        ... 1.0000e-14
Angular grids for H and He will be reduced by one unit
Partially contracted basis set               ... on
Rotationally invariant grid construction     ... off

Total number of grid points                  ...    45158
Total number of batches                      ...      726
Average number of points per batch           ...       62
Average number of grid points per atom       ...     1254
UseSFitting                                  ... on

GRIDX 2
-------
General Integration Accuracy     IntAcc      ... 4.338
Radial Grid Type                 RadialGrid  ... OptM3 with GC (2021)
Angular Grid (max. ang.)         AngularGrid ... 3 (Lebedev-194)
Angular grid pruning method      GridPruning ... 4 (adaptive)
Weight generation scheme         WeightScheme... Becke
Basis function cutoff            BFCut       ... 1.0000e-11
Integration weight cutoff        WCut        ... 1.0000e-14
Angular grids for H and He will be reduced by one unit
Partially contracted basis set               ... on
Rotationally invariant grid construction     ... off

Total number of grid points                  ...    98651
Total number of batches                      ...     1560
Average number of points per batch           ...       63
Average number of grid points per atom       ...     2740
UseSFitting                                  ... on

GRIDX 3
-------
General Integration Accuracy     IntAcc      ... 4.871
Radial Grid Type                 RadialGrid  ... OptM3 with GC (2021)
Angular Grid (max. ang.)         AngularGrid ... 4 (Lebedev-302)
Angular grid pruning method      GridPruning ... 4 (adaptive)
Weight generation scheme         WeightScheme... Becke
Basis function cutoff            BFCut       ... 1.0000e-11
Integration weight cutoff        WCut        ... 1.0000e-14
Angular grids for H and He will be reduced by one unit
Partially contracted basis set               ... on
Rotationally invariant grid construction     ... off

Total number of grid points                  ...   187342
Total number of batches                      ...     2945
Average number of points per batch           ...       63
Average number of grid points per atom       ...     5204
UseSFitting                                  ... on

Time for X-Grid setup             =    2.945 sec


--------------------
CPCM SOLVATION MODEL
--------------------
CPCM parameters:
  Epsilon                                         ...      80.4000
  Refrac                                          ...       1.3300
  Rsolv                                           ...       1.3000
  Surface type                                    ... GAUSSIAN VDW
  Epsilon function type                           ...         CPCM
Radii:
 Radius for O  used is    3.4469 Bohr (=   1.8240 Ang.)
 Radius for C  used is    3.8550 Bohr (=   2.0400 Ang.)
 Radius for H  used is    2.4944 Bohr (=   1.3200 Ang.)
Calculating surface                               ...        done! (  0.0s)
GEPOL surface points                              ...         1936
GEPOL Volume                                      ...    2110.9412
GEPOL Surface-area                                ...    1112.6214
Calculating surface distance matrix               ...        done! (  0.0s)
Performing Cholesky decomposition & store         ...        done! (  0.1s)
Overall time for CPCM initialization              ...                 0.2s
--------------
SCF ITERATIONS
--------------
ITER       Energy         Delta-E        Max-DP      RMS-DP      [F,P]     Damp
               ***  Starting incremental Fock matrix formation  ***
  0   -844.8322576250   0.000000000000 0.00709217  0.00025246  0.0531906 0.7000
  1   -844.8383567778  -0.006099152790 0.00671916  0.00023631  0.0420156 0.7000
                               ***Turning on DIIS***
  2   -844.8431682177  -0.004811439922 0.01760657  0.00062688  0.0314987 0.0000
  3   -844.8554177951  -0.012249577407 0.00273550  0.00008574  0.0040605 0.0000
                      *** Initiating the SOSCF procedure ***
                           *** Shutting down DIIS ***
                      *** Re-Reading the Fockian *** 
                      *** Removing any level shift *** 
ITER      Energy       Delta-E        Grad      Rot      Max-DP    RMS-DP
  4   -844.85557361  -0.0001558158  0.000359  0.000359  0.001272  0.000039
               *** Restarting incremental Fock matrix formation ***
  5   -844.85559454  -0.0000209254  0.000227  0.000673  0.001240  0.000036
  6   -844.85559462  -0.0000000823  0.000415  0.000545  0.000963  0.000021
  7   -844.85559987  -0.0000052473  0.000046  0.000098  0.000191  0.000007
  8   -844.85559991  -0.0000000423  0.000041  0.000043  0.000124  0.000002
  9   -844.85560000  -0.0000000919  0.000010  0.000041  0.000067  0.000002
 10   -844.85560001  -0.0000000126  0.000006  0.000024  0.000025  0.000001
 11   -844.85560001   0.0000000001  0.000005  0.000011  0.000014  0.000000
                  ***Gradient check signals convergence***
              ***Rediagonalizing the Fockian in SOSCF/NRSCF***

               *****************************************************
               *                     SUCCESS                       *
               *           SCF CONVERGED AFTER  12 CYCLES          *
               *****************************************************

Old exchange energy                            =    -22.495731640 Eh
New exchange energy                            =    -22.495742574 Eh
Exchange energy change after final integration =     -0.000010934 Eh
Total energy after final integration           =   -844.855610949 Eh
Final COS-X integration done in                =    16.665 sec
Total Energy       :         -844.85561095 Eh          -22989.68995 eV
  Last Energy change         ...   -2.2400e-09  Tolerance :   1.0000e-08
  Last MAX-Density change    ...    3.9968e-15  Tolerance :   1.0000e-07
             **** THE GBW FILE WAS UPDATED (UQ1_2e_0H_B3LYP_631Gd_opt.gbw) ****
             **** DENSITY UQ1_2e_0H_B3LYP_631Gd_opt.scfp WAS UPDATED ****
             **** ENERGY FILE WAS UPDATED (UQ1_2e_0H_B3LYP_631Gd_opt.en.tmp) ****
             **** THE GBW FILE WAS UPDATED (UQ1_2e_0H_B3LYP_631Gd_opt.gbw) ****
             **** DENSITY UQ1_2e_0H_B3LYP_631Gd_opt.scfp WAS UPDATED ****
Total SCF time: 0 days 0 hours 2 min 6 sec 

Maximum memory used throughout the entire SCF-calculation: 119.5 MB

-------------------------   --------------------
FINAL SINGLE POINT ENERGY      -844.855610948909
-------------------------   --------------------


           ************************************************************
           *        Program running with 4 parallel MPI-processes     *
           *              working on a common directory               *
           ************************************************************
------------------------------------------------------------------------------
                         ORCA SCF GRADIENT CALCULATION
------------------------------------------------------------------------------

 ... reading COSX grid (gridx3)
Gradient of the Kohn-Sham DFT energy:
Kohn-Sham wavefunction type      ... RKS
Hartree-Fock exchange scaling    ...    0.200
Number of operators              ...    1
Number of atoms                  ...   36
Basis set dimensions             ...  288
Integral neglect threshold       ... 2.5e-11
Integral primitive cutoff        ... 2.5e-12
SHARK Integral package           ... ON

Nuc. rep. gradient       (SHARK) ... done (  0.0 sec)
HCore & Overlap gradient (SHARK) ... done (  0.3 sec)
RI-J gradient            (SHARK) ... done (  1.5 sec)
COSX-gradient                    ... done ( 20.5 sec)
Exchange-correlation gradient    ... done

------------------
CARTESIAN GRADIENT
------------------

   1   O   :    0.000417270   -0.002488051   -0.001708188
   2   C   :   -0.001504332    0.001462678    0.000504576
   3   C   :    0.000240670   -0.000173460    0.001074779
   4   O   :   -0.001245126    0.001449856    0.001198685
   5   C   :    0.002735566   -0.001668526    0.000164220
   6   C   :   -0.001129159   -0.000638552   -0.001683266
   7   O   :    0.001810187   -0.001491208   -0.000396897
   8   C   :   -0.001910575    0.002877277   -0.000535503
   9   C   :   -0.000229698    0.001365109    0.000342886
  10   C   :   -0.000908258    0.000037299    0.000331823
  11   C   :    0.000913892   -0.000369103   -0.000765085
  12   C   :   -0.000635674   -0.001060706    0.000156524
  13   C   :   -0.000045800   -0.000780640    0.000212184
  14   C   :    0.000094877    0.000933420   -0.001014286
  15   C   :    0.000079956    0.000285062   -0.000102170
  16   C   :   -0.000723718   -0.000155570    0.000593215
  17   C   :    0.000926186   -0.002443155    0.000842701
  18   O   :   -0.000766207    0.001429937    0.000189124
  19   H   :   -0.000531332    0.000517008    0.000657583
  20   H   :    0.000264894   -0.000127551   -0.000594159
  21   H   :   -0.000423985    0.001471033    0.000426589
  22   H   :   -0.000056976   -0.000536728   -0.000540303
  23   H   :    0.000301382    0.000442117    0.000387425
  24   H   :    0.001241695   -0.000392105    0.000428989
  25   H   :   -0.000488045    0.000315206   -0.000350203
  26   H   :    0.000886259    0.000100099   -0.000214944
  27   H   :   -0.000036294    0.000190657    0.000705298
  28   H   :    0.000230422    0.000352590   -0.000926900
  29   H   :   -0.000047532   -0.000241590   -0.000079360
  30   H   :   -0.000459133   -0.000050592    0.000798077
  31   H   :   -0.000245274    0.000478753    0.000191269
  32   H   :    0.000678233    0.000044519   -0.000217180
  33   H   :   -0.000064436   -0.000558701    0.000499272
  34   H   :   -0.000096755   -0.000115118   -0.000539932
  35   H   :    0.000127582   -0.000591162    0.000305959
  36   H   :    0.000619357    0.000199910   -0.000329672

Difference to translation invariance:
           :    0.0000201170    0.0000700120    0.0000131302

Difference to rotation invariance:
           :   -0.0047160995    0.0040045703   -0.0003886313

Norm of the cartesian gradient     ...    0.0092816192
RMS gradient                       ...    0.0008931242
MAX gradient                       ...    0.0028772766

-------
TIMINGS
-------

Total SCF gradient time            ...       31.704 sec

One electron gradient       ....       0.284 sec  (  0.9%)
RI-J Coulomb gradient       ....       1.476 sec  (  4.7%)
COSX gradient               ....      20.452 sec  ( 64.5%)
XC gradient                 ....       7.640 sec  ( 24.1%)
CPCM gradient               ....       0.664 sec  (  2.1%)
   A-Matrix (El+Nuc)        ....       0.169 sec  (  0.5%)
   Potential                ....       0.496 sec  (  1.6%)

Maximum memory used throughout the entire SCFGRAD-calculation: 91.3 MB
------------------------------------------------------------------------------
                         ORCA GEOMETRY RELAXATION STEP
------------------------------------------------------------------------------

Reading the OPT-File                    .... done
Getting information on internals        .... done
Copying old internal coords+grads       .... done
Making the new internal coordinates     .... (new redundants).... done
Validating the new internal coordinates .... (new redundants).... done
Calculating the B-matrix                .... done
Calculating the G,G- and P matrices     .... done
Transforming gradient to internals      .... done
Projecting the internal gradient        .... done
Number of atoms                         ....  36
Number of internal coordinates          .... 166
Current Energy                          ....  -844.855610949 Eh
Current gradient norm                   ....     0.009281619 Eh/bohr
Maximum allowed component of the step   ....  0.300
Current trust radius                    ....  0.300
Updating the Hessian (BFGS)             .... done
Forming the augmented Hessian           .... done
Diagonalizing the augmented Hessian     .... done
Last element of RFO vector              ....  0.983015048
Lowest eigenvalues of augmented Hessian:
 -0.000652491  0.008795924  0.011132188  0.011645552  0.011879656
Length of the computed step             ....  0.186695997
The final length of the internal step   ....  0.186695997
Converting the step to cartesian space:
 Initial RMS(Int)=    0.0144904196
Transforming coordinates:
 Iter   0:  RMS(Cart)=    0.0730076463 RMS(Int)=    0.8429216328
 Iter   1:  RMS(Cart)=    0.0029053633 RMS(Int)=    0.0014612395
 Iter   2:  RMS(Cart)=    0.0002679638 RMS(Int)=    0.0000581551
 Iter   3:  RMS(Cart)=    0.0000228949 RMS(Int)=    0.0000122441
 Iter   4:  RMS(Cart)=    0.0000022784 RMS(Int)=    0.0000005755
 Iter   5:  RMS(Cart)=    0.0000002000 RMS(Int)=    0.0000001085
 Iter   6:  RMS(Cart)=    0.0000000202 RMS(Int)=    0.0000000058
done
Storing new coordinates                 .... done

                                .--------------------.
          ----------------------|Geometry convergence|-------------------------
          Item                value                   Tolerance       Converged
          ---------------------------------------------------------------------
          Energy change      -0.0008286211            0.0000002000      NO
          RMS gradient        0.0007808478            0.0000080000      NO
          MAX gradient        0.0030643865            0.0000300000      NO
          RMS step            0.0144904196            0.0001000000      NO
          MAX step            0.0959232879            0.0002000000      NO
          ........................................................
          Max(Bonds)      0.0028      Max(Angles)    0.42
          Max(Dihed)        5.50      Max(Improp)    0.00
          ---------------------------------------------------------------------

The optimization has not yet converged - more geometry cycles are needed


    ---------------------------------------------------------------------------
                         Redundant Internal Coordinates
                            (Angstroem and degrees)

        Definition                    Value    dE/dq     Step     New-Value
    ----------------------------------------------------------------------------
     1. B(C   1,O   0)                1.3080 -0.002658 -0.0009    1.3071   
     2. B(C   2,C   1)                1.4300 -0.001471  0.0028    1.4328   
     3. B(O   3,C   2)                1.4056 -0.000434  0.0015    1.4071   
     4. B(C   4,O   3)                1.4208 -0.001701  0.0001    1.4210   
     5. B(C   5,C   2)                1.4036  0.000965 -0.0008    1.4027   
     6. B(O   6,C   5)                1.4051 -0.001327  0.0022    1.4074   
     7. B(C   7,O   6)                1.4180 -0.001838 -0.0000    1.4179   
     8. B(C   8,C   1)                1.4358 -0.000239  0.0011    1.4369   
     9. B(C   9,C   8)                1.5160  0.000417 -0.0004    1.5157   
    10. B(C  10,C   8)                1.4178  0.002194 -0.0018    1.4159   
    11. B(C  11,C  10)                1.5251 -0.000514  0.0009    1.5261   
    12. B(C  12,C  11)                1.5152  0.000366 -0.0001    1.5150   
    13. B(C  13,C  12)                1.3451 -0.000028 -0.0003    1.3448   
    14. B(C  14,C  13)                1.5149  0.000649 -0.0003    1.5146   
    15. B(C  15,C  13)                1.5129  0.000466 -0.0001    1.5128   
    16. B(C  16,C  10)                1.4411  0.000363  0.0008    1.4419   
    17. B(C  16,C   5)                1.4311 -0.000282  0.0016    1.4328   
    18. B(O  17,C  16)                1.3083 -0.001607 -0.0016    1.3067   
    19. B(H  18,C   4)                1.0981  0.000651 -0.0000    1.0981   
    20. B(H  19,C   4)                1.1027  0.000617  0.0001    1.1029   
    21. B(H  20,C   4)                1.0975  0.001351 -0.0014    1.0961   
    22. B(H  21,C   7)                1.0979  0.000570  0.0001    1.0980   
    23. B(H  22,C   7)                1.1019  0.000385  0.0004    1.1024   
    24. B(H  23,C   7)                1.0992  0.001286 -0.0014    1.0978   
    25. B(H  24,C   9)                1.1018  0.000641 -0.0003    1.1015   
    26. B(H  25,C   9)                1.0956  0.000897 -0.0004    1.0952   
    27. B(H  26,C   9)                1.1026  0.000765 -0.0004    1.1022   
    28. B(H  27,C  11)                1.1036  0.000859 -0.0003    1.1032   
    29. B(H  28,C  11)                1.0932  0.000207 -0.0000    1.0932   
    30. B(H  29,C  12)                1.0939  0.000559 -0.0003    1.0936   
    31. B(H  30,C  14)                1.0965  0.000558 -0.0003    1.0962   
    32. B(H  31,C  14)                1.1015  0.000693 -0.0004    1.1011   
    33. B(H  32,C  14)                1.1017  0.000782 -0.0005    1.1012   
    34. B(H  33,C  15)                1.0930  0.000467 -0.0003    1.0927   
    35. B(H  34,C  15)                1.1007  0.000660 -0.0004    1.1003   
    36. B(H  35,C  15)                1.1016  0.000729 -0.0005    1.1011   
    37. A(O   0,C   1,C   8)          122.60  0.000690   -0.02    122.58   
    38. A(C   2,C   1,C   8)          114.73  0.000795   -0.28    114.44   
    39. A(O   0,C   1,C   2)          122.67 -0.001485    0.30    122.98   
    40. A(O   3,C   2,C   5)          118.23  0.002770   -0.42    117.81   
    41. A(C   1,C   2,C   5)          122.75  0.000295    0.04    122.79   
    42. A(C   1,C   2,O   3)          119.02 -0.003064    0.37    119.38   
    43. A(C   2,O   3,C   4)          112.71 -0.002806    0.31    113.02   
    44. A(H  18,C   4,H  20)          109.38 -0.000817    0.20    109.58   
    45. A(O   3,C   4,H  18)          107.25 -0.000160    0.06    107.31   
    46. A(H  18,C   4,H  19)          108.84  0.000517   -0.20    108.64   
    47. A(O   3,C   4,H  19)          111.44  0.000181    0.07    111.51   
    48. A(O   3,C   4,H  20)          110.24  0.000034   -0.04    110.20   
    49. A(H  19,C   4,H  20)          109.62  0.000219   -0.08    109.54   
    50. A(C   2,C   5,C  16)          123.09 -0.000288    0.11    123.20   
    51. A(C   2,C   5,O   6)          118.46  0.001505   -0.22    118.24   
    52. A(O   6,C   5,C  16)          118.44 -0.001228    0.02    118.47   
    53. A(C   5,O   6,C   7)          112.63 -0.002598    0.05    112.68   
    54. A(H  22,C   7,H  23)          109.11 -0.000381    0.05    109.16   
    55. A(O   6,C   7,H  23)          110.77  0.000580   -0.14    110.63   
    56. A(H  21,C   7,H  23)          109.07 -0.000232    0.03    109.10   
    57. A(H  21,C   7,H  22)          108.92  0.000603   -0.23    108.69   
    58. A(O   6,C   7,H  22)          111.57 -0.000009    0.10    111.68   
    59. A(O   6,C   7,H  21)          107.34 -0.000560    0.17    107.51   
    60. A(C   9,C   8,C  10)          123.08  0.002005   -0.18    122.90   
    61. A(C   1,C   8,C   9)          114.37 -0.001085   -0.02    114.35   
    62. A(C   1,C   8,C  10)          122.55 -0.000921    0.21    122.75   
    63. A(H  25,C   9,H  26)          107.57 -0.000014    0.02    107.59   
    64. A(C   8,C   9,H  26)          111.31 -0.000239    0.05    111.36   
    65. A(H  24,C   9,H  26)          104.85  0.000094   -0.14    104.71   
    66. A(H  24,C   9,H  25)          107.96  0.000103   -0.03    107.92   
    67. A(C   8,C   9,H  25)          113.47  0.000179    0.08    113.55   
    68. A(C   8,C   9,H  24)          111.23 -0.000118    0.00    111.24   
    69. A(C   8,C  10,C  11)          122.43  0.001215   -0.06    122.36   
    70. A(C  11,C  10,C  16)          115.28 -0.001189   -0.02    115.26   
    71. A(C   8,C  10,C  16)          122.29 -0.000027    0.08    122.37   
    72. A(C  10,C  11,C  12)          113.62 -0.000748    0.04    113.66   
    73. A(H  27,C  11,H  28)          106.98 -0.000237    0.10    107.08   
    74. A(C  10,C  11,H  28)          107.04  0.000390   -0.22    106.81   
    75. A(C  12,C  11,H  27)          108.14  0.000496   -0.14    108.00   
    76. A(C  10,C  11,H  27)          110.72  0.000064    0.16    110.88   
    77. A(C  12,C  11,H  28)          110.15  0.000051    0.07    110.22   
    78. A(C  11,C  12,C  13)          129.34  0.000200    0.13    129.46   
    79. A(C  13,C  12,H  29)          116.50 -0.000207   -0.00    116.50   
    80. A(C  11,C  12,H  29)          114.16  0.000007   -0.13    114.03   
    81. A(C  14,C  13,C  15)          114.16 -0.000072   -0.05    114.11   
    82. A(C  12,C  13,C  15)          125.09  0.000285    0.04    125.13   
    83. A(C  12,C  13,C  14)          120.75 -0.000213    0.02    120.76   
    84. A(H  31,C  14,H  32)          106.17  0.000022   -0.06    106.11   
    85. A(C  13,C  14,H  32)          111.30 -0.000052    0.06    111.36   
    86. A(H  30,C  14,H  31)          108.02  0.000083   -0.07    107.95   
    87. A(C  13,C  14,H  31)          111.14  0.000053    0.02    111.16   
    88. A(C  13,C  14,H  30)          111.84 -0.000130    0.08    111.93   
    89. A(H  30,C  14,H  32)          108.11  0.000034   -0.04    108.07   
    90. A(H  34,C  15,H  35)          106.14 -0.000010   -0.01    106.13   
    91. A(H  33,C  15,H  35)          108.14 -0.000136    0.08    108.22   
    92. A(C  13,C  15,H  35)          110.97 -0.000282    0.11    111.08   
    93. A(H  33,C  15,H  34)          107.81 -0.000066   -0.11    107.70   
    94. A(C  13,C  15,H  34)          110.45  0.000238   -0.09    110.37   
    95. A(C  13,C  15,H  33)          113.04  0.000239    0.01    113.04   
    96. A(C  10,C  16,O  17)          123.83 -0.000308    0.20    124.03   
    97. A(C   5,C  16,O  17)          121.70  0.000198    0.02    121.72   
    98. A(C   5,C  16,C  10)          114.45  0.000104   -0.20    114.25   
    99. D(C   5,C   2,C   1,O   0)    177.58 -0.000831    1.59    179.17   
   100. D(O   3,C   2,C   1,O   0)     -2.62 -0.000674    1.64     -0.98   
   101. D(O   3,C   2,C   1,C   8)    177.18 -0.000507    1.08    178.26   
   102. D(C   5,C   2,C   1,C   8)     -2.63 -0.000665    1.04     -1.59   
   103. D(C   4,O   3,C   2,C   5)   -112.22 -0.000909    0.73   -111.49   
   104. D(C   4,O   3,C   2,C   1)     67.96 -0.001055    0.68     68.64   
   105. D(H  19,C   4,O   3,C   2)     63.23 -0.000322    0.40     63.62   
   106. D(H  20,C   4,O   3,C   2)    -58.74 -0.000747    0.48    -58.26   
   107. D(H  18,C   4,O   3,C   2)   -177.74  0.000312    0.22   -177.52   
   108. D(C  16,C   5,C   2,O   3)   -175.07  0.000643   -1.09   -176.16   
   109. D(C  16,C   5,C   2,C   1)      4.74  0.000788   -1.03      3.72   
   110. D(O   6,C   5,C   2,C   1)   -176.39  0.000089   -0.19   -176.58   
   111. D(O   6,C   5,C   2,O   3)      3.80 -0.000057   -0.25      3.55   
   112. D(C   7,O   6,C   5,C   2)   -102.78  0.001646   -5.50   -108.27   
   113. D(C   7,O   6,C   5,C  16)     76.14  0.000989   -4.68     71.47   
   114. D(H  23,C   7,O   6,C   5)    -60.51 -0.000020   -0.19    -60.71   
   115. D(H  22,C   7,O   6,C   5)     61.26 -0.000108   -0.15     61.11   
   116. D(H  21,C   7,O   6,C   5)   -179.49  0.000271   -0.26   -179.75   
   117. D(C  10,C   8,C   1,C   2)      0.27  0.000296   -0.56     -0.29   
   118. D(C  10,C   8,C   1,O   0)   -179.94  0.000457   -1.11   -181.05   
   119. D(C   9,C   8,C   1,C   2)   -179.17  0.000362   -0.87   -180.04   
   120. D(C   9,C   8,C   1,O   0)      0.62  0.000523   -1.43     -0.80   
   121. D(H  26,C   9,C   8,C  10)   -119.40  0.000035   -0.36   -119.76   
   122. D(H  25,C   9,C   8,C  10)      2.11 -0.000033   -0.24      1.87   
   123. D(H  25,C   9,C   8,C   1)   -178.45 -0.000118    0.08   -178.37   
   124. D(H  24,C   9,C   8,C  10)    124.07  0.000144   -0.22    123.85   
   125. D(H  26,C   9,C   8,C   1)     60.04 -0.000049   -0.04     60.00   
   126. D(H  24,C   9,C   8,C   1)    -56.49  0.000059    0.10    -56.39   
   127. D(C  16,C  10,C   8,C   1)      0.15 -0.000034    0.05      0.20   
   128. D(C  11,C  10,C   8,C   9)     -0.48 -0.000056    0.38     -0.09   
   129. D(C  11,C  10,C   8,C   1)   -179.87  0.000034    0.04   -179.83   
   130. D(C  16,C  10,C   8,C   9)    179.54 -0.000125    0.39    179.93   
   131. D(H  28,C  11,C  10,C  16)     23.00  0.000098   -1.06     21.95   
   132. D(H  28,C  11,C  10,C   8)   -156.98  0.000034   -1.05   -158.03   
   133. D(H  27,C  11,C  10,C  16)    139.27  0.000073   -0.98    138.29   
   134. D(H  27,C  11,C  10,C   8)    -40.71  0.000009   -0.97    -41.69   
   135. D(C  12,C  11,C  10,C  16)    -98.82  0.000232   -1.02    -99.83   
   136. D(C  12,C  11,C  10,C   8)     81.20  0.000168   -1.01     80.19   
   137. D(H  29,C  12,C  11,H  28)   -176.93  0.000418   -2.29   -179.21   
   138. D(H  29,C  12,C  11,H  27)     66.48  0.000389   -2.36     64.12   
   139. D(H  29,C  12,C  11,C  10)    -56.86  0.000449   -2.49    -59.35   
   140. D(C  13,C  12,C  11,H  28)      2.45  0.000347   -2.36      0.09   
   141. D(C  13,C  12,C  11,H  27)   -114.14  0.000319   -2.44   -116.58   
   142. D(C  13,C  12,C  11,C  10)    122.52  0.000379   -2.57    119.96   
   143. D(C  15,C  13,C  12,H  29)    178.60 -0.000137    0.02    178.62   
   144. D(C  15,C  13,C  12,C  11)     -0.77 -0.000067    0.09     -0.68   
   145. D(C  14,C  13,C  12,H  29)     -1.24 -0.000052   -0.12     -1.36   
   146. D(C  14,C  13,C  12,C  11)    179.39  0.000018   -0.04    179.34   
   147. D(H  32,C  14,C  13,C  15)    -60.28 -0.000031    0.21    -60.07   
   148. D(H  32,C  14,C  13,C  12)    119.57 -0.000107    0.33    119.91   
   149. D(H  31,C  14,C  13,C  15)     57.84 -0.000002    0.18     58.02   
   150. D(H  31,C  14,C  13,C  12)   -122.30 -0.000078    0.30   -122.00   
   151. D(H  30,C  14,C  13,C  15)    178.67  0.000052    0.16    178.82   
   152. D(H  30,C  14,C  13,C  12)     -1.48 -0.000024    0.28     -1.20   
   153. D(H  35,C  15,C  13,C  14)    -67.34 -0.000029   -0.34    -67.68   
   154. D(H  35,C  15,C  13,C  12)    112.81  0.000052   -0.47    112.34   
   155. D(H  34,C  15,C  13,C  14)     50.08 -0.000067   -0.33     49.75   
   156. D(H  34,C  15,C  13,C  12)   -129.77  0.000014   -0.46   -130.23   
   157. D(H  33,C  15,C  13,C  14)    170.97  0.000185   -0.53    170.44   
   158. D(H  33,C  15,C  13,C  12)     -8.88  0.000265   -0.66     -9.54   
   159. D(O  17,C  16,C   5,C   2)    177.60 -0.000224    0.07    177.67   
   160. D(C  10,C  16,C   5,O   6)    177.17  0.000216   -0.40    176.76   
   161. D(C  10,C  16,C   5,C   2)     -3.97 -0.000454    0.46     -3.51   
   162. D(O  17,C  16,C  10,C  11)      0.00 -0.000178    0.42      0.42   
   163. D(O  17,C  16,C  10,C   8)    179.98 -0.000114    0.41    180.39   
   164. D(C   5,C  16,C  10,C  11)   -178.40  0.000048    0.02   -178.37   
   165. D(C   5,C  16,C  10,C   8)      1.59  0.000112    0.02      1.60   
   166. D(O  17,C  16,C   5,O   6)     -1.27  0.000446   -0.79     -2.06   
    ----------------------------------------------------------------------------

         *************************************************************
         *                GEOMETRY OPTIMIZATION CYCLE   4            *
         *************************************************************
---------------------------------
CARTESIAN COORDINATES (ANGSTROEM)
---------------------------------
  O     -2.379308    2.505363    0.582709
  C     -1.679204    1.470199    0.199609
  C     -2.196520    0.134071    0.204513
  O     -3.508681   -0.096453    0.657372
  C     -4.498187    0.436280   -0.212214
  C     -1.447990   -0.972449   -0.223331
  O     -2.074964   -2.232204   -0.247185
  C     -1.605613   -3.095973    0.774672
  C     -0.317450    1.579247   -0.245836
  C      0.226768    2.993830   -0.250864
  C      0.451522    0.458038   -0.641226
  C      1.898620    0.583937   -1.109147
  C      2.895577    0.708986    0.024789
  C      3.930834   -0.087654    0.344513
  C      4.820581    0.235309    1.526850
  C      4.321720   -1.346909   -0.397183
  C     -0.077283   -0.883352   -0.630818
  O      0.605123   -1.941031   -0.981502
  H     -5.475966    0.244723    0.249279
  H     -4.473185   -0.052125   -1.200709
  H     -4.354183    1.516191   -0.333008
  H     -2.143432   -4.048039    0.675319
  H     -1.800447   -2.683234    1.778133
  H     -0.528829   -3.278278    0.662820
  H     -0.400079    3.660318   -0.864228
  H      1.255728    3.065601   -0.619126
  H      0.202449    3.436995    0.758065
  H      2.023357    1.458047   -1.770586
  H      2.116073   -0.304985   -1.707191
  H      2.726676    1.573330    0.673045
  H      4.518492    1.163919    2.024896
  H      5.871315    0.343325    1.215828
  H      4.804632   -0.573727    2.273697
  H      3.579675   -1.654901   -1.137738
  H      4.456354   -2.180605    0.308167
  H      5.288035   -1.220861   -0.909877

----------------------------
CARTESIAN COORDINATES (A.U.)
----------------------------
  NO LB      ZA    FRAG     MASS         X           Y           Z
   0 O     8.0000    0    15.999   -4.496240    4.734450    1.101160
   1 C     6.0000    0    12.011   -3.173236    2.778273    0.377206
   2 C     6.0000    0    12.011   -4.150822    0.253358    0.386474
   3 O     8.0000    0    15.999   -6.630446   -0.182270    1.242253
   4 C     6.0000    0    12.011   -8.500342    0.824450   -0.401026
   5 C     6.0000    0    12.011   -2.736304   -1.837663   -0.422034
   6 O     8.0000    0    15.999   -3.921113   -4.218255   -0.467111
   7 C     6.0000    0    12.011   -3.034170   -5.850541    1.463919
   8 C     6.0000    0    12.011   -0.599894    2.984344   -0.464563
   9 C     6.0000    0    12.011    0.428529    5.657518   -0.474065
  10 C     6.0000    0    12.011    0.853252    0.865566   -1.211742
  11 C     6.0000    0    12.011    3.587871    1.103480   -2.095984
  12 C     6.0000    0    12.011    5.471848    1.339790    0.046845
  13 C     6.0000    0    12.011    7.428200   -0.165643    0.651035
  14 C     6.0000    0    12.011    9.109578    0.444670    2.885328
  15 C     6.0000    0    12.011    8.166867   -2.545289   -0.750567
  16 C     6.0000    0    12.011   -0.146044   -1.669293   -1.192073
  17 O     8.0000    0    15.999    1.143517   -3.668016   -1.854770
  18 H     1.0000    0     1.008  -10.348077    0.462459    0.471068
  19 H     1.0000    0     1.008   -8.453095   -0.098502   -2.269011
  20 H     1.0000    0     1.008   -8.228213    2.865187   -0.629294
  21 H     1.0000    0     1.008   -4.050499   -7.649685    1.276168
  22 H     1.0000    0     1.008   -3.402353   -5.070577    3.360185
  23 H     1.0000    0     1.008   -0.999343   -6.195047    1.252549
  24 H     1.0000    0     1.008   -0.756039    6.916999   -1.633154
  25 H     1.0000    0     1.008    2.372982    5.793146   -1.169978
  26 H     1.0000    0     1.008    0.382574    6.494980    1.432535
  27 H     1.0000    0     1.008    3.823591    2.755310   -3.345922
  28 H     1.0000    0     1.008    3.998798   -0.576338   -3.226123
  29 H     1.0000    0     1.008    5.152671    2.973164    1.271870
  30 H     1.0000    0     1.008    8.538712    2.199488    3.826499
  31 H     1.0000    0     1.008   11.095178    0.648790    2.297582
  32 H     1.0000    0     1.008    9.079438   -1.084188    4.296665
  33 H     1.0000    0     1.008    6.764605   -3.127310   -2.150012
  34 H     1.0000    0     1.008    8.421288   -4.120747    0.582352
  35 H     1.0000    0     1.008    9.992938   -2.307093   -1.719419

--------------------------------
INTERNAL COORDINATES (ANGSTROEM)
--------------------------------
 O      0   0   0     0.000000000000     0.00000000     0.00000000
 C      1   0   0     1.307086633905     0.00000000     0.00000000
 C      2   1   0     1.432786537920   122.96613440     0.00000000
 O      3   2   1     1.407120351958   119.37780813   359.02738136
 C      4   3   2     1.420952868617   113.01667895    68.64180758
 C      3   2   1     1.402760106967   122.81262843   179.16840427
 O      6   3   2     1.407355043014   118.26390989   183.42604122
 C      7   6   3     1.417948164888   112.68113576   251.73088789
 C      2   1   3     1.436901921097   122.57252584   180.82806369
 C      9   2   1     1.515666166384   114.33942873   359.19744191
 C      9   2   1     1.415895807959   122.76324747   178.95332869
 C     11   9   2     1.526070994414   122.36351483   180.17672413
 C     12  11   9     1.515048546779   113.65981248    80.19142356
 C     13  12  11     1.344848224687   129.46422656   119.95896571
 C     14  13  12     1.514554761820   120.76397550   179.34484208
 C     14  13  12     1.512820573718   125.12913111   359.32129615
 C      6   3   2     1.432766495681   123.24294993     3.70560074
 O     17   6   3     1.306653053765   121.71044339   177.66601614
 H      5   4   3     1.098053931761   107.30666933   182.48266067
 H      5   4   3     1.102853876490   111.51205163    63.62259196
 H      5   4   3     1.096146525919   110.20100254   301.73913665
 H      8   7   6     1.097975125438   107.50980856   180.25110801
 H      8   7   6     1.102382731195   111.67940597    61.10680650
 H      8   7   6     1.097820567438   110.63405687   299.29279172
 H     10   9   2     1.101525252857   111.23673636   303.60745592
 H     10   9   2     1.095228935068   113.55392101   181.62910950
 H     10   9   2     1.102236409745   111.36372604    59.99700115
 H     12  11   9     1.103236253828   110.87987982   318.31304604
 H     12  11   9     1.093217163007   106.81432377   201.96994396
 H     13  12  11     1.093551139209   114.03423482   300.65006483
 H     15  14  13     1.096185981952   111.92735288   358.80225209
 H     15  14  13     1.101110179929   111.16171796   237.99849373
 H     15  14  13     1.101169861535   111.36347655   119.90540359
 H     16  14  13     1.092662611967   113.04417206   350.45714284
 H     16  14  13     1.100315581274   110.36625366   229.77353412
 H     16  14  13     1.101139746154   111.08387227   112.33861217

---------------------------
INTERNAL COORDINATES (A.U.)
---------------------------
 O      0   0   0     0.000000000000     0.00000000     0.00000000
 C      1   0   0     2.470035771389     0.00000000     0.00000000
 C      2   1   0     2.707574165038   122.96613440     0.00000000
 O      3   2   1     2.659072102667   119.37780813   359.02738136
 C      4   3   2     2.685211770896   113.01667895    68.64180758
 C      3   2   1     2.650832433758   122.81262843   179.16840427
 O      6   3   2     2.659515604490   118.26390989   183.42604122
 C      7   6   3     2.679533703735   112.68113576   251.73088789
 C      2   1   3     2.715351112178   122.57252584   180.82806369
 C      9   2   1     2.864193964917   114.33942873   359.19744191
 C      9   2   1     2.675655311210   122.76324747   178.95332869
 C     11   9   2     2.883856240364   122.36351483   180.17672413
 C     12  11   9     2.863026833008   113.65981248    80.19142356
 C     13  12  11     2.541394836348   129.46422656   119.95896571
 C     14  13  12     2.862093714667   120.76397550   179.34484208
 C     14  13  12     2.858816574089   125.12913111   359.32129615
 C      6   3   2     2.707536290695   123.24294993     3.70560074
 O     17   6   3     2.469216423667   121.71044339   177.66601614
 H      5   4   3     2.075021211303   107.30666933   182.48266067
 H      5   4   3     2.084091792300   111.51205163    63.62259196
 H      5   4   3     2.071416736637   110.20100254   301.73913665
 H      8   7   6     2.074872288936   107.50980856   180.25110801
 H      8   7   6     2.083201456723   111.67940597    61.10680650
 H      8   7   6     2.074580216645   110.63405687   299.29279172
 H     10   9   2     2.081581057499   111.23673636   303.60745592
 H     10   9   2     2.069682741226   113.55392101   181.62910950
 H     10   9   2     2.082924949254   111.36372604    59.99700115
 H     12  11   9     2.084814380748   110.87987982   318.31304604
 H     12  11   9     2.065881042985   106.81432377   201.96994396
 H     13  12  11     2.066512166543   114.03423482   300.65006483
 H     15  14  13     2.071491297733   111.92735288   358.80225209
 H     15  14  13     2.080796683339   111.16171796   237.99849373
 H     15  14  13     2.080909465230   111.36347655   119.90540359
 H     16  14  13     2.064833093393   113.04417206   350.45714284
 H     16  14  13     2.079295109494   110.36625366   229.77353412
 H     16  14  13     2.080852555407   111.08387227   112.33861217


           ************************************************************
           *        Program running with 4 parallel MPI-processes     *
           *              working on a common directory               *
           ************************************************************
------------------------------------------------------------------------------
                   ___                                                        
                  /   \      - P O W E R E D   B Y -                         
                 /     \                                                     
                 |  |  |   _    _      __       _____    __    __             
                 |  |  |  | |  | |    /  \     |  _  \  |  |  /  |          
                  \  \/   | |  | |   /    \    | | | |  |  | /  /          
                 / \  \   | |__| |  /  /\  \   | |_| |  |  |/  /          
                |  |  |   |  __  | /  /__\  \  |    /   |      \           
                |  |  |   | |  | | |   __   |  |    \   |  |\   \          
                \     /   | |  | | |  |  |  |  | |\  \  |  | \   \       
                 \___/    |_|  |_| |__|  |__|  |_| \__\ |__|  \__/        
                                                                              
                      - O R C A' S   B I G   F R I E N D -                    
                                      &                                       
                       - I N T E G R A L  F E E D E R -                       
                                                                              
 v1 FN, 2020, v2 2021                                                         
------------------------------------------------------------------------------


Reading SHARK input file UQ1_2e_0H_B3LYP_631Gd_opt.SHARKINP.tmp ... ok
----------------------
SHARK INTEGRAL PACKAGE
----------------------

Number of atoms                             ...     36
Number of basis functions                   ...    288
Number of shells                            ...    144
Maximum angular momentum                    ...      2
Integral batch strategy                     ... SHARK/LIBINT Hybrid
RI-J (if used) integral strategy            ... SPLIT-RIJ (Revised 2003 algorithm where possible)
Printlevel                                  ...      1
Contraction scheme used                     ... SEGMENTED contraction
Coulomb Range Separation                    ... NOT USED
Exchange Range Separation                   ... NOT USED
Finite Nucleus Model                        ... NOT USED
Auxiliary Coulomb fitting basis             ... AVAILABLE
   # of basis functions in Aux-J            ...   1080
   # of shells in Aux-J                     ...    360
   Maximum angular momentum in Aux-J        ...      4
Auxiliary J/K fitting basis                 ... NOT available
Auxiliary Correlation fitting basis         ... NOT available
Auxiliary 'external' fitting basis          ... NOT available
Integral threshold                          ...     2.500000e-11
Primitive cut-off                           ...     2.500000e-12
Primitive pair pre-selection threshold      ...     2.500000e-12

Calculating pre-screening integrals         ... done (  0.0 sec) Dimension = 144
Organizing shell pair data                  ... done (  0.0 sec)
Shell pair information
Total number of shell pairs                 ...     10440
Shell pairs after pre-screening             ...      8006
Total number of primitive shell pairs       ...     59085
Primitive shell pairs kept                  ...     25535
          la=0 lb=0:   2953 shell pairs
          la=1 lb=0:   2678 shell pairs
          la=1 lb=1:    603 shell pairs
          la=2 lb=0:   1118 shell pairs
          la=2 lb=1:    537 shell pairs
          la=2 lb=2:    117 shell pairs

Calculating one electron integrals          ... done (  0.0 sec)
Calculating RI/J V-Matrix + Cholesky decomp.... done (  0.1 sec)
Calculating Nuclear repulsion               ... done (  0.0 sec) ENN=   1336.059904986881 Eh

SHARK setup successfully completed in   0.3 seconds

Maximum memory used throughout the entire GTOINT-calculation: 19.7 MB
[1717820237.293511] [eu-g5-014-1:27545:0]          mpool.c:38   UCX  WARN  object 0x37c97c0 was not returned to mpool ucp_requests
[1717820237.293528] [eu-g5-014-1:27545:0]          mpool.c:38   UCX  WARN  object 0x37c9980 was not returned to mpool ucp_requests
[1717820237.293531] [eu-g5-014-1:27545:0]          mpool.c:38   UCX  WARN  object 0x37c9b40 was not returned to mpool ucp_requests
[1717820237.293534] [eu-g5-014-1:27545:0]          mpool.c:38   UCX  WARN  object 0x37c9d00 was not returned to mpool ucp_requests
[1717820237.293537] [eu-g5-014-1:27545:0]          mpool.c:38   UCX  WARN  object 0x37c9ec0 was not returned to mpool ucp_requests
[1717820237.293539] [eu-g5-014-1:27545:0]          mpool.c:38   UCX  WARN  object 0x37ca080 was not returned to mpool ucp_requests
[1717820237.293543] [eu-g5-014-1:27545:0]          mpool.c:38   UCX  WARN  object 0x37ca240 was not returned to mpool ucp_requests
[1717820237.293546] [eu-g5-014-1:27545:0]          mpool.c:38   UCX  WARN  object 0x37ca400 was not returned to mpool ucp_requests
[1717820237.293549] [eu-g5-014-1:27545:0]          mpool.c:38   UCX  WARN  object 0x37ca5c0 was not returned to mpool ucp_requests
[1717820237.293552] [eu-g5-014-1:27545:0]          mpool.c:38   UCX  WARN  object 0x37ca780 was not returned to mpool ucp_requests
[1717820237.293554] [eu-g5-014-1:27545:0]          mpool.c:38   UCX  WARN  object 0x37ca940 was not returned to mpool ucp_requests
[1717820237.293557] [eu-g5-014-1:27545:0]          mpool.c:38   UCX  WARN  object 0x37cab00 was not returned to mpool ucp_requests
[1717820237.293559] [eu-g5-014-1:27545:0]          mpool.c:38   UCX  WARN  object 0x37cacc0 was not returned to mpool ucp_requests
[1717820237.293562] [eu-g5-014-1:27545:0]          mpool.c:38   UCX  WARN  object 0x37cae80 was not returned to mpool ucp_requests
[1717820237.293565] [eu-g5-014-1:27545:0]          mpool.c:38   UCX  WARN  object 0x37cb040 was not returned to mpool ucp_requests
[1717820237.293567] [eu-g5-014-1:27545:0]          mpool.c:38   UCX  WARN  object 0x37cb200 was not returned to mpool ucp_requests
[1717820237.293570] [eu-g5-014-1:27545:0]          mpool.c:38   UCX  WARN  object 0x37cb3c0 was not returned to mpool ucp_requests
[1717820237.293573] [eu-g5-014-1:27545:0]          mpool.c:38   UCX  WARN  object 0x37cb580 was not returned to mpool ucp_requests
[1717820237.302610] [eu-g5-014-1:27543:0]          mpool.c:38   UCX  WARN  object 0x303c380 was not returned to mpool ucp_requests
[1717820237.302630] [eu-g5-014-1:27543:0]          mpool.c:38   UCX  WARN  object 0x303c540 was not returned to mpool ucp_requests
[1717820237.302634] [eu-g5-014-1:27543:0]          mpool.c:38   UCX  WARN  object 0x303c700 was not returned to mpool ucp_requests
[1717820237.302637] [eu-g5-014-1:27543:0]          mpool.c:38   UCX  WARN  object 0x303c8c0 was not returned to mpool ucp_requests
[1717820237.302640] [eu-g5-014-1:27543:0]          mpool.c:38   UCX  WARN  object 0x303cc40 was not returned to mpool ucp_requests
[1717820237.302643] [eu-g5-014-1:27543:0]          mpool.c:38   UCX  WARN  object 0x303ce00 was not returned to mpool ucp_requests
[1717820237.302646] [eu-g5-014-1:27543:0]          mpool.c:38   UCX  WARN  object 0x303cfc0 was not returned to mpool ucp_requests
[1717820237.302649] [eu-g5-014-1:27543:0]          mpool.c:38   UCX  WARN  object 0x303d180 was not returned to mpool ucp_requests
[1717820237.302652] [eu-g5-014-1:27543:0]          mpool.c:38   UCX  WARN  object 0x303d340 was not returned to mpool ucp_requests
[1717820237.302655] [eu-g5-014-1:27543:0]          mpool.c:38   UCX  WARN  object 0x303d500 was not returned to mpool ucp_requests
[1717820237.302808] [eu-g5-014-1:27544:0]          mpool.c:38   UCX  WARN  object 0x2c57800 was not returned to mpool ucp_requests
[1717820237.302829] [eu-g5-014-1:27544:0]          mpool.c:38   UCX  WARN  object 0x2c579c0 was not returned to mpool ucp_requests
[1717820237.302832] [eu-g5-014-1:27544:0]          mpool.c:38   UCX  WARN  object 0x2c57b80 was not returned to mpool ucp_requests
[1717820237.302835] [eu-g5-014-1:27544:0]          mpool.c:38   UCX  WARN  object 0x2c57d40 was not returned to mpool ucp_requests
[1717820237.302838] [eu-g5-014-1:27544:0]          mpool.c:38   UCX  WARN  object 0x2c57f00 was not returned to mpool ucp_requests
[1717820237.302840] [eu-g5-014-1:27544:0]          mpool.c:38   UCX  WARN  object 0x2c580c0 was not returned to mpool ucp_requests
[1717820237.302849] [eu-g5-014-1:27544:0]          mpool.c:38   UCX  WARN  object 0x2c58280 was not returned to mpool ucp_requests
[1717820237.302852] [eu-g5-014-1:27544:0]          mpool.c:38   UCX  WARN  object 0x2c58440 was not returned to mpool ucp_requests
[1717820237.302854] [eu-g5-014-1:27544:0]          mpool.c:38   UCX  WARN  object 0x2c58600 was not returned to mpool ucp_requests
[1717820237.302857] [eu-g5-014-1:27544:0]          mpool.c:38   UCX  WARN  object 0x2c587c0 was not returned to mpool ucp_requests
[1717820237.302860] [eu-g5-014-1:27544:0]          mpool.c:38   UCX  WARN  object 0x2c58980 was not returned to mpool ucp_requests
[1717820237.302862] [eu-g5-014-1:27544:0]          mpool.c:38   UCX  WARN  object 0x2c58b40 was not returned to mpool ucp_requests
[1717820237.302865] [eu-g5-014-1:27544:0]          mpool.c:38   UCX  WARN  object 0x2c58d00 was not returned to mpool ucp_requests
[1717820237.302867] [eu-g5-014-1:27544:0]          mpool.c:38   UCX  WARN  object 0x2c58ec0 was not returned to mpool ucp_requests
[1717820237.302870] [eu-g5-014-1:27544:0]          mpool.c:38   UCX  WARN  object 0x2c59080 was not returned to mpool ucp_requests
[1717820237.302873] [eu-g5-014-1:27544:0]          mpool.c:38   UCX  WARN  object 0x2c59240 was not returned to mpool ucp_requests
[1717820237.302875] [eu-g5-014-1:27544:0]          mpool.c:38   UCX  WARN  object 0x2c59400 was not returned to mpool ucp_requests
[1717820237.302878] [eu-g5-014-1:27544:0]          mpool.c:38   UCX  WARN  object 0x2c595c0 was not returned to mpool ucp_requests


           ************************************************************
           *        Program running with 4 parallel MPI-processes     *
           *              working on a common directory               *
           ************************************************************

Diagonalization of the overlap matrix:
Smallest eigenvalue                        ... 4.278e-04
Time for diagonalization                   ...    0.011 sec
Threshold for overlap eigenvalues          ... 1.000e-08
Number of eigenvalues below threshold      ... 0
Time for construction of square roots      ...    0.006 sec
Total time needed                          ...    0.018 sec

-------------------
DFT GRID GENERATION
-------------------

General Integration Accuracy     IntAcc      ... 4.959
Radial Grid Type                 RadialGrid  ... OptM3 with GC (2021)
Angular Grid (max. ang.)         AngularGrid ... 6 (Lebedev-590)
Angular grid pruning method      GridPruning ... 4 (adaptive)
Weight generation scheme         WeightScheme... Becke
Basis function cutoff            BFCut       ... 1.0000e-11
Integration weight cutoff        WCut        ... 1.0000e-14
Angular grids for H and He will be reduced by one unit
Partially contracted basis set               ... off
Rotationally invariant grid construction     ... off

Total number of grid points                  ...   410719
Total number of batches                      ...     6435
Average number of points per batch           ...       63
Average number of grid points per atom       ...    11409
Time for grid setup =    5.458 sec

--------------------
COSX GRID GENERATION
--------------------

GRIDX 1
-------
General Integration Accuracy     IntAcc      ... 4.020
Radial Grid Type                 RadialGrid  ... OptM3 with GC (2021)
Angular Grid (max. ang.)         AngularGrid ... 2 (Lebedev-110)
Angular grid pruning method      GridPruning ... 4 (adaptive)
Weight generation scheme         WeightScheme... Becke
Basis function cutoff            BFCut       ... 1.0000e-11
Integration weight cutoff        WCut        ... 1.0000e-14
Angular grids for H and He will be reduced by one unit
Partially contracted basis set               ... on
Rotationally invariant grid construction     ... off

Total number of grid points                  ...    45160
Total number of batches                      ...      726
Average number of points per batch           ...       62
Average number of grid points per atom       ...     1254
UseSFitting                                  ... on

GRIDX 2
-------
General Integration Accuracy     IntAcc      ... 4.338
Radial Grid Type                 RadialGrid  ... OptM3 with GC (2021)
Angular Grid (max. ang.)         AngularGrid ... 3 (Lebedev-194)
Angular grid pruning method      GridPruning ... 4 (adaptive)
Weight generation scheme         WeightScheme... Becke
Basis function cutoff            BFCut       ... 1.0000e-11
Integration weight cutoff        WCut        ... 1.0000e-14
Angular grids for H and He will be reduced by one unit
Partially contracted basis set               ... on
Rotationally invariant grid construction     ... off

Total number of grid points                  ...    98617
Total number of batches                      ...     1557
Average number of points per batch           ...       63
Average number of grid points per atom       ...     2739
UseSFitting                                  ... on

GRIDX 3
-------
General Integration Accuracy     IntAcc      ... 4.871
Radial Grid Type                 RadialGrid  ... OptM3 with GC (2021)
Angular Grid (max. ang.)         AngularGrid ... 4 (Lebedev-302)
Angular grid pruning method      GridPruning ... 4 (adaptive)
Weight generation scheme         WeightScheme... Becke
Basis function cutoff            BFCut       ... 1.0000e-11
Integration weight cutoff        WCut        ... 1.0000e-14
Angular grids for H and He will be reduced by one unit
Partially contracted basis set               ... on
Rotationally invariant grid construction     ... off

Total number of grid points                  ...   187303
Total number of batches                      ...     2945
Average number of points per batch           ...       63
Average number of grid points per atom       ...     5203
UseSFitting                                  ... on

Time for X-Grid setup             =    2.934 sec


--------------------
CPCM SOLVATION MODEL
--------------------
CPCM parameters:
  Epsilon                                         ...      80.4000
  Refrac                                          ...       1.3300
  Rsolv                                           ...       1.3000
  Surface type                                    ... GAUSSIAN VDW
  Epsilon function type                           ...         CPCM
Radii:
 Radius for O  used is    3.4469 Bohr (=   1.8240 Ang.)
 Radius for C  used is    3.8550 Bohr (=   2.0400 Ang.)
 Radius for H  used is    2.4944 Bohr (=   1.3200 Ang.)
Calculating surface                               ...        done! (  0.0s)
GEPOL surface points                              ...         1938
GEPOL Volume                                      ...    2114.5198
GEPOL Surface-area                                ...    1110.2702
Calculating surface distance matrix               ...        done! (  0.0s)
Performing Cholesky decomposition & store         ...        done! (  0.2s)
Overall time for CPCM initialization              ...                 0.2s
--------------
SCF ITERATIONS
--------------
ITER       Energy         Delta-E        Max-DP      RMS-DP      [F,P]     Damp
               ***  Starting incremental Fock matrix formation  ***
  0   -844.8481738203   0.000000000000 0.00679880  0.00013399  0.0354517 0.7000
                      *** Initiating the SOSCF procedure ***
                      *** Re-Reading the Fockian *** 
                      *** Removing any level shift *** 
ITER      Energy       Delta-E        Grad      Rot      Max-DP    RMS-DP
  1   -844.85020308  -0.0020292578  0.001717  0.001717  0.021407  0.000430
               *** Restarting incremental Fock matrix formation ***
  2   -844.85580094  -0.0055978644  0.000761  0.001781  0.004619  0.000135
  3   -844.85596082  -0.0001598792  0.000968  0.003104  0.005245  0.000092
  4   -844.85594438   0.0000164455  0.001100  0.001759  0.002903  0.000055
  5   -844.85598785  -0.0000434755  0.000077  0.000092  0.000533  0.000008
  6   -844.85598743   0.0000004202  0.000129  0.000073  0.000337  0.000005
  7   -844.85598814  -0.0000007072  0.000007  0.000035  0.000034  0.000001
  8   -844.85598813   0.0000000088  0.000011  0.000027  0.000024  0.000001
                  ***Gradient check signals convergence***
              ***Rediagonalizing the Fockian in SOSCF/NRSCF***

               *****************************************************
               *                     SUCCESS                       *
               *           SCF CONVERGED AFTER   9 CYCLES          *
               *****************************************************

Old exchange energy                            =    -22.495560704 Eh
New exchange energy                            =    -22.495572253 Eh
Exchange energy change after final integration =     -0.000011549 Eh
Total energy after final integration           =   -844.855999691 Eh
Final COS-X integration done in                =    16.836 sec
Total Energy       :         -844.85599969 Eh          -22989.70053 eV
  Last Energy change         ...   -1.2055e-08  Tolerance :   1.0000e-08
  Last MAX-Density change    ...    3.5527e-15  Tolerance :   1.0000e-07
             **** THE GBW FILE WAS UPDATED (UQ1_2e_0H_B3LYP_631Gd_opt.gbw) ****
             **** DENSITY UQ1_2e_0H_B3LYP_631Gd_opt.scfp WAS UPDATED ****
             **** ENERGY FILE WAS UPDATED (UQ1_2e_0H_B3LYP_631Gd_opt.en.tmp) ****
             **** THE GBW FILE WAS UPDATED (UQ1_2e_0H_B3LYP_631Gd_opt.gbw) ****
             **** DENSITY UQ1_2e_0H_B3LYP_631Gd_opt.scfp WAS UPDATED ****
Total SCF time: 0 days 0 hours 1 min 52 sec 

Maximum memory used throughout the entire SCF-calculation: 120.3 MB

-------------------------   --------------------
FINAL SINGLE POINT ENERGY      -844.855999690847
-------------------------   --------------------


           ************************************************************
           *        Program running with 4 parallel MPI-processes     *
           *              working on a common directory               *
           ************************************************************
------------------------------------------------------------------------------
                         ORCA SCF GRADIENT CALCULATION
------------------------------------------------------------------------------

 ... reading COSX grid (gridx3)
Gradient of the Kohn-Sham DFT energy:
Kohn-Sham wavefunction type      ... RKS
Hartree-Fock exchange scaling    ...    0.200
Number of operators              ...    1
Number of atoms                  ...   36
Basis set dimensions             ...  288
Integral neglect threshold       ... 2.5e-11
Integral primitive cutoff        ... 2.5e-12
SHARK Integral package           ... ON

Nuc. rep. gradient       (SHARK) ... done (  0.0 sec)
HCore & Overlap gradient (SHARK) ... done (  0.3 sec)
RI-J gradient            (SHARK) ... done (  1.4 sec)
COSX-gradient                    ... done ( 20.9 sec)
Exchange-correlation gradient    ... done

------------------
CARTESIAN GRADIENT
------------------

   1   O   :    0.001718156   -0.001804475   -0.000644503
   2   C   :   -0.002314768    0.003614957   -0.000351229
   3   C   :    0.001325773   -0.000944840    0.001293988
   4   O   :   -0.001261030    0.000188032    0.000037327
   5   C   :    0.001248905   -0.000572998    0.000246623
   6   C   :   -0.002081607    0.001268786    0.000103367
   7   O   :    0.000922288   -0.002590034   -0.000347065
   8   C   :   -0.001695398    0.003882414   -0.001417777
   9   C   :    0.000989875    0.000101837    0.000453812
  10   C   :   -0.000618383   -0.000266581   -0.000060212
  11   C   :    0.000094306    0.001026072   -0.000378769
  12   C   :   -0.000572277   -0.000203001    0.000050484
  13   C   :    0.000323156   -0.000901018    0.000215619
  14   C   :   -0.000206493    0.000947875   -0.000790382
  15   C   :    0.000007884    0.000089649   -0.000234319
  16   C   :   -0.000517060   -0.000012314    0.000614685
  17   C   :    0.002987450   -0.004835407   -0.001415767
  18   O   :   -0.002166837    0.002550424    0.002160685
  19   H   :   -0.000685214    0.000058247    0.000395336
  20   H   :   -0.000006450   -0.000273624   -0.000549550
  21   H   :    0.000072072    0.000128819    0.000504332
  22   H   :    0.000334386   -0.000714946   -0.000094606
  23   H   :    0.000477423    0.000091761    0.000477233
  24   H   :    0.000920986   -0.000734975   -0.000040388
  25   H   :   -0.000319064    0.000221501   -0.000079136
  26   H   :    0.000765133    0.000151191   -0.000151206
  27   H   :   -0.000206190    0.000173823    0.000382019
  28   H   :    0.000453886    0.000312906   -0.000743697
  29   H   :   -0.000390776   -0.000344146    0.000026987
  30   H   :   -0.000527228   -0.000048380    0.000485786
  31   H   :   -0.000053030    0.000267392    0.000139454
  32   H   :    0.000427713    0.000024501   -0.000044820
  33   H   :    0.000040940   -0.000253902    0.000364909
  34   H   :    0.000239656   -0.000236375   -0.000517584
  35   H   :   -0.000000428   -0.000368109    0.000146199
  36   H   :    0.000332546    0.000013030   -0.000251291

Difference to translation invariance:
           :    0.0000603023    0.0000080923   -0.0000134578

Difference to rotation invariance:
           :   -0.0038370940    0.0040453638   -0.0004166367

Norm of the cartesian gradient     ...    0.0114420564
RMS gradient                       ...    0.0011010124
MAX gradient                       ...    0.0048354065

-------
TIMINGS
-------

Total SCF gradient time            ...       32.016 sec

One electron gradient       ....       0.278 sec  (  0.9%)
RI-J Coulomb gradient       ....       1.355 sec  (  4.2%)
COSX gradient               ....      20.854 sec  ( 65.1%)
XC gradient                 ....       7.675 sec  ( 24.0%)
CPCM gradient               ....       0.666 sec  (  2.1%)
   A-Matrix (El+Nuc)        ....       0.167 sec  (  0.5%)
   Potential                ....       0.499 sec  (  1.6%)

Maximum memory used throughout the entire SCFGRAD-calculation: 91.2 MB
------------------------------------------------------------------------------
                         ORCA GEOMETRY RELAXATION STEP
------------------------------------------------------------------------------

Reading the OPT-File                    .... done
Getting information on internals        .... done
Copying old internal coords+grads       .... done
Making the new internal coordinates     .... (new redundants).... done
Validating the new internal coordinates .... (new redundants).... done
Calculating the B-matrix                .... done
Calculating the G,G- and P matrices     .... done
Transforming gradient to internals      .... done
Projecting the internal gradient        .... done
Number of atoms                         ....  36
Number of internal coordinates          .... 166
Current Energy                          ....  -844.855999691 Eh
Current gradient norm                   ....     0.011442056 Eh/bohr
Maximum allowed component of the step   ....  0.300
Current trust radius                    ....  0.300
Updating the Hessian (BFGS)             .... done
Forming the augmented Hessian           .... done
Diagonalizing the augmented Hessian     .... done
Last element of RFO vector              ....  0.986065531
Lowest eigenvalues of augmented Hessian:
 -0.000485471  0.006922294  0.011075557  0.011651465  0.011880067
Length of the computed step             ....  0.168708213
The final length of the internal step   ....  0.168708213
Converting the step to cartesian space:
 Initial RMS(Int)=    0.0130942968
Transforming coordinates:
 Iter   0:  RMS(Cart)=    0.0549793057 RMS(Int)=    1.0858801990
 Iter   1:  RMS(Cart)=    0.0013588743 RMS(Int)=    0.0005938289
 Iter   2:  RMS(Cart)=    0.0000591100 RMS(Int)=    0.0000147613
 Iter   3:  RMS(Cart)=    0.0000028660 RMS(Int)=    0.0000013441
 Iter   4:  RMS(Cart)=    0.0000001369 RMS(Int)=    0.0000000386
 Iter   5:  RMS(Cart)=    0.0000000066 RMS(Int)=    0.0000000033
done
Storing new coordinates                 .... done

                                .--------------------.
          ----------------------|Geometry convergence|-------------------------
          Item                value                   Tolerance       Converged
          ---------------------------------------------------------------------
          Energy change      -0.0003887419            0.0000002000      NO
          RMS gradient        0.0006920570            0.0000080000      NO
          MAX gradient        0.0037768676            0.0000300000      NO
          RMS step            0.0130942968            0.0001000000      NO
          MAX step            0.0490566871            0.0002000000      NO
          ........................................................
          Max(Bonds)      0.0033      Max(Angles)    0.65
          Max(Dihed)        2.81      Max(Improp)    0.00
          ---------------------------------------------------------------------

The optimization has not yet converged - more geometry cycles are needed


    ---------------------------------------------------------------------------
                         Redundant Internal Coordinates
                            (Angstroem and degrees)

        Definition                    Value    dE/dq     Step     New-Value
    ----------------------------------------------------------------------------
     1. B(C   1,O   0)                1.3071 -0.002538  0.0023    1.3094   
     2. B(C   2,C   1)                1.4328  0.001472 -0.0005    1.4323   
     3. B(O   3,C   2)                1.4071  0.000840 -0.0005    1.4067   
     4. B(C   4,O   3)                1.4210 -0.000996  0.0016    1.4225   
     5. B(C   5,C   2)                1.4028 -0.000152 -0.0001    1.4027   
     6. B(O   6,C   5)                1.4074 -0.000286  0.0011    1.4084   
     7. B(C   7,O   6)                1.4179 -0.002423  0.0033    1.4212   
     8. B(C   8,C   1)                1.4369  0.000727 -0.0005    1.4364   
     9. B(C   9,C   8)                1.5157  0.000132 -0.0003    1.5154   
    10. B(C  10,C   8)                1.4159  0.000854 -0.0015    1.4144   
    11. B(C  11,C  10)                1.5261 -0.000411  0.0010    1.5270   
    12. B(C  12,C  11)                1.5150  0.000218 -0.0004    1.5146   
    13. B(C  13,C  12)                1.3448 -0.000184  0.0001    1.3450   
    14. B(C  14,C  13)                1.5146  0.000501 -0.0009    1.5136   
    15. B(C  15,C  13)                1.5128  0.000484 -0.0008    1.5121   
    16. B(C  16,C  10)                1.4419  0.000763 -0.0008    1.4411   
    17. B(C  16,C   5)                1.4328 -0.000045  0.0005    1.4332   
    18. B(O  17,C  16)                1.3067 -0.003777  0.0029    1.3096   
    19. B(H  18,C   4)                1.0981  0.000758 -0.0013    1.0967   
    20. B(H  19,C   4)                1.1029  0.000635 -0.0011    1.1017   
    21. B(H  20,C   4)                1.0961  0.000082 -0.0008    1.0953   
    22. B(H  21,C   7)                1.0980  0.000481 -0.0008    1.0971   
    23. B(H  22,C   7)                1.1024  0.000335 -0.0005    1.1019   
    24. B(H  23,C   7)                1.0978  0.001034 -0.0022    1.0956   
    25. B(H  24,C   9)                1.1015  0.000343 -0.0007    1.1008   
    26. B(H  25,C   9)                1.0952  0.000765 -0.0016    1.0936   
    27. B(H  26,C   9)                1.1022  0.000459 -0.0010    1.1013   
    28. B(H  27,C  11)                1.1032  0.000749 -0.0015    1.1017   
    29. B(H  28,C  11)                1.0932  0.000167 -0.0002    1.0930   
    30. B(H  29,C  12)                1.0936  0.000347 -0.0007    1.0928   
    31. B(H  30,C  14)                1.0962  0.000307 -0.0007    1.0955   
    32. B(H  31,C  14)                1.1011  0.000404 -0.0009    1.1002   
    33. B(H  32,C  14)                1.1012  0.000463 -0.0010    1.1002   
    34. B(H  33,C  15)                1.0927  0.000247 -0.0005    1.0921   
    35. B(H  34,C  15)                1.1003  0.000369 -0.0008    1.0995   
    36. B(H  35,C  15)                1.1011  0.000411 -0.0009    1.1002   
    37. A(O   0,C   1,C   8)          122.57 -0.000339    0.01    122.59   
    38. A(C   2,C   1,C   8)          114.46 -0.000244   -0.04    114.42   
    39. A(O   0,C   1,C   2)          122.97  0.000577    0.04    123.00   
    40. A(O   3,C   2,C   5)          117.81 -0.000454   -0.12    117.69   
    41. A(C   1,C   2,C   5)          122.81 -0.000173    0.05    122.86   
    42. A(C   1,C   2,O   3)          119.38  0.000627    0.07    119.45   
    43. A(C   2,O   3,C   4)          113.02 -0.000043    0.16    113.18   
    44. A(H  18,C   4,H  20)          109.58 -0.000151    0.17    109.75   
    45. A(O   3,C   4,H  18)          107.31  0.000084    0.01    107.32   
    46. A(H  18,C   4,H  19)          108.64  0.000101   -0.12    108.52   
    47. A(O   3,C   4,H  19)          111.51  0.000271   -0.07    111.45   
    48. A(O   3,C   4,H  20)          110.20 -0.000630    0.13    110.33   
    49. A(H  19,C   4,H  20)          109.54  0.000322   -0.12    109.43   
    50. A(C   2,C   5,C  16)          123.24  0.000642   -0.03    123.21   
    51. A(C   2,C   5,O   6)          118.26  0.001965   -0.40    117.87   
    52. A(O   6,C   5,C  16)          118.49 -0.002610    0.40    118.89   
    53. A(C   5,O   6,C   7)          112.68 -0.003626    0.65    113.33   
    54. A(H  22,C   7,H  23)          109.16 -0.000353    0.10    109.26   
    55. A(O   6,C   7,H  23)          110.63  0.000138   -0.05    110.58   
    56. A(H  21,C   7,H  23)          109.10 -0.000852    0.26    109.36   
    57. A(H  21,C   7,H  22)          108.69  0.000175   -0.18    108.51   
    58. A(O   6,C   7,H  22)          111.68  0.000567   -0.11    111.57   
    59. A(O   6,C   7,H  21)          107.51  0.000300   -0.01    107.50   
    60. A(C   9,C   8,C  10)          122.90  0.001115   -0.24    122.66   
    61. A(C   1,C   8,C   9)          114.34 -0.001034    0.17    114.51   
    62. A(C   1,C   8,C  10)          122.76 -0.000082    0.07    122.84   
    63. A(H  25,C   9,H  26)          107.59 -0.000000   -0.00    107.59   
    64. A(C   8,C   9,H  26)          111.36 -0.000245    0.09    111.45   
    65. A(H  24,C   9,H  26)          104.71 -0.000076    0.03    104.73   
    66. A(H  24,C   9,H  25)          107.92  0.000057   -0.07    107.85   
    67. A(C   8,C   9,H  25)          113.55  0.000299   -0.06    113.50   
    68. A(C   8,C   9,H  24)          111.24 -0.000056    0.01    111.25   
    69. A(C   8,C  10,C  11)          122.36  0.000965   -0.17    122.19   
    70. A(C  11,C  10,C  16)          115.26 -0.001076    0.15    115.41   
    71. A(C   8,C  10,C  16)          122.38  0.000112    0.00    122.38   
    72. A(C  10,C  11,C  12)          113.66 -0.000825    0.18    113.84   
    73. A(H  27,C  11,H  28)          107.08 -0.000147    0.03    107.11   
    74. A(C  10,C  11,H  28)          106.81 -0.000006   -0.01    106.81   
    75. A(C  12,C  11,H  27)          107.99  0.000292   -0.13    107.86   
    76. A(C  10,C  11,H  27)          110.88  0.000438   -0.08    110.80   
    77. A(C  12,C  11,H  28)          110.22  0.000282   -0.00    110.22   
    78. A(C  11,C  12,C  13)          129.46  0.000601   -0.08    129.39   
    79. A(C  13,C  12,H  29)          116.50 -0.000178    0.03    116.53   
    80. A(C  11,C  12,H  29)          114.03 -0.000424    0.04    114.08   
    81. A(C  14,C  13,C  15)          114.11 -0.000371    0.05    114.16   
    82. A(C  12,C  13,C  15)          125.13  0.000591   -0.09    125.04   
    83. A(C  12,C  13,C  14)          120.76 -0.000220    0.04    120.80   
    84. A(H  31,C  14,H  32)          106.11 -0.000103    0.00    106.11   
    85. A(C  13,C  14,H  32)          111.36  0.000092    0.00    111.36   
    86. A(H  30,C  14,H  31)          107.95 -0.000052   -0.01    107.94   
    87. A(C  13,C  14,H  31)          111.16  0.000131   -0.03    111.13   
    88. A(C  13,C  14,H  30)          111.93  0.000006    0.02    111.95   
    89. A(H  30,C  14,H  32)          108.07 -0.000087    0.02    108.09   
    90. A(H  34,C  15,H  35)          106.13 -0.000037    0.02    106.15   
    91. A(H  33,C  15,H  35)          108.22 -0.000377    0.13    108.35   
    92. A(C  13,C  15,H  35)          111.08 -0.000160    0.08    111.17   
    93. A(H  33,C  15,H  34)          107.70 -0.000189   -0.03    107.66   
    94. A(C  13,C  15,H  34)          110.37  0.000116   -0.07    110.30   
    95. A(C  13,C  15,H  33)          113.04  0.000599   -0.12    112.92   
    96. A(C  10,C  16,O  17)          124.03  0.000928   -0.12    123.91   
    97. A(C   5,C  16,O  17)          121.71 -0.000639    0.07    121.78   
    98. A(C   5,C  16,C  10)          114.25 -0.000281    0.01    114.27   
    99. D(C   5,C   2,C   1,O   0)    179.17 -0.000036    0.57    179.74   
   100. D(O   3,C   2,C   1,O   0)     -0.97  0.000108    0.17     -0.80   
   101. D(O   3,C   2,C   1,C   8)    178.26 -0.000380    1.58    179.84   
   102. D(C   5,C   2,C   1,C   8)     -1.60 -0.000523    1.97      0.37   
   103. D(C   4,O   3,C   2,C   5)   -111.49 -0.000056    0.81   -110.68   
   104. D(C   4,O   3,C   2,C   1)     68.64 -0.000193    1.19     69.83   
   105. D(H  19,C   4,O   3,C   2)     63.62 -0.000180    0.63     64.25   
   106. D(H  20,C   4,O   3,C   2)    -58.26 -0.000336    0.74    -57.52   
   107. D(H  18,C   4,O   3,C   2)   -177.52  0.000150    0.46   -177.06   
   108. D(C  16,C   5,C   2,O   3)   -176.16  0.000514   -1.86   -178.02   
   109. D(C  16,C   5,C   2,C   1)      3.71  0.000657   -2.27      1.44   
   110. D(O   6,C   5,C   2,C   1)   -176.57  0.000063   -0.30   -176.87   
   111. D(O   6,C   5,C   2,O   3)      3.56 -0.000079    0.11      3.67   
   112. D(C   7,O   6,C   5,C   2)   -108.27 -0.000085   -1.89   -110.16   
   113. D(C   7,O   6,C   5,C  16)     71.46 -0.000641    0.01     71.47   
   114. D(H  23,C   7,O   6,C   5)    -60.71 -0.000467    0.65    -60.06   
   115. D(H  22,C   7,O   6,C   5)     61.11 -0.000431    0.65     61.76   
   116. D(H  21,C   7,O   6,C   5)   -179.75  0.000304    0.37   -179.38   
   117. D(C  10,C   8,C   1,C   2)     -0.28  0.000272   -1.07     -1.35   
   118. D(C  10,C   8,C   1,O   0)    178.95 -0.000206    0.34    179.29   
   119. D(C   9,C   8,C   1,C   2)    179.96  0.000346   -1.37    178.60   
   120. D(C   9,C   8,C   1,O   0)     -0.80 -0.000132    0.04     -0.76   
   121. D(H  26,C   9,C   8,C  10)   -119.76 -0.000106    0.03   -119.73   
   122. D(H  25,C   9,C   8,C  10)      1.87 -0.000073    0.05      1.92   
   123. D(H  25,C   9,C   8,C   1)   -178.37 -0.000150    0.35   -178.03   
   124. D(H  24,C   9,C   8,C  10)    123.85  0.000177   -0.07    123.78   
   125. D(H  26,C   9,C   8,C   1)     60.00 -0.000183    0.32     60.32   
   126. D(H  24,C   9,C   8,C   1)    -56.39  0.000100    0.22    -56.17   
   127. D(C  16,C  10,C   8,C   1)      0.20 -0.000097    0.40      0.61   
   128. D(C  11,C  10,C   8,C   9)     -0.09  0.000040   -0.03     -0.11   
   129. D(C  11,C  10,C   8,C   1)   -179.82  0.000126   -0.35   -180.17   
   130. D(C  16,C  10,C   8,C   9)    179.94 -0.000182    0.72    180.66   
   131. D(H  28,C  11,C  10,C  16)     21.95  0.000149   -1.35     20.60   
   132. D(H  28,C  11,C  10,C   8)   -158.03 -0.000059   -0.63   -158.67   
   133. D(H  27,C  11,C  10,C  16)    138.29  0.000200   -1.36    136.93   
   134. D(H  27,C  11,C  10,C   8)    -41.69 -0.000008   -0.65    -42.34   
   135. D(C  12,C  11,C  10,C  16)    -99.83  0.000315   -1.46   -101.30   
   136. D(C  12,C  11,C  10,C   8)     80.19  0.000108   -0.75     79.44   
   137. D(H  29,C  12,C  11,H  28)   -179.21  0.000554   -2.81   -182.03   
   138. D(H  29,C  12,C  11,H  27)     64.12  0.000408   -2.77     61.35   
   139. D(H  29,C  12,C  11,C  10)    -59.35  0.000190   -2.69    -62.04   
   140. D(C  13,C  12,C  11,H  28)      0.09  0.000433   -2.56     -2.47   
   141. D(C  13,C  12,C  11,H  27)   -116.57  0.000287   -2.52   -119.10   
   142. D(C  13,C  12,C  11,C  10)    119.96  0.000068   -2.45    117.51   
   143. D(C  15,C  13,C  12,H  29)    178.62 -0.000065    0.18    178.79   
   144. D(C  15,C  13,C  12,C  11)     -0.68  0.000060   -0.07     -0.75   
   145. D(C  14,C  13,C  12,H  29)     -1.36 -0.000006   -0.02     -1.38   
   146. D(C  14,C  13,C  12,C  11)    179.34  0.000119   -0.27    179.07   
   147. D(H  32,C  14,C  13,C  15)    -60.07 -0.000012    0.13    -59.95   
   148. D(H  32,C  14,C  13,C  12)    119.91 -0.000065    0.31    120.21   
   149. D(H  31,C  14,C  13,C  15)     58.02  0.000003    0.11     58.13   
   150. D(H  31,C  14,C  13,C  12)   -122.00 -0.000050    0.29   -121.71   
   151. D(H  30,C  14,C  13,C  15)    178.82  0.000031    0.09    178.91   
   152. D(H  30,C  14,C  13,C  12)     -1.20 -0.000022    0.27     -0.93   
   153. D(H  35,C  15,C  13,C  14)    -67.68  0.000059   -0.65    -68.33   
   154. D(H  35,C  15,C  13,C  12)    112.34  0.000115   -0.83    111.51   
   155. D(H  34,C  15,C  13,C  14)     49.75 -0.000013   -0.62     49.14   
   156. D(H  34,C  15,C  13,C  12)   -130.23  0.000043   -0.80   -131.03   
   157. D(H  33,C  15,C  13,C  14)    170.43  0.000238   -0.79    169.64   
   158. D(H  33,C  15,C  13,C  12)     -9.54  0.000294   -0.98    -10.52   
   159. D(O  17,C  16,C   5,C   2)    177.67 -0.000900    2.35    180.02   
   160. D(C  10,C  16,C   5,O   6)    176.77  0.000159   -0.58    176.18   
   161. D(C  10,C  16,C   5,C   2)     -3.51 -0.000423    1.41     -2.10   
   162. D(O  17,C  16,C  10,C  11)      0.42  0.000393   -0.74     -0.32   
   163. D(O  17,C  16,C  10,C   8)   -179.60  0.000601   -1.46   -181.06   
   164. D(C   5,C  16,C  10,C  11)   -178.37 -0.000075    0.21   -178.16   
   165. D(C   5,C  16,C  10,C   8)      1.61  0.000133   -0.51      1.10   
   166. D(O  17,C  16,C   5,O   6)     -2.05 -0.000317    0.36     -1.70   
    ----------------------------------------------------------------------------

         *************************************************************
         *                GEOMETRY OPTIMIZATION CYCLE   5            *
         *************************************************************
---------------------------------
CARTESIAN COORDINATES (ANGSTROEM)
---------------------------------
  O     -2.364837    2.503837    0.631896
  C     -1.666117    1.467268    0.242355
  C     -2.191781    0.135087    0.222242
  O     -3.511367   -0.094285    0.652109
  C     -4.489294    0.431153   -0.237355
  C     -1.442288   -0.972516   -0.200851
  O     -2.084520   -2.225309   -0.241701
  C     -1.620888   -3.128265    0.753069
  C     -0.308926    1.576844   -0.214979
  C      0.238539    2.989834   -0.226215
  C      0.455481    0.458923   -0.622929
  C      1.896438    0.592655   -1.110379
  C      2.909642    0.737047    0.006177
  C      3.929722   -0.072218    0.342980
  C      4.845913    0.274650    1.496824
  C      4.277832   -1.367138   -0.355834
  C     -0.075746   -0.880676   -0.623124
  O      0.597938   -1.933712   -1.013249
  H     -5.472324    0.247430    0.212863
  H     -4.453762   -0.071047   -1.217334
  H     -4.340171    1.507633   -0.374010
  H     -2.172167   -4.068538    0.627907
  H     -1.810013   -2.744288    1.768422
  H     -0.548514   -3.317166    0.632046
  H     -0.393919    3.657997   -0.830652
  H      1.260630    3.058386   -0.609205
  H      0.230577    3.432862    0.781987
  H      2.004237    1.461633   -1.778946
  H      2.113170   -0.298897   -1.704301
  H      2.772120    1.630474    0.620279
  H      4.573227    1.227219    1.964180
  H      5.892219    0.347546    1.164468
  H      4.825705   -0.504835    2.272944
  H      3.508769   -1.690069   -1.060794
  H      4.415431   -2.172586    0.379865
  H      5.231253   -1.282006   -0.898247

----------------------------
CARTESIAN COORDINATES (A.U.)
----------------------------
  NO LB      ZA    FRAG     MASS         X           Y           Z
   0 O     8.0000    0    15.999   -4.468894    4.731566    1.194110
   1 C     6.0000    0    12.011   -3.148504    2.772735    0.457984
   2 C     6.0000    0    12.011   -4.141866    0.255278    0.419976
   3 O     8.0000    0    15.999   -6.635522   -0.178173    1.232308
   4 C     6.0000    0    12.011   -8.483536    0.814761   -0.448535
   5 C     6.0000    0    12.011   -2.725530   -1.837788   -0.379553
   6 O     8.0000    0    15.999   -3.939172   -4.205225   -0.456748
   7 C     6.0000    0    12.011   -3.063035   -5.911565    1.423095
   8 C     6.0000    0    12.011   -0.583786    2.979803   -0.406251
   9 C     6.0000    0    12.011    0.450773    5.649967   -0.427485
  10 C     6.0000    0    12.011    0.860733    0.867238   -1.177165
  11 C     6.0000    0    12.011    3.583748    1.119956   -2.098312
  12 C     6.0000    0    12.011    5.498426    1.392818    0.011673
  13 C     6.0000    0    12.011    7.426098   -0.136473    0.648139
  14 C     6.0000    0    12.011    9.157448    0.519013    2.828588
  15 C     6.0000    0    12.011    8.083930   -2.583516   -0.672430
  16 C     6.0000    0    12.011   -0.143138   -1.664236   -1.177534
  17 O     8.0000    0    15.999    1.129940   -3.654185   -1.914763
  18 H     1.0000    0     1.008  -10.341193    0.467575    0.402253
  19 H     1.0000    0     1.008   -8.416390   -0.134259   -2.300427
  20 H     1.0000    0     1.008   -8.201735    2.849013   -0.706776
  21 H     1.0000    0     1.008   -4.104800   -7.688422    1.186572
  22 H     1.0000    0     1.008   -3.420429   -5.185953    3.341833
  23 H     1.0000    0     1.008   -1.036541   -6.268536    1.194394
  24 H     1.0000    0     1.008   -0.744399    6.912613   -1.569704
  25 H     1.0000    0     1.008    2.382246    5.779512   -1.151231
  26 H     1.0000    0     1.008    0.435727    6.487169    1.477742
  27 H     1.0000    0     1.008    3.787460    2.762086   -3.361721
  28 H     1.0000    0     1.008    3.993312   -0.564833   -3.220662
  29 H     1.0000    0     1.008    5.238547    3.081150    1.172157
  30 H     1.0000    0     1.008    8.642146    2.319108    3.711762
  31 H     1.0000    0     1.008   11.134680    0.656767    2.200525
  32 H     1.0000    0     1.008    9.119261   -0.954000    4.295242
  33 H     1.0000    0     1.008    6.630612   -3.193767   -2.004611
  34 H     1.0000    0     1.008    8.343955   -4.105593    0.717840
  35 H     1.0000    0     1.008    9.885636   -2.422641   -1.697441

--------------------------------
INTERNAL COORDINATES (ANGSTROEM)
--------------------------------
 O      0   0   0     0.000000000000     0.00000000     0.00000000
 C      1   0   0     1.309361325103     0.00000000     0.00000000
 C      2   1   0     1.432282718729   123.00132290     0.00000000
 O      3   2   1     1.406663988110   119.45014808   359.18870854
 C      4   3   2     1.422523129969   113.17829217    69.83240455
 C      3   2   1     1.402687382380   122.85902334   179.73166674
 O      6   3   2     1.408411078890   117.87077264   183.13024793
 C      7   6   3     1.421214825470   113.33358009   249.84301106
 C      2   1   3     1.436358872918   122.58523198   179.31174100
 C      9   2   1     1.515382889804   114.51002091   359.23235942
 C      9   2   1     1.414386185892   122.83362867   179.28051543
 C     11   9   2     1.527039418309   122.19721016   179.82922896
 C     12  11   9     1.514638033884   113.84506410    79.43971713
 C     13  12  11     1.344957533824   129.39026331   117.51067298
 C     14  13  12     1.513631372012   120.80314264   179.07410321
 C     14  13  12     1.512064184557   125.04163301   359.24773002
 C      6   3   2     1.433243780513   123.21142746     1.42987111
 O     17   6   3     1.309554075948   121.78554835   180.01570043
 H      5   4   3     1.096721377253   107.31561988   182.94044760
 H      5   4   3     1.101737599327   111.44638225    64.25508187
 H      5   4   3     1.095317917707   110.33045807   302.47539224
 H      8   7   6     1.097126183876   107.50194252   180.62052859
 H      8   7   6     1.101883495223   111.56676001    61.76199740
 H      8   7   6     1.095589404992   110.58130893   299.93812451
 H     10   9   2     1.100812472639   111.25182861   303.82962046
 H     10   9   2     1.093641414627   113.49566270   181.97268898
 H     10   9   2     1.101276402868   111.45092601    60.31878581
 H     12  11   9     1.101691978960   110.80118261   317.66217174
 H     12  11   9     1.092968999042   106.80657017   201.33204633
 H     13  12  11     1.092815148741   114.07983361   297.95666741
 H     15  14  13     1.095520955159   111.95010326   359.06860060
 H     15  14  13     1.100241519488   111.13278652   238.28808000
 H     15  14  13     1.100166658063   111.36372262   120.21040807
 H     16  14  13     1.092113012729   112.91919926   349.47964209
 H     16  14  13     1.099515274022   110.29924139   228.97233484
 H     16  14  13     1.100214403979   111.16699254   111.50721051

---------------------------
INTERNAL COORDINATES (A.U.)
---------------------------
 O      0   0   0     0.000000000000     0.00000000     0.00000000
 C      1   0   0     2.474334314792     0.00000000     0.00000000
 C      2   1   0     2.706622084745   123.00132290     0.00000000
 O      3   2   1     2.658209699978   119.45014808   359.18870854
 C      4   3   2     2.688179134810   113.17829217    69.83240455
 C      3   2   1     2.650695004206   122.85902334   179.73166674
 O      6   3   2     2.661511223082   117.87077264   183.13024793
 C      7   6   3     2.685706797608   113.33358009   249.84301106
 C      2   1   3     2.714324899844   122.58523198   179.31174100
 C      9   2   1     2.863658649759   114.51002091   359.23235942
 C      9   2   1     2.672802538937   122.83362867   179.28051543
 C     11   9   2     2.885686296306   122.19721016   179.82922896
 C     12  11   9     2.862251076062   113.84506410    79.43971713
 C     13  12  11     2.541601400681   129.39026331   117.51067298
 C     14  13  12     2.860348760813   120.80314264   179.07410321
 C     14  13  12     2.857387205724   125.04163301   359.24773002
 C      6   3   2     2.708438228316   123.21142746     1.42987111
 O     17   6   3     2.474698561101   121.78554835   180.01570043
 H      5   4   3     2.072503048226   107.31561988   182.94044760
 H      5   4   3     2.081982334173   111.44638225    64.25508187
 H      5   4   3     2.069850894043   110.33045807   302.47539224
 H      8   7   6     2.073268021879   107.50194252   180.62052859
 H      8   7   6     2.082258037460   111.56676001    61.76199740
 H      8   7   6     2.070363930660   110.58130893   299.93812451
 H     10   9   2     2.080234098092   111.25182861   303.82962046
 H     10   9   2     2.066682762358   113.49566270   181.97268898
 H     10   9   2     2.081110799170   111.45092601    60.31878581
 H     12  11   9     2.081896124171   110.80118261   317.66217174
 H     12  11   9     2.065412081055   106.80657017   201.33204633
 H     13  12  11     2.065121346121   114.07983361   297.95666741
 H     15  14  13     2.070234579221   111.95010326   359.06860060
 H     15  14  13     2.079155153002   111.13278652   238.28808000
 H     15  14  13     2.079013685410   111.36372262   120.21040807
 H     16  14  13     2.063794501350   112.91919926   349.47964209
 H     16  14  13     2.077782747965   110.29924139   228.97233484
 H     16  14  13     2.079103912115   111.16699254   111.50721051


           ************************************************************
           *        Program running with 4 parallel MPI-processes     *
           *              working on a common directory               *
           ************************************************************
------------------------------------------------------------------------------
                   ___                                                        
                  /   \      - P O W E R E D   B Y -                         
                 /     \                                                     
                 |  |  |   _    _      __       _____    __    __             
                 |  |  |  | |  | |    /  \     |  _  \  |  |  /  |          
                  \  \/   | |  | |   /    \    | | | |  |  | /  /          
                 / \  \   | |__| |  /  /\  \   | |_| |  |  |/  /          
                |  |  |   |  __  | /  /__\  \  |    /   |      \           
                |  |  |   | |  | | |   __   |  |    \   |  |\   \          
                \     /   | |  | | |  |  |  |  | |\  \  |  | \   \       
                 \___/    |_|  |_| |__|  |__|  |_| \__\ |__|  \__/        
                                                                              
                      - O R C A' S   B I G   F R I E N D -                    
                                      &                                       
                       - I N T E G R A L  F E E D E R -                       
                                                                              
 v1 FN, 2020, v2 2021                                                         
------------------------------------------------------------------------------


Reading SHARK input file UQ1_2e_0H_B3LYP_631Gd_opt.SHARKINP.tmp ... ok
----------------------
SHARK INTEGRAL PACKAGE
----------------------

Number of atoms                             ...     36
Number of basis functions                   ...    288
Number of shells                            ...    144
Maximum angular momentum                    ...      2
Integral batch strategy                     ... SHARK/LIBINT Hybrid
RI-J (if used) integral strategy            ... SPLIT-RIJ (Revised 2003 algorithm where possible)
Printlevel                                  ...      1
Contraction scheme used                     ... SEGMENTED contraction
Coulomb Range Separation                    ... NOT USED
Exchange Range Separation                   ... NOT USED
Finite Nucleus Model                        ... NOT USED
Auxiliary Coulomb fitting basis             ... AVAILABLE
   # of basis functions in Aux-J            ...   1080
   # of shells in Aux-J                     ...    360
   Maximum angular momentum in Aux-J        ...      4
Auxiliary J/K fitting basis                 ... NOT available
Auxiliary Correlation fitting basis         ... NOT available
Auxiliary 'external' fitting basis          ... NOT available
Integral threshold                          ...     2.500000e-11
Primitive cut-off                           ...     2.500000e-12
Primitive pair pre-selection threshold      ...     2.500000e-12

Calculating pre-screening integrals         ... done (  0.0 sec) Dimension = 144
Organizing shell pair data                  ... done (  0.0 sec)
Shell pair information
Total number of shell pairs                 ...     10440
Shell pairs after pre-screening             ...      8001
Total number of primitive shell pairs       ...     59085
Primitive shell pairs kept                  ...     25514
          la=0 lb=0:   2948 shell pairs
          la=1 lb=0:   2676 shell pairs
          la=1 lb=1:    604 shell pairs
          la=2 lb=0:   1118 shell pairs
          la=2 lb=1:    537 shell pairs
          la=2 lb=2:    118 shell pairs

Calculating one electron integrals          ... done (  0.0 sec)
Calculating RI/J V-Matrix + Cholesky decomp.... done (  0.1 sec)
Calculating Nuclear repulsion               ... done (  0.0 sec) ENN=   1335.691171325418 Eh

SHARK setup successfully completed in   0.3 seconds

Maximum memory used throughout the entire GTOINT-calculation: 19.7 MB
[1717820383.611151] [eu-g5-014-1:28553:0]          mpool.c:38   UCX  WARN  object 0x28e0800 was not returned to mpool ucp_requests
[1717820383.611172] [eu-g5-014-1:28553:0]          mpool.c:38   UCX  WARN  object 0x28e09c0 was not returned to mpool ucp_requests
[1717820383.611177] [eu-g5-014-1:28553:0]          mpool.c:38   UCX  WARN  object 0x28e0b80 was not returned to mpool ucp_requests
[1717820383.611181] [eu-g5-014-1:28553:0]          mpool.c:38   UCX  WARN  object 0x28e0d40 was not returned to mpool ucp_requests
[1717820383.611183] [eu-g5-014-1:28553:0]          mpool.c:38   UCX  WARN  object 0x28e0f00 was not returned to mpool ucp_requests
[1717820383.611186] [eu-g5-014-1:28553:0]          mpool.c:38   UCX  WARN  object 0x28e10c0 was not returned to mpool ucp_requests
[1717820383.611188] [eu-g5-014-1:28553:0]          mpool.c:38   UCX  WARN  object 0x28e1280 was not returned to mpool ucp_requests
[1717820383.611191] [eu-g5-014-1:28553:0]          mpool.c:38   UCX  WARN  object 0x28e1440 was not returned to mpool ucp_requests
[1717820383.611193] [eu-g5-014-1:28553:0]          mpool.c:38   UCX  WARN  object 0x28e1600 was not returned to mpool ucp_requests
[1717820383.611196] [eu-g5-014-1:28553:0]          mpool.c:38   UCX  WARN  object 0x28e17c0 was not returned to mpool ucp_requests
[1717820383.611199] [eu-g5-014-1:28553:0]          mpool.c:38   UCX  WARN  object 0x28e1980 was not returned to mpool ucp_requests
[1717820383.611201] [eu-g5-014-1:28553:0]          mpool.c:38   UCX  WARN  object 0x28e1b40 was not returned to mpool ucp_requests
[1717820383.611204] [eu-g5-014-1:28553:0]          mpool.c:38   UCX  WARN  object 0x28e1d00 was not returned to mpool ucp_requests
[1717820383.611206] [eu-g5-014-1:28553:0]          mpool.c:38   UCX  WARN  object 0x28e1ec0 was not returned to mpool ucp_requests
[1717820383.611209] [eu-g5-014-1:28553:0]          mpool.c:38   UCX  WARN  object 0x28e2080 was not returned to mpool ucp_requests
[1717820383.611212] [eu-g5-014-1:28553:0]          mpool.c:38   UCX  WARN  object 0x28e2240 was not returned to mpool ucp_requests
[1717820383.611214] [eu-g5-014-1:28553:0]          mpool.c:38   UCX  WARN  object 0x28e2400 was not returned to mpool ucp_requests
[1717820383.611217] [eu-g5-014-1:28553:0]          mpool.c:38   UCX  WARN  object 0x28e25c0 was not returned to mpool ucp_requests
[1717820383.611145] [eu-g5-014-1:28554:0]          mpool.c:38   UCX  WARN  object 0x2d93800 was not returned to mpool ucp_requests
[1717820383.611166] [eu-g5-014-1:28554:0]          mpool.c:38   UCX  WARN  object 0x2d939c0 was not returned to mpool ucp_requests
[1717820383.611169] [eu-g5-014-1:28554:0]          mpool.c:38   UCX  WARN  object 0x2d93b80 was not returned to mpool ucp_requests
[1717820383.611172] [eu-g5-014-1:28554:0]          mpool.c:38   UCX  WARN  object 0x2d93d40 was not returned to mpool ucp_requests
[1717820383.611175] [eu-g5-014-1:28554:0]          mpool.c:38   UCX  WARN  object 0x2d93f00 was not returned to mpool ucp_requests
[1717820383.611177] [eu-g5-014-1:28554:0]          mpool.c:38   UCX  WARN  object 0x2d940c0 was not returned to mpool ucp_requests
[1717820383.611180] [eu-g5-014-1:28554:0]          mpool.c:38   UCX  WARN  object 0x2d94280 was not returned to mpool ucp_requests
[1717820383.611183] [eu-g5-014-1:28554:0]          mpool.c:38   UCX  WARN  object 0x2d94440 was not returned to mpool ucp_requests
[1717820383.611186] [eu-g5-014-1:28554:0]          mpool.c:38   UCX  WARN  object 0x2d94600 was not returned to mpool ucp_requests
[1717820383.611189] [eu-g5-014-1:28554:0]          mpool.c:38   UCX  WARN  object 0x2d947c0 was not returned to mpool ucp_requests
[1717820383.611192] [eu-g5-014-1:28554:0]          mpool.c:38   UCX  WARN  object 0x2d94980 was not returned to mpool ucp_requests
[1717820383.611195] [eu-g5-014-1:28554:0]          mpool.c:38   UCX  WARN  object 0x2d94b40 was not returned to mpool ucp_requests
[1717820383.611197] [eu-g5-014-1:28554:0]          mpool.c:38   UCX  WARN  object 0x2d94d00 was not returned to mpool ucp_requests
[1717820383.611200] [eu-g5-014-1:28554:0]          mpool.c:38   UCX  WARN  object 0x2d94ec0 was not returned to mpool ucp_requests
[1717820383.611202] [eu-g5-014-1:28554:0]          mpool.c:38   UCX  WARN  object 0x2d95080 was not returned to mpool ucp_requests
[1717820383.611205] [eu-g5-014-1:28554:0]          mpool.c:38   UCX  WARN  object 0x2d95240 was not returned to mpool ucp_requests
[1717820383.611208] [eu-g5-014-1:28554:0]          mpool.c:38   UCX  WARN  object 0x2d95400 was not returned to mpool ucp_requests
[1717820383.611211] [eu-g5-014-1:28554:0]          mpool.c:38   UCX  WARN  object 0x2d955c0 was not returned to mpool ucp_requests
[1717820383.618968] [eu-g5-014-1:28552:0]          mpool.c:38   UCX  WARN  object 0x2e93600 was not returned to mpool ucp_requests
[1717820383.618989] [eu-g5-014-1:28552:0]          mpool.c:38   UCX  WARN  object 0x2e937c0 was not returned to mpool ucp_requests
[1717820383.618992] [eu-g5-014-1:28552:0]          mpool.c:38   UCX  WARN  object 0x2e93980 was not returned to mpool ucp_requests
[1717820383.618996] [eu-g5-014-1:28552:0]          mpool.c:38   UCX  WARN  object 0x2e93b40 was not returned to mpool ucp_requests
[1717820383.618999] [eu-g5-014-1:28552:0]          mpool.c:38   UCX  WARN  object 0x2e93d00 was not returned to mpool ucp_requests
[1717820383.619003] [eu-g5-014-1:28552:0]          mpool.c:38   UCX  WARN  object 0x2e93ec0 was not returned to mpool ucp_requests
[1717820383.619006] [eu-g5-014-1:28552:0]          mpool.c:38   UCX  WARN  object 0x2e94080 was not returned to mpool ucp_requests
[1717820383.619009] [eu-g5-014-1:28552:0]          mpool.c:38   UCX  WARN  object 0x2e94240 was not returned to mpool ucp_requests
[1717820383.619012] [eu-g5-014-1:28552:0]          mpool.c:38   UCX  WARN  object 0x2e94400 was not returned to mpool ucp_requests
[1717820383.619015] [eu-g5-014-1:28552:0]          mpool.c:38   UCX  WARN  object 0x2e945c0 was not returned to mpool ucp_requests


           ************************************************************
           *        Program running with 4 parallel MPI-processes     *
           *              working on a common directory               *
           ************************************************************

Diagonalization of the overlap matrix:
Smallest eigenvalue                        ... 4.224e-04
Time for diagonalization                   ...    0.016 sec
Threshold for overlap eigenvalues          ... 1.000e-08
Number of eigenvalues below threshold      ... 0
Time for construction of square roots      ...    0.006 sec
Total time needed                          ...    0.022 sec

-------------------
DFT GRID GENERATION
-------------------

General Integration Accuracy     IntAcc      ... 4.959
Radial Grid Type                 RadialGrid  ... OptM3 with GC (2021)
Angular Grid (max. ang.)         AngularGrid ... 6 (Lebedev-590)
Angular grid pruning method      GridPruning ... 4 (adaptive)
Weight generation scheme         WeightScheme... Becke
Basis function cutoff            BFCut       ... 1.0000e-11
Integration weight cutoff        WCut        ... 1.0000e-14
Angular grids for H and He will be reduced by one unit
Partially contracted basis set               ... off
Rotationally invariant grid construction     ... off

Total number of grid points                  ...   410729
Total number of batches                      ...     6437
Average number of points per batch           ...       63
Average number of grid points per atom       ...    11409
Time for grid setup =    5.469 sec

--------------------
COSX GRID GENERATION
--------------------

GRIDX 1
-------
General Integration Accuracy     IntAcc      ... 4.020
Radial Grid Type                 RadialGrid  ... OptM3 with GC (2021)
Angular Grid (max. ang.)         AngularGrid ... 2 (Lebedev-110)
Angular grid pruning method      GridPruning ... 4 (adaptive)
Weight generation scheme         WeightScheme... Becke
Basis function cutoff            BFCut       ... 1.0000e-11
Integration weight cutoff        WCut        ... 1.0000e-14
Angular grids for H and He will be reduced by one unit
Partially contracted basis set               ... on
Rotationally invariant grid construction     ... off

Total number of grid points                  ...    45151
Total number of batches                      ...      726
Average number of points per batch           ...       62
Average number of grid points per atom       ...     1254
UseSFitting                                  ... on

GRIDX 2
-------
General Integration Accuracy     IntAcc      ... 4.338
Radial Grid Type                 RadialGrid  ... OptM3 with GC (2021)
Angular Grid (max. ang.)         AngularGrid ... 3 (Lebedev-194)
Angular grid pruning method      GridPruning ... 4 (adaptive)
Weight generation scheme         WeightScheme... Becke
Basis function cutoff            BFCut       ... 1.0000e-11
Integration weight cutoff        WCut        ... 1.0000e-14
Angular grids for H and He will be reduced by one unit
Partially contracted basis set               ... on
Rotationally invariant grid construction     ... off

Total number of grid points                  ...    98625
Total number of batches                      ...     1556
Average number of points per batch           ...       63
Average number of grid points per atom       ...     2740
UseSFitting                                  ... on

GRIDX 3
-------
General Integration Accuracy     IntAcc      ... 4.871
Radial Grid Type                 RadialGrid  ... OptM3 with GC (2021)
Angular Grid (max. ang.)         AngularGrid ... 4 (Lebedev-302)
Angular grid pruning method      GridPruning ... 4 (adaptive)
Weight generation scheme         WeightScheme... Becke
Basis function cutoff            BFCut       ... 1.0000e-11
Integration weight cutoff        WCut        ... 1.0000e-14
Angular grids for H and He will be reduced by one unit
Partially contracted basis set               ... on
Rotationally invariant grid construction     ... off

Total number of grid points                  ...   187328
Total number of batches                      ...     2946
Average number of points per batch           ...       63
Average number of grid points per atom       ...     5204
UseSFitting                                  ... on

Time for X-Grid setup             =    2.920 sec


--------------------
CPCM SOLVATION MODEL
--------------------
CPCM parameters:
  Epsilon                                         ...      80.4000
  Refrac                                          ...       1.3300
  Rsolv                                           ...       1.3000
  Surface type                                    ... GAUSSIAN VDW
  Epsilon function type                           ...         CPCM
Radii:
 Radius for O  used is    3.4469 Bohr (=   1.8240 Ang.)
 Radius for C  used is    3.8550 Bohr (=   2.0400 Ang.)
 Radius for H  used is    2.4944 Bohr (=   1.3200 Ang.)
Calculating surface                               ...        done! (  0.0s)
GEPOL surface points                              ...         1938
GEPOL Volume                                      ...    2119.0430
GEPOL Surface-area                                ...    1111.3338
Calculating surface distance matrix               ...        done! (  0.0s)
Performing Cholesky decomposition & store         ...        done! (  0.1s)
Overall time for CPCM initialization              ...                 0.2s
--------------
SCF ITERATIONS
--------------
ITER       Energy         Delta-E        Max-DP      RMS-DP      [F,P]     Damp
               ***  Starting incremental Fock matrix formation  ***
  0   -844.8521178817   0.000000000000 0.00469348  0.00013247  0.0156184 0.7000
                      *** Initiating the SOSCF procedure ***
                      *** Re-Reading the Fockian *** 
                      *** Removing any level shift *** 
ITER      Energy       Delta-E        Grad      Rot      Max-DP    RMS-DP
  1   -844.85318325  -0.0010653683  0.001120  0.001120  0.013593  0.000403
               *** Restarting incremental Fock matrix formation ***
  2   -844.85613643  -0.0029531804  0.000609  0.001574  0.002994  0.000094
  3   -844.85623264  -0.0000962055  0.000310  0.000949  0.002165  0.000051
  4   -844.85622347   0.0000091641  0.000569  0.000668  0.001444  0.000031
  5   -844.85623969  -0.0000162203  0.000046  0.000155  0.000301  0.000006
  6   -844.85623947   0.0000002226  0.000059  0.000099  0.000208  0.000004
  7   -844.85623987  -0.0000003981  0.000008  0.000027  0.000036  0.000001
  8   -844.85623986   0.0000000090  0.000012  0.000018  0.000026  0.000001
                 **** Energy Check signals convergence ****
              ***Rediagonalizing the Fockian in SOSCF/NRSCF***

               *****************************************************
               *                     SUCCESS                       *
               *           SCF CONVERGED AFTER   9 CYCLES          *
               *****************************************************

Old exchange energy                            =    -22.495940261 Eh
New exchange energy                            =    -22.495951632 Eh
Exchange energy change after final integration =     -0.000011371 Eh
Total energy after final integration           =   -844.856251238 Eh
Final COS-X integration done in                =    17.016 sec
Total Energy       :         -844.85625124 Eh          -22989.70737 eV
  Last Energy change         ...   -7.8284e-09  Tolerance :   1.0000e-08
  Last MAX-Density change    ...    4.8850e-15  Tolerance :   1.0000e-07
             **** THE GBW FILE WAS UPDATED (UQ1_2e_0H_B3LYP_631Gd_opt.gbw) ****
             **** DENSITY UQ1_2e_0H_B3LYP_631Gd_opt.scfp WAS UPDATED ****
             **** ENERGY FILE WAS UPDATED (UQ1_2e_0H_B3LYP_631Gd_opt.en.tmp) ****
             **** THE GBW FILE WAS UPDATED (UQ1_2e_0H_B3LYP_631Gd_opt.gbw) ****
             **** DENSITY UQ1_2e_0H_B3LYP_631Gd_opt.scfp WAS UPDATED ****
Total SCF time: 0 days 0 hours 1 min 51 sec 

Maximum memory used throughout the entire SCF-calculation: 119.6 MB

-------------------------   --------------------
FINAL SINGLE POINT ENERGY      -844.856251237745
-------------------------   --------------------


           ************************************************************
           *        Program running with 4 parallel MPI-processes     *
           *              working on a common directory               *
           ************************************************************
------------------------------------------------------------------------------
                         ORCA SCF GRADIENT CALCULATION
------------------------------------------------------------------------------

 ... reading COSX grid (gridx3)
Gradient of the Kohn-Sham DFT energy:
Kohn-Sham wavefunction type      ... RKS
Hartree-Fock exchange scaling    ...    0.200
Number of operators              ...    1
Number of atoms                  ...   36
Basis set dimensions             ...  288
Integral neglect threshold       ... 2.5e-11
Integral primitive cutoff        ... 2.5e-12
SHARK Integral package           ... ON

Nuc. rep. gradient       (SHARK) ... done (  0.0 sec)
HCore & Overlap gradient (SHARK) ... done (  0.3 sec)
RI-J gradient            (SHARK) ... done (  1.3 sec)
COSX-gradient                    ... done ( 21.0 sec)
Exchange-correlation gradient    ... done

------------------
CARTESIAN GRADIENT
------------------

   1   O   :    0.000659503    0.000526053    0.000019998
   2   C   :   -0.000210853    0.001380506    0.001286496
   3   C   :    0.000849664   -0.000620034    0.000017309
   4   O   :   -0.000124307   -0.000564659   -0.000779996
   5   C   :   -0.000807316    0.000192244   -0.000155929
   6   C   :   -0.001533032    0.001886431    0.000795571
   7   O   :   -0.000168827   -0.001185088   -0.000149789
   8   C   :   -0.000265111    0.000660272   -0.000214384
   9   C   :    0.000833069   -0.000654798   -0.000385605
  10   C   :    0.000100978   -0.000112112   -0.000374953
  11   C   :   -0.000356104    0.001260338   -0.000125580
  12   C   :   -0.000361463    0.000901483   -0.000409023
  13   C   :    0.000075769   -0.000540475    0.000349000
  14   C   :    0.000116611    0.000411792   -0.000400832
  15   C   :    0.000174043   -0.000082864   -0.000147090
  16   C   :   -0.000184470    0.000004470    0.000603950
  17   C   :    0.002262299   -0.002370134    0.000092285
  18   O   :   -0.001039290    0.001471039    0.000024177
  19   H   :   -0.000099620   -0.000142331   -0.000127853
  20   H   :   -0.000131082   -0.000014455    0.000094446
  21   H   :    0.000206235   -0.000764688   -0.000016475
  22   H   :    0.000257502   -0.000391519    0.000354740
  23   H   :    0.000151846   -0.000133888    0.000144625
  24   H   :   -0.000378150   -0.000187230    0.000080249
  25   H   :    0.000123298    0.000024454    0.000111181
  26   H   :   -0.000069989    0.000021462    0.000063993
  27   H   :   -0.000223420   -0.000097692   -0.000166768
  28   H   :    0.000350072   -0.000284879   -0.000119668
  29   H   :   -0.000180709   -0.000219568    0.000059550
  30   H   :   -0.000413577   -0.000218738    0.000000002
  31   H   :    0.000073196   -0.000118485   -0.000068633
  32   H   :   -0.000135959   -0.000002475    0.000094981
  33   H   :    0.000047022    0.000178746   -0.000091130
  34   H   :    0.000809861   -0.000167188   -0.000374989
  35   H   :   -0.000127271    0.000060091   -0.000141031
  36   H   :   -0.000207786   -0.000073788    0.000031927

Difference to translation invariance:
           :    0.0000726321    0.0000322922   -0.0000252487

Difference to rotation invariance:
           :   -0.0031039595    0.0030849648    0.0000879938

Norm of the cartesian gradient     ...    0.0061694145
RMS gradient                       ...    0.0005936522
MAX gradient                       ...    0.0023701337

-------
TIMINGS
-------

Total SCF gradient time            ...       32.243 sec

One electron gradient       ....       0.277 sec  (  0.9%)
RI-J Coulomb gradient       ....       1.339 sec  (  4.2%)
COSX gradient               ....      21.003 sec  ( 65.1%)
XC gradient                 ....       7.567 sec  ( 23.5%)
CPCM gradient               ....       0.673 sec  (  2.1%)
   A-Matrix (El+Nuc)        ....       0.163 sec  (  0.5%)
   Potential                ....       0.510 sec  (  1.6%)

Maximum memory used throughout the entire SCFGRAD-calculation: 90.6 MB
------------------------------------------------------------------------------
                         ORCA GEOMETRY RELAXATION STEP
------------------------------------------------------------------------------

Reading the OPT-File                    .... done
Getting information on internals        .... done
Copying old internal coords+grads       .... done
Making the new internal coordinates     .... (new redundants).... done
Validating the new internal coordinates .... (new redundants).... done
Calculating the B-matrix                .... done
Calculating the G,G- and P matrices     .... done
Transforming gradient to internals      .... done
Projecting the internal gradient        .... done
Number of atoms                         ....  36
Number of internal coordinates          .... 166
Current Energy                          ....  -844.856251238 Eh
Current gradient norm                   ....     0.006169414 Eh/bohr
Maximum allowed component of the step   ....  0.300
Current trust radius                    ....  0.300
Updating the Hessian (BFGS)             .... done
Forming the augmented Hessian           .... done
Diagonalizing the augmented Hessian     .... done
Last element of RFO vector              ....  0.979998868
Lowest eigenvalues of augmented Hessian:
 -0.000348521  0.004443794  0.011017068  0.011635860  0.011878382
Length of the computed step             ....  0.203064586
The final length of the internal step   ....  0.203064586
Converting the step to cartesian space:
 Initial RMS(Int)=    0.0157608685
Transforming coordinates:
 Iter   0:  RMS(Cart)=    0.0803347696 RMS(Int)=    0.4875389073
 Iter   1:  RMS(Cart)=    0.0026683358 RMS(Int)=    0.0012147463
 Iter   2:  RMS(Cart)=    0.0001783739 RMS(Int)=    0.0000422609
 Iter   3:  RMS(Cart)=    0.0000124379 RMS(Int)=    0.0000058154
 Iter   4:  RMS(Cart)=    0.0000008702 RMS(Int)=    0.0000002708
 Iter   5:  RMS(Cart)=    0.0000000639 RMS(Int)=    0.0000000313
done
Storing new coordinates                 .... done

                                .--------------------.
          ----------------------|Geometry convergence|-------------------------
          Item                value                   Tolerance       Converged
          ---------------------------------------------------------------------
          Energy change      -0.0002515469            0.0000002000      NO
          RMS gradient        0.0005034041            0.0000080000      NO
          MAX gradient        0.0022725220            0.0000300000      NO
          RMS step            0.0157608685            0.0001000000      NO
          MAX step            0.0689790641            0.0002000000      NO
          ........................................................
          Max(Bonds)      0.0029      Max(Angles)    0.47
          Max(Dihed)        3.95      Max(Improp)    0.00
          ---------------------------------------------------------------------

The optimization has not yet converged - more geometry cycles are needed


    ---------------------------------------------------------------------------
                         Redundant Internal Coordinates
                            (Angstroem and degrees)

        Definition                    Value    dE/dq     Step     New-Value
    ----------------------------------------------------------------------------
     1. B(C   1,O   0)                1.3094  0.000071  0.0013    1.3107   
     2. B(C   2,C   1)                1.4323  0.001932 -0.0017    1.4306   
     3. B(O   3,C   2)                1.4067  0.000787 -0.0008    1.4059   
     4. B(C   4,O   3)                1.4225  0.000475  0.0005    1.4231   
     5. B(C   5,C   2)                1.4027 -0.000805  0.0005    1.4032   
     6. B(O   6,C   5)                1.4084  0.001329 -0.0002    1.4082   
     7. B(C   7,O   6)                1.4212  0.000118  0.0020    1.4232   
     8. B(C   8,C   1)                1.4364  0.000742 -0.0009    1.4355   
     9. B(C   9,C   8)                1.5154 -0.000173 -0.0000    1.5154   
    10. B(C  10,C   8)                1.4144 -0.000535 -0.0008    1.4136   
    11. B(C  11,C  10)                1.5270  0.000124  0.0006    1.5277   
    12. B(C  12,C  11)                1.5146  0.000073 -0.0004    1.5142   
    13. B(C  13,C  12)                1.3450  0.000206 -0.0001    1.3448   
    14. B(C  14,C  13)                1.5136 -0.000038 -0.0006    1.5130   
    15. B(C  15,C  13)                1.5121  0.000143 -0.0007    1.5114   
    16. B(C  16,C  10)                1.4411  0.000427 -0.0009    1.4402   
    17. B(C  16,C   5)                1.4332  0.001094 -0.0005    1.4327   
    18. B(O  17,C  16)                1.3096 -0.001725  0.0029    1.3125   
    19. B(H  18,C   4)                1.0967  0.000055 -0.0010    1.0958   
    20. B(H  19,C   4)                1.1017 -0.000067 -0.0006    1.1011   
    21. B(H  20,C   4)                1.0953 -0.000719  0.0003    1.0956   
    22. B(H  21,C   7)                1.0971  0.000180 -0.0008    1.0963   
    23. B(H  22,C   7)                1.1019  0.000022 -0.0003    1.1016   
    24. B(H  23,C   7)                1.0956 -0.000345 -0.0012    1.0944   
    25. B(H  24,C   9)                1.1008 -0.000131 -0.0003    1.1005   
    26. B(H  25,C   9)                1.0936 -0.000098 -0.0010    1.0927   
    27. B(H  26,C   9)                1.1013 -0.000163 -0.0004    1.1008   
    28. B(H  27,C  11)                1.1017 -0.000116 -0.0009    1.1008   
    29. B(H  28,C  11)                1.0930  0.000096 -0.0003    1.0927   
    30. B(H  29,C  12)                1.0928 -0.000116 -0.0004    1.0924   
    31. B(H  30,C  14)                1.0955 -0.000151 -0.0003    1.0953   
    32. B(H  31,C  14)                1.1002 -0.000174 -0.0004    1.0999   
    33. B(H  32,C  14)                1.1002 -0.000166 -0.0005    1.0997   
    34. B(H  33,C  15)                1.0921 -0.000282  0.0000    1.0921   
    35. B(H  34,C  15)                1.0995 -0.000155 -0.0004    1.0992   
    36. B(H  35,C  15)                1.1002 -0.000203 -0.0004    1.0998   
    37. A(O   0,C   1,C   8)          122.59 -0.000657    0.08    122.67   
    38. A(C   2,C   1,C   8)          114.41 -0.000708    0.02    114.43   
    39. A(O   0,C   1,C   2)          123.00  0.001362   -0.11    122.89   
    40. A(O   3,C   2,C   5)          117.69 -0.002228    0.15    117.84   
    41. A(C   1,C   2,C   5)          122.86 -0.000043    0.04    122.89   
    42. A(C   1,C   2,O   3)          119.45  0.002273   -0.20    119.25   
    43. A(C   2,O   3,C   4)          113.18  0.001423   -0.04    113.14   
    44. A(H  18,C   4,H  20)          109.75  0.000262    0.07    109.82   
    45. A(O   3,C   4,H  18)          107.32  0.000229   -0.03    107.28   
    46. A(H  18,C   4,H  19)          108.52 -0.000207   -0.06    108.46   
    47. A(O   3,C   4,H  19)          111.45  0.000025   -0.03    111.42   
    48. A(O   3,C   4,H  20)          110.33 -0.000253    0.12    110.45   
    49. A(H  19,C   4,H  20)          109.43 -0.000044   -0.07    109.36   
    50. A(C   2,C   5,C  16)          123.21  0.000403   -0.06    123.15   
    51. A(C   2,C   5,O   6)          117.87 -0.000134   -0.27    117.60   
    52. A(O   6,C   5,C  16)          118.90 -0.000272    0.31    119.21   
    53. A(C   5,O   6,C   7)          113.33 -0.000167    0.47    113.80   
    54. A(H  22,C   7,H  23)          109.26 -0.000183    0.11    109.37   
    55. A(O   6,C   7,H  23)          110.58 -0.000001   -0.05    110.53   
    56. A(H  21,C   7,H  23)          109.36 -0.000493    0.28    109.64   
    57. A(H  21,C   7,H  22)          108.51 -0.000270   -0.12    108.39   
    58. A(O   6,C   7,H  22)          111.57  0.000247   -0.11    111.46   
    59. A(O   6,C   7,H  21)          107.50  0.000690   -0.10    107.40   
    60. A(C   9,C   8,C  10)          122.66 -0.000275   -0.15    122.51   
    61. A(C   1,C   8,C   9)          114.51 -0.000314    0.15    114.66   
    62. A(C   1,C   8,C  10)          122.83  0.000589    0.00    122.83   
    63. A(H  25,C   9,H  26)          107.59  0.000093   -0.02    107.57   
    64. A(C   8,C   9,H  26)          111.45 -0.000264    0.12    111.57   
    65. A(H  24,C   9,H  26)          104.73 -0.000090    0.04    104.77   
    66. A(H  24,C   9,H  25)          107.86 -0.000054   -0.06    107.79   
    67. A(C   8,C   9,H  25)          113.50  0.000109   -0.05    113.44   
    68. A(C   8,C   9,H  24)          111.25  0.000193   -0.02    111.23   
    69. A(C   8,C  10,C  11)          122.20 -0.000180   -0.09    122.11   
    70. A(C  11,C  10,C  16)          115.42  0.000088    0.08    115.50   
    71. A(C   8,C  10,C  16)          122.38  0.000093    0.00    122.38   
    72. A(C  10,C  11,C  12)          113.85 -0.000723    0.26    114.10   
    73. A(H  27,C  11,H  28)          107.11 -0.000123    0.03    107.14   
    74. A(C  10,C  11,H  28)          106.81  0.000244   -0.08    106.73   
    75. A(C  12,C  11,H  27)          107.86  0.000178   -0.13    107.73   
    76. A(C  10,C  11,H  27)          110.80  0.000290   -0.08    110.72   
    77. A(C  12,C  11,H  28)          110.22  0.000163   -0.00    110.22   
    78. A(C  11,C  12,C  13)          129.39  0.001131   -0.20    129.19   
    79. A(C  13,C  12,H  29)          116.53 -0.000299    0.05    116.58   
    80. A(C  11,C  12,H  29)          114.08 -0.000833    0.14    114.22   
    81. A(C  14,C  13,C  15)          114.16 -0.000783    0.14    114.30   
    82. A(C  12,C  13,C  15)          125.04  0.001177   -0.22    124.82   
    83. A(C  12,C  13,C  14)          120.80 -0.000393    0.08    120.88   
    84. A(H  31,C  14,H  32)          106.11 -0.000070    0.00    106.11   
    85. A(C  13,C  14,H  32)          111.36  0.000064   -0.00    111.36   
    86. A(H  30,C  14,H  31)          107.94 -0.000049   -0.01    107.92   
    87. A(C  13,C  14,H  31)          111.13  0.000084   -0.03    111.10   
    88. A(C  13,C  14,H  30)          111.95  0.000017    0.03    111.98   
    89. A(H  30,C  14,H  32)          108.09 -0.000058    0.02    108.11   
    90. A(H  34,C  15,H  35)          106.15 -0.000002    0.03    106.18   
    91. A(H  33,C  15,H  35)          108.35 -0.000576    0.25    108.60   
    92. A(C  13,C  15,H  35)          111.17 -0.000190    0.13    111.30   
    93. A(H  33,C  15,H  34)          107.66 -0.000205   -0.06    107.61   
    94. A(C  13,C  15,H  34)          110.30 -0.000020   -0.07    110.22   
    95. A(C  13,C  15,H  33)          112.92  0.000930   -0.26    112.66   
    96. A(C  10,C  16,O  17)          123.91  0.000129   -0.05    123.86   
    97. A(C   5,C  16,O  17)          121.79  0.000191    0.04    121.83   
    98. A(C   5,C  16,C  10)          114.27 -0.000336    0.03    114.30   
    99. D(C   5,C   2,C   1,O   0)    179.73  0.000153    0.28    180.01   
   100. D(O   3,C   2,C   1,O   0)     -0.81  0.000275   -0.32     -1.13   
   101. D(O   3,C   2,C   1,C   8)    179.83  0.000528   -0.17    179.66   
   102. D(C   5,C   2,C   1,C   8)      0.37  0.000406    0.43      0.80   
   103. D(C   4,O   3,C   2,C   5)   -110.68  0.001016   -1.88   -112.56   
   104. D(C   4,O   3,C   2,C   1)     69.83  0.000890   -1.30     68.53   
   105. D(H  19,C   4,O   3,C   2)     64.26  0.000079    0.16     64.42   
   106. D(H  20,C   4,O   3,C   2)    -57.52  0.000293    0.18    -57.34   
   107. D(H  18,C   4,O   3,C   2)   -177.06 -0.000018    0.05   -177.01   
   108. D(C  16,C   5,C   2,O   3)   -178.04 -0.000449   -0.38   -178.41   
   109. D(C  16,C   5,C   2,C   1)      1.43 -0.000306   -0.98      0.45   
   110. D(O   6,C   5,C   2,C   1)   -176.87 -0.000185    0.21   -176.66   
   111. D(O   6,C   5,C   2,O   3)      3.66 -0.000327    0.82      4.48   
   112. D(C   7,O   6,C   5,C   2)   -110.16  0.000098   -2.40   -112.56   
   113. D(C   7,O   6,C   5,C  16)     71.47  0.000202   -1.25     70.22   
   114. D(H  23,C   7,O   6,C   5)    -60.06 -0.000127    0.67    -59.40   
   115. D(H  22,C   7,O   6,C   5)     61.76 -0.000191    0.69     62.46   
   116. D(H  21,C   7,O   6,C   5)   -179.38  0.000053    0.42   -178.96   
   117. D(C  10,C   8,C   1,C   2)     -1.35 -0.000168   -0.37     -1.72   
   118. D(C  10,C   8,C   1,O   0)    179.28  0.000070   -0.22    179.06   
   119. D(C   9,C   8,C   1,C   2)    178.60 -0.000233   -0.38    178.22   
   120. D(C   9,C   8,C   1,O   0)     -0.77  0.000005   -0.23     -1.00   
   121. D(H  26,C   9,C   8,C  10)   -119.73 -0.000150    0.42   -119.31   
   122. D(H  25,C   9,C   8,C  10)      1.92 -0.000147    0.45      2.37   
   123. D(H  25,C   9,C   8,C   1)   -178.03 -0.000083    0.46   -177.57   
   124. D(H  24,C   9,C   8,C  10)    123.78  0.000007    0.31    124.09   
   125. D(H  26,C   9,C   8,C   1)     60.32 -0.000085    0.43     60.75   
   126. D(H  24,C   9,C   8,C   1)    -56.17  0.000071    0.32    -55.85   
   127. D(C  16,C  10,C   8,C   1)      0.61 -0.000194    0.82      1.43   
   128. D(C  11,C  10,C   8,C   9)     -0.12 -0.000050    0.11     -0.01   
   129. D(C  11,C  10,C   8,C   1)    179.83 -0.000121    0.09    179.92   
   130. D(C  16,C  10,C   8,C   9)   -179.33 -0.000123    0.84   -178.50   
   131. D(H  28,C  11,C  10,C  16)     20.60  0.000058   -1.56     19.04   
   132. D(H  28,C  11,C  10,C   8)   -158.67 -0.000010   -0.87   -159.54   
   133. D(H  27,C  11,C  10,C  16)    136.93  0.000204   -1.61    135.32   
   134. D(H  27,C  11,C  10,C   8)    -42.34  0.000136   -0.92    -43.26   
   135. D(C  12,C  11,C  10,C  16)   -101.29  0.000135   -1.66   -102.96   
   136. D(C  12,C  11,C  10,C   8)     79.44  0.000067   -0.97     78.47   
   137. D(H  29,C  12,C  11,H  28)    177.97  0.000425   -3.95    174.02   
   138. D(H  29,C  12,C  11,H  27)     61.35  0.000381   -3.91     57.44   
   139. D(H  29,C  12,C  11,C  10)    -62.04  0.000366   -3.88    -65.93   
   140. D(C  13,C  12,C  11,H  28)     -2.47  0.000380   -3.68     -6.15   
   141. D(C  13,C  12,C  11,H  27)   -119.10  0.000335   -3.64   -122.74   
   142. D(C  13,C  12,C  11,C  10)    117.51  0.000320   -3.61    113.90   
   143. D(C  15,C  13,C  12,H  29)    178.79  0.000243   -0.24    178.55   
   144. D(C  15,C  13,C  12,C  11)     -0.75  0.000291   -0.52     -1.27   
   145. D(C  14,C  13,C  12,H  29)     -1.38  0.000199   -0.28     -1.66   
   146. D(C  14,C  13,C  12,C  11)    179.07  0.000248   -0.55    178.52   
   147. D(H  32,C  14,C  13,C  15)    -59.95 -0.000035    0.20    -59.74   
   148. D(H  32,C  14,C  13,C  12)    120.21  0.000001    0.23    120.44   
   149. D(H  31,C  14,C  13,C  15)     58.13 -0.000026    0.18     58.31   
   150. D(H  31,C  14,C  13,C  12)   -121.71  0.000010    0.21   -121.50   
   151. D(H  30,C  14,C  13,C  15)    178.91 -0.000018    0.16    179.07   
   152. D(H  30,C  14,C  13,C  12)     -0.93  0.000018    0.19     -0.74   
   153. D(H  35,C  15,C  13,C  14)    -68.33  0.000193   -1.43    -69.76   
   154. D(H  35,C  15,C  13,C  12)    111.51  0.000153   -1.46    110.05   
   155. D(H  34,C  15,C  13,C  14)     49.14  0.000061   -1.36     47.78   
   156. D(H  34,C  15,C  13,C  12)   -131.03  0.000020   -1.39   -132.42   
   157. D(H  33,C  15,C  13,C  14)    169.64  0.000414   -1.66    167.98   
   158. D(H  33,C  15,C  13,C  12)    -10.52  0.000374   -1.69    -12.21   
   159. D(O  17,C  16,C   5,C   2)   -179.98  0.000407    0.41   -179.57   
   160. D(C  10,C  16,C   5,O   6)    176.18 -0.000190    0.10    176.28   
   161. D(C  10,C  16,C   5,C   2)     -2.10 -0.000070    1.31     -0.79   
   162. D(O  17,C  16,C  10,C  11)     -0.33 -0.000248    0.37      0.04   
   163. D(O  17,C  16,C  10,C   8)    178.93 -0.000182   -0.32    178.62   
   164. D(C   5,C  16,C  10,C  11)   -178.16  0.000239   -0.54   -178.70   
   165. D(C   5,C  16,C  10,C   8)      1.11  0.000305   -1.23     -0.12   
   166. D(O  17,C  16,C   5,O   6)     -1.70  0.000287   -0.80     -2.50   
    ----------------------------------------------------------------------------

         *************************************************************
         *                GEOMETRY OPTIMIZATION CYCLE   6            *
         *************************************************************
---------------------------------
CARTESIAN COORDINATES (ANGSTROEM)
---------------------------------
  O     -2.358056    2.487111    0.650899
  C     -1.656522    1.455468    0.249083
  C     -2.179188    0.124073    0.220301
  O     -3.493935   -0.107532    0.660996
  C     -4.479058    0.453105   -0.199435
  C     -1.427928   -0.980372   -0.209559
  O     -2.075511   -2.229776   -0.260453
  C     -1.587517   -3.168777    0.691255
  C     -0.303461    1.572140   -0.215880
  C      0.241369    2.986140   -0.227535
  C      0.462678    0.459340   -0.631888
  C      1.901224    0.602884   -1.125587
  C      2.920933    0.771034   -0.018853
  C      3.910786   -0.057762    0.357815
  C      4.852081    0.316996    1.481531
  C      4.195525   -1.403090   -0.269288
  C     -0.068202   -0.879374   -0.649692
  O      0.607982   -1.928903   -1.054545
  H     -5.456552    0.264703    0.258501
  H     -4.462205   -0.021402   -1.192933
  H     -4.322096    1.531798   -0.309425
  H     -2.146183   -4.101138    0.548093
  H     -1.752495   -2.819667    1.722961
  H     -0.519756   -3.352353    0.536509
  H     -0.399315    3.655142   -0.821726
  H      1.257020    3.057358   -0.624128
  H      0.247067    3.426079    0.781549
  H      1.996346    1.465442   -1.802843
  H      2.123540   -0.292442   -1.711162
  H      2.821766    1.701847    0.544351
  H      4.622029    1.303959    1.896941
  H      5.896080    0.330299    1.135687
  H      4.810964   -0.416391    2.299914
  H      3.389596   -1.741090   -0.924236
  H      4.331302   -2.165026    0.511206
  H      5.131900   -1.384895   -0.845916

----------------------------
CARTESIAN COORDINATES (A.U.)
----------------------------
  NO LB      ZA    FRAG     MASS         X           Y           Z
   0 O     8.0000    0    15.999   -4.456080    4.699958    1.230022
   1 C     6.0000    0    12.011   -3.130373    2.750436    0.470699
   2 C     6.0000    0    12.011   -4.118068    0.234464    0.416308
   3 O     8.0000    0    15.999   -6.602581   -0.203207    1.249101
   4 C     6.0000    0    12.011   -8.464194    0.856244   -0.376877
   5 C     6.0000    0    12.011   -2.698392   -1.852634   -0.396009
   6 O     8.0000    0    15.999   -3.922148   -4.213666   -0.492186
   7 C     6.0000    0    12.011   -2.999972   -5.988122    1.306282
   8 C     6.0000    0    12.011   -0.573459    2.970914   -0.407953
   9 C     6.0000    0    12.011    0.456122    5.642987   -0.429980
  10 C     6.0000    0    12.011    0.874335    0.868027   -1.194095
  11 C     6.0000    0    12.011    3.592792    1.139286   -2.127050
  12 C     6.0000    0    12.011    5.519764    1.457043   -0.035628
  13 C     6.0000    0    12.011    7.390314   -0.109154    0.676172
  14 C     6.0000    0    12.011    9.169105    0.599035    2.799688
  15 C     6.0000    0    12.011    7.928393   -2.651456   -0.508880
  16 C     6.0000    0    12.011   -0.128883   -1.661776   -1.227740
  17 O     8.0000    0    15.999    1.148919   -3.645098   -1.992800
  18 H     1.0000    0     1.008  -10.311389    0.500216    0.488496
  19 H     1.0000    0     1.008   -8.432346   -0.040443   -2.254317
  20 H     1.0000    0     1.008   -8.167579    2.894679   -0.584728
  21 H     1.0000    0     1.008   -4.055698   -7.750027    1.035746
  22 H     1.0000    0     1.008   -3.311735   -5.328398    3.255924
  23 H     1.0000    0     1.008   -0.982196   -6.335029    1.013855
  24 H     1.0000    0     1.008   -0.754596    6.907217   -1.552837
  25 H     1.0000    0     1.008    2.375424    5.777570   -1.179430
  26 H     1.0000    0     1.008    0.466889    6.474352    1.476914
  27 H     1.0000    0     1.008    3.772547    2.769284   -3.406879
  28 H     1.0000    0     1.008    4.012909   -0.552635   -3.233628
  29 H     1.0000    0     1.008    5.332364    3.216024    1.028674
  30 H     1.0000    0     1.008    8.734368    2.464126    3.584699
  31 H     1.0000    0     1.008   11.141977    0.624175    2.146138
  32 H     1.0000    0     1.008    9.091404   -0.786866    4.346207
  33 H     1.0000    0     1.008    6.405408   -3.290183   -1.746553
  34 H     1.0000    0     1.008    8.184975   -4.091307    0.966039
  35 H     1.0000    0     1.008    9.697886   -2.617072   -1.598550

--------------------------------
INTERNAL COORDINATES (ANGSTROEM)
--------------------------------
 O      0   0   0     0.000000000000     0.00000000     0.00000000
 C      1   0   0     1.310684264237     0.00000000     0.00000000
 C      2   1   0     1.430601471306   122.89757759     0.00000000
 O      3   2   1     1.405850234276   119.25413948   358.86533562
 C      4   3   2     1.423068082225   113.13849993    68.53360184
 C      3   2   1     1.403199557687   122.89278517   180.01762025
 O      6   3   2     1.408177885943   117.59410045   183.34099714
 C      7   6   3     1.423239459642   113.79887476   247.43982205
 C      2   1   3     1.435470604542   122.67282956   179.15143691
 C      9   2   1     1.515378830653   114.65953443   359.00492175
 C      9   2   1     1.413632325314   122.83291727   179.06498373
 C     11   9   2     1.527663746181   122.10593447   179.92184769
 C     12  11   9     1.514245894140   114.10186690    78.46845936
 C     13  12  11     1.344837953744   129.19264494   113.90012062
 C     14  13  12     1.513016248041   120.88294244   178.52057147
 C     14  13  12     1.511370918627   124.82193963   358.72693219
 C      6   3   2     1.432749485669   123.14269410     0.44741245
 O     17   6   3     1.312494463113   121.82458692   180.43467108
 H      5   4   3     1.095762065927   107.28440855   182.98958955
 H      5   4   3     1.101126346747   111.41783464    64.41795778
 H      5   4   3     1.095588429903   110.45136882   302.65979043
 H      8   7   6     1.096311136674   107.40065187   181.03991513
 H      8   7   6     1.101595695904   111.45860640    62.45591268
 H      8   7   6     1.094422409482   110.52649238   300.60330565
 H     10   9   2     1.100500821483   111.22791418   304.14782266
 H     10   9   2     1.092659454874   113.44103443   182.43251294
 H     10   9   2     1.100831928220   111.57485787    60.74805468
 H     12  11   9     1.100786322854   110.72180560   316.74270249
 H     12  11   9     1.092671939325   106.72577661   200.46305364
 H     13  12  11     1.092449555195   114.22280675   294.07415384
 H     15  14  13     1.095256302324   111.97582264   359.25786864
 H     15  14  13     1.099872303572   111.09952772   238.50064110
 H     15  14  13     1.099680359836   111.36261164   120.44135524
 H     16  14  13     1.092118312503   112.66183643   347.78775258
 H     16  14  13     1.099159810894   110.22363778   227.58153735
 H     16  14  13     1.099832226343   111.29753064   110.04818896

---------------------------
INTERNAL COORDINATES (A.U.)
---------------------------
 O      0   0   0     0.000000000000     0.00000000     0.00000000
 C      1   0   0     2.476834307448     0.00000000     0.00000000
 C      2   1   0     2.703444987554   122.89757759     0.00000000
 O      3   2   1     2.656671928091   119.25413948   358.86533562
 C      4   3   2     2.689208945330   113.13849993    68.53360184
 C      3   2   1     2.651662875268   122.89278517   180.01762025
 O      6   3   2     2.661070552277   117.59410045   183.34099714
 C      7   6   3     2.689532801713   113.79887476   247.43982205
 C      2   1   3     2.712646315880   122.67282956   179.15143691
 C      9   2   1     2.863650979076   114.65953443   359.00492175
 C      9   2   1     2.671377948901   122.83291727   179.06498373
 C     11   9   2     2.886866105001   122.10593447   179.92184769
 C     12  11   9     2.861510039340   114.10186690    78.46845936
 C     13  12  11     2.541375427079   129.19264494   113.90012062
 C     14  13  12     2.859186344971   120.88294244   178.52057147
 C     14  13  12     2.856077122979   124.82193963   358.72693219
 C      6   3   2     2.707504146430   123.14269410     0.44741245
 O     17   6   3     2.480255087571   121.82458692   180.43467108
 H      5   4   3     2.070690212542   107.28440855   182.98958955
 H      5   4   3     2.080827234196   111.41783464    64.41795778
 H      5   4   3     2.070362088009   110.45136882   302.65979043
 H      8   7   6     2.071727805882   107.40065187   181.03991513
 H      8   7   6     2.081714175564   111.45860640    62.45591268
 H      8   7   6     2.068158628748   110.52649238   300.60330565
 H     10   9   2     2.079645162757   111.22791418   304.14782266
 H     10   9   2     2.064827127351   113.44103443   182.43251294
 H     10   9   2     2.080270863812   111.57485787    60.74805468
 H     12  11   9     2.080184682160   110.72180560   316.74270249
 H     12  11   9     2.064850719545   106.72577661   200.46305364
 H     13  12  11     2.064430474442   114.22280675   294.07415384
 H     15  14  13     2.069734457844   111.97582264   359.25786864
 H     15  14  13     2.078457436036   111.09952772   238.50064110
 H     15  14  13     2.078094714942   111.36261164   120.44135524
 H     16  14  13     2.063804516471   112.66183643   347.78775258
 H     16  14  13     2.077111020003   110.22363778   227.58153735
 H     16  14  13     2.078381701049   111.29753064   110.04818896


           ************************************************************
           *        Program running with 4 parallel MPI-processes     *
           *              working on a common directory               *
           ************************************************************
------------------------------------------------------------------------------
                   ___                                                        
                  /   \      - P O W E R E D   B Y -                         
                 /     \                                                     
                 |  |  |   _    _      __       _____    __    __             
                 |  |  |  | |  | |    /  \     |  _  \  |  |  /  |          
                  \  \/   | |  | |   /    \    | | | |  |  | /  /          
                 / \  \   | |__| |  /  /\  \   | |_| |  |  |/  /          
                |  |  |   |  __  | /  /__\  \  |    /   |      \           
                |  |  |   | |  | | |   __   |  |    \   |  |\   \          
                \     /   | |  | | |  |  |  |  | |\  \  |  | \   \       
                 \___/    |_|  |_| |__|  |__|  |_| \__\ |__|  \__/        
                                                                              
                      - O R C A' S   B I G   F R I E N D -                    
                                      &                                       
                       - I N T E G R A L  F E E D E R -                       
                                                                              
 v1 FN, 2020, v2 2021                                                         
------------------------------------------------------------------------------


Reading SHARK input file UQ1_2e_0H_B3LYP_631Gd_opt.SHARKINP.tmp ... ok
----------------------
SHARK INTEGRAL PACKAGE
----------------------

Number of atoms                             ...     36
Number of basis functions                   ...    288
Number of shells                            ...    144
Maximum angular momentum                    ...      2
Integral batch strategy                     ... SHARK/LIBINT Hybrid
RI-J (if used) integral strategy            ... SPLIT-RIJ (Revised 2003 algorithm where possible)
Printlevel                                  ...      1
Contraction scheme used                     ... SEGMENTED contraction
Coulomb Range Separation                    ... NOT USED
Exchange Range Separation                   ... NOT USED
Finite Nucleus Model                        ... NOT USED
Auxiliary Coulomb fitting basis             ... AVAILABLE
   # of basis functions in Aux-J            ...   1080
   # of shells in Aux-J                     ...    360
   Maximum angular momentum in Aux-J        ...      4
Auxiliary J/K fitting basis                 ... NOT available
Auxiliary Correlation fitting basis         ... NOT available
Auxiliary 'external' fitting basis          ... NOT available
Integral threshold                          ...     2.500000e-11
Primitive cut-off                           ...     2.500000e-12
Primitive pair pre-selection threshold      ...     2.500000e-12

Calculating pre-screening integrals         ... done (  0.0 sec) Dimension = 144
Organizing shell pair data                  ... done (  0.0 sec)
Shell pair information
Total number of shell pairs                 ...     10440
Shell pairs after pre-screening             ...      8022
Total number of primitive shell pairs       ...     59085
Primitive shell pairs kept                  ...     25579
          la=0 lb=0:   2961 shell pairs
          la=1 lb=0:   2683 shell pairs
          la=1 lb=1:    604 shell pairs
          la=2 lb=0:   1118 shell pairs
          la=2 lb=1:    538 shell pairs
          la=2 lb=2:    118 shell pairs

Calculating one electron integrals          ... done (  0.0 sec)
Calculating RI/J V-Matrix + Cholesky decomp.... done (  0.1 sec)
Calculating Nuclear repulsion               ... done (  0.0 sec) ENN=   1336.823105509040 Eh

SHARK setup successfully completed in   0.3 seconds

Maximum memory used throughout the entire GTOINT-calculation: 19.7 MB
[1717820529.280231] [eu-g5-014-1:30534:0]          mpool.c:38   UCX  WARN  object 0x4264680 was not returned to mpool ucp_requests
[1717820529.280250] [eu-g5-014-1:30534:0]          mpool.c:38   UCX  WARN  object 0x4264840 was not returned to mpool ucp_requests
[1717820529.280254] [eu-g5-014-1:30534:0]          mpool.c:38   UCX  WARN  object 0x4264a00 was not returned to mpool ucp_requests
[1717820529.280257] [eu-g5-014-1:30534:0]          mpool.c:38   UCX  WARN  object 0x4264bc0 was not returned to mpool ucp_requests
[1717820529.280259] [eu-g5-014-1:30534:0]          mpool.c:38   UCX  WARN  object 0x4264d80 was not returned to mpool ucp_requests
[1717820529.280262] [eu-g5-014-1:30534:0]          mpool.c:38   UCX  WARN  object 0x4264f40 was not returned to mpool ucp_requests
[1717820529.280264] [eu-g5-014-1:30534:0]          mpool.c:38   UCX  WARN  object 0x4265100 was not returned to mpool ucp_requests
[1717820529.280267] [eu-g5-014-1:30534:0]          mpool.c:38   UCX  WARN  object 0x42652c0 was not returned to mpool ucp_requests
[1717820529.280269] [eu-g5-014-1:30534:0]          mpool.c:38   UCX  WARN  object 0x4265480 was not returned to mpool ucp_requests
[1717820529.280272] [eu-g5-014-1:30534:0]          mpool.c:38   UCX  WARN  object 0x4265640 was not returned to mpool ucp_requests
[1717820529.280274] [eu-g5-014-1:30534:0]          mpool.c:38   UCX  WARN  object 0x4265800 was not returned to mpool ucp_requests
[1717820529.280277] [eu-g5-014-1:30534:0]          mpool.c:38   UCX  WARN  object 0x42659c0 was not returned to mpool ucp_requests
[1717820529.280279] [eu-g5-014-1:30534:0]          mpool.c:38   UCX  WARN  object 0x4265b80 was not returned to mpool ucp_requests
[1717820529.280282] [eu-g5-014-1:30534:0]          mpool.c:38   UCX  WARN  object 0x4265d40 was not returned to mpool ucp_requests
[1717820529.280284] [eu-g5-014-1:30534:0]          mpool.c:38   UCX  WARN  object 0x4265f00 was not returned to mpool ucp_requests
[1717820529.280287] [eu-g5-014-1:30534:0]          mpool.c:38   UCX  WARN  object 0x42660c0 was not returned to mpool ucp_requests
[1717820529.280290] [eu-g5-014-1:30534:0]          mpool.c:38   UCX  WARN  object 0x4266280 was not returned to mpool ucp_requests
[1717820529.280292] [eu-g5-014-1:30534:0]          mpool.c:38   UCX  WARN  object 0x4266440 was not returned to mpool ucp_requests
[1717820529.280021] [eu-g5-014-1:30535:0]          mpool.c:38   UCX  WARN  object 0x3d09740 was not returned to mpool ucp_requests
[1717820529.280038] [eu-g5-014-1:30535:0]          mpool.c:38   UCX  WARN  object 0x3d09900 was not returned to mpool ucp_requests
[1717820529.280041] [eu-g5-014-1:30535:0]          mpool.c:38   UCX  WARN  object 0x3d09ac0 was not returned to mpool ucp_requests
[1717820529.280045] [eu-g5-014-1:30535:0]          mpool.c:38   UCX  WARN  object 0x3d09c80 was not returned to mpool ucp_requests
[1717820529.280047] [eu-g5-014-1:30535:0]          mpool.c:38   UCX  WARN  object 0x3d09e40 was not returned to mpool ucp_requests
[1717820529.280050] [eu-g5-014-1:30535:0]          mpool.c:38   UCX  WARN  object 0x3d0a000 was not returned to mpool ucp_requests
[1717820529.280053] [eu-g5-014-1:30535:0]          mpool.c:38   UCX  WARN  object 0x3d0a1c0 was not returned to mpool ucp_requests
[1717820529.280056] [eu-g5-014-1:30535:0]          mpool.c:38   UCX  WARN  object 0x3d0a380 was not returned to mpool ucp_requests
[1717820529.280059] [eu-g5-014-1:30535:0]          mpool.c:38   UCX  WARN  object 0x3d0a540 was not returned to mpool ucp_requests
[1717820529.280061] [eu-g5-014-1:30535:0]          mpool.c:38   UCX  WARN  object 0x3d0a700 was not returned to mpool ucp_requests
[1717820529.280064] [eu-g5-014-1:30535:0]          mpool.c:38   UCX  WARN  object 0x3d0a8c0 was not returned to mpool ucp_requests
[1717820529.280067] [eu-g5-014-1:30535:0]          mpool.c:38   UCX  WARN  object 0x3d0aa80 was not returned to mpool ucp_requests
[1717820529.280070] [eu-g5-014-1:30535:0]          mpool.c:38   UCX  WARN  object 0x3d0ac40 was not returned to mpool ucp_requests
[1717820529.280073] [eu-g5-014-1:30535:0]          mpool.c:38   UCX  WARN  object 0x3d0ae00 was not returned to mpool ucp_requests
[1717820529.280076] [eu-g5-014-1:30535:0]          mpool.c:38   UCX  WARN  object 0x3d0afc0 was not returned to mpool ucp_requests
[1717820529.280079] [eu-g5-014-1:30535:0]          mpool.c:38   UCX  WARN  object 0x3d0b180 was not returned to mpool ucp_requests
[1717820529.280082] [eu-g5-014-1:30535:0]          mpool.c:38   UCX  WARN  object 0x3d0b340 was not returned to mpool ucp_requests
[1717820529.280085] [eu-g5-014-1:30535:0]          mpool.c:38   UCX  WARN  object 0x3d0b500 was not returned to mpool ucp_requests
[1717820529.288188] [eu-g5-014-1:30533:0]          mpool.c:38   UCX  WARN  object 0x25b21c0 was not returned to mpool ucp_requests
[1717820529.288209] [eu-g5-014-1:30533:0]          mpool.c:38   UCX  WARN  object 0x25b2380 was not returned to mpool ucp_requests
[1717820529.288213] [eu-g5-014-1:30533:0]          mpool.c:38   UCX  WARN  object 0x25b2540 was not returned to mpool ucp_requests
[1717820529.288216] [eu-g5-014-1:30533:0]          mpool.c:38   UCX  WARN  object 0x25b2700 was not returned to mpool ucp_requests
[1717820529.288219] [eu-g5-014-1:30533:0]          mpool.c:38   UCX  WARN  object 0x25b28c0 was not returned to mpool ucp_requests
[1717820529.288222] [eu-g5-014-1:30533:0]          mpool.c:38   UCX  WARN  object 0x25b2a80 was not returned to mpool ucp_requests
[1717820529.288225] [eu-g5-014-1:30533:0]          mpool.c:38   UCX  WARN  object 0x25b2e00 was not returned to mpool ucp_requests
[1717820529.288228] [eu-g5-014-1:30533:0]          mpool.c:38   UCX  WARN  object 0x25b2fc0 was not returned to mpool ucp_requests
[1717820529.288232] [eu-g5-014-1:30533:0]          mpool.c:38   UCX  WARN  object 0x25b3180 was not returned to mpool ucp_requests
[1717820529.288235] [eu-g5-014-1:30533:0]          mpool.c:38   UCX  WARN  object 0x25b3340 was not returned to mpool ucp_requests
[1717820529.288238] [eu-g5-014-1:30533:0]          mpool.c:38   UCX  WARN  object 0x25b3500 was not returned to mpool ucp_requests


           ************************************************************
           *        Program running with 4 parallel MPI-processes     *
           *              working on a common directory               *
           ************************************************************

Diagonalization of the overlap matrix:
Smallest eigenvalue                        ... 4.196e-04
Time for diagonalization                   ...    0.012 sec
Threshold for overlap eigenvalues          ... 1.000e-08
Number of eigenvalues below threshold      ... 0
Time for construction of square roots      ...    0.006 sec
Total time needed                          ...    0.019 sec

-------------------
DFT GRID GENERATION
-------------------

General Integration Accuracy     IntAcc      ... 4.959
Radial Grid Type                 RadialGrid  ... OptM3 with GC (2021)
Angular Grid (max. ang.)         AngularGrid ... 6 (Lebedev-590)
Angular grid pruning method      GridPruning ... 4 (adaptive)
Weight generation scheme         WeightScheme... Becke
Basis function cutoff            BFCut       ... 1.0000e-11
Integration weight cutoff        WCut        ... 1.0000e-14
Angular grids for H and He will be reduced by one unit
Partially contracted basis set               ... off
Rotationally invariant grid construction     ... off

Total number of grid points                  ...   410650
Total number of batches                      ...     6436
Average number of points per batch           ...       63
Average number of grid points per atom       ...    11407
Time for grid setup =    5.501 sec

--------------------
COSX GRID GENERATION
--------------------

GRIDX 1
-------
General Integration Accuracy     IntAcc      ... 4.020
Radial Grid Type                 RadialGrid  ... OptM3 with GC (2021)
Angular Grid (max. ang.)         AngularGrid ... 2 (Lebedev-110)
Angular grid pruning method      GridPruning ... 4 (adaptive)
Weight generation scheme         WeightScheme... Becke
Basis function cutoff            BFCut       ... 1.0000e-11
Integration weight cutoff        WCut        ... 1.0000e-14
Angular grids for H and He will be reduced by one unit
Partially contracted basis set               ... on
Rotationally invariant grid construction     ... off

Total number of grid points                  ...    45140
Total number of batches                      ...      727
Average number of points per batch           ...       62
Average number of grid points per atom       ...     1254
UseSFitting                                  ... on

GRIDX 2
-------
General Integration Accuracy     IntAcc      ... 4.338
Radial Grid Type                 RadialGrid  ... OptM3 with GC (2021)
Angular Grid (max. ang.)         AngularGrid ... 3 (Lebedev-194)
Angular grid pruning method      GridPruning ... 4 (adaptive)
Weight generation scheme         WeightScheme... Becke
Basis function cutoff            BFCut       ... 1.0000e-11
Integration weight cutoff        WCut        ... 1.0000e-14
Angular grids for H and He will be reduced by one unit
Partially contracted basis set               ... on
Rotationally invariant grid construction     ... off

Total number of grid points                  ...    98618
Total number of batches                      ...     1559
Average number of points per batch           ...       63
Average number of grid points per atom       ...     2739
UseSFitting                                  ... on

GRIDX 3
-------
General Integration Accuracy     IntAcc      ... 4.871
Radial Grid Type                 RadialGrid  ... OptM3 with GC (2021)
Angular Grid (max. ang.)         AngularGrid ... 4 (Lebedev-302)
Angular grid pruning method      GridPruning ... 4 (adaptive)
Weight generation scheme         WeightScheme... Becke
Basis function cutoff            BFCut       ... 1.0000e-11
Integration weight cutoff        WCut        ... 1.0000e-14
Angular grids for H and He will be reduced by one unit
Partially contracted basis set               ... on
Rotationally invariant grid construction     ... off

Total number of grid points                  ...   187300
Total number of batches                      ...     2943
Average number of points per batch           ...       63
Average number of grid points per atom       ...     5203
UseSFitting                                  ... on

Time for X-Grid setup             =    2.936 sec


--------------------
CPCM SOLVATION MODEL
--------------------
CPCM parameters:
  Epsilon                                         ...      80.4000
  Refrac                                          ...       1.3300
  Rsolv                                           ...       1.3000
  Surface type                                    ... GAUSSIAN VDW
  Epsilon function type                           ...         CPCM
Radii:
 Radius for O  used is    3.4469 Bohr (=   1.8240 Ang.)
 Radius for C  used is    3.8550 Bohr (=   2.0400 Ang.)
 Radius for H  used is    2.4944 Bohr (=   1.3200 Ang.)
Calculating surface                               ...        done! (  0.0s)
GEPOL surface points                              ...         1927
GEPOL Volume                                      ...    2121.6338
GEPOL Surface-area                                ...    1107.7397
Calculating surface distance matrix               ...        done! (  0.0s)
Performing Cholesky decomposition & store         ...        done! (  0.2s)
Overall time for CPCM initialization              ...                 0.2s
--------------
SCF ITERATIONS
--------------
ITER       Energy         Delta-E        Max-DP      RMS-DP      [F,P]     Damp
               ***  Starting incremental Fock matrix formation  ***
  0   -844.8496557471   0.000000000000 0.00471689  0.00014692  0.0236666 0.7000
                      *** Initiating the SOSCF procedure ***
                      *** Re-Reading the Fockian *** 
                      *** Removing any level shift *** 
ITER      Energy       Delta-E        Grad      Rot      Max-DP    RMS-DP
  1   -844.85141730  -0.0017615503  0.001554  0.001554  0.016281  0.000462
               *** Restarting incremental Fock matrix formation ***
  2   -844.85632193  -0.0049046282  0.000964  0.002438  0.004898  0.000119
  3   -844.85649017  -0.0001682455  0.000231  0.000809  0.001646  0.000038
  4   -844.85648644   0.0000037285  0.000453  0.000605  0.001137  0.000022
  5   -844.85649596  -0.0000095153  0.000043  0.000178  0.000254  0.000006
  6   -844.85649581   0.0000001446  0.000058  0.000106  0.000158  0.000003
  7   -844.85649607  -0.0000002605  0.000006  0.000010  0.000032  0.000001
  8   -844.85649608  -0.0000000053  0.000006  0.000005  0.000016  0.000000
                  ***Gradient check signals convergence***
              ***Rediagonalizing the Fockian in SOSCF/NRSCF***

               *****************************************************
               *                     SUCCESS                       *
               *           SCF CONVERGED AFTER   9 CYCLES          *
               *****************************************************

Old exchange energy                            =    -22.496332147 Eh
New exchange energy                            =    -22.496339727 Eh
Exchange energy change after final integration =     -0.000007580 Eh
Total energy after final integration           =   -844.856503661 Eh
Final COS-X integration done in                =    17.277 sec
Total Energy       :         -844.85650366 Eh          -22989.71424 eV
  Last Energy change         ...   -1.3844e-09  Tolerance :   1.0000e-08
  Last MAX-Density change    ...    3.9968e-15  Tolerance :   1.0000e-07
             **** THE GBW FILE WAS UPDATED (UQ1_2e_0H_B3LYP_631Gd_opt.gbw) ****
             **** DENSITY UQ1_2e_0H_B3LYP_631Gd_opt.scfp WAS UPDATED ****
             **** ENERGY FILE WAS UPDATED (UQ1_2e_0H_B3LYP_631Gd_opt.en.tmp) ****
             **** THE GBW FILE WAS UPDATED (UQ1_2e_0H_B3LYP_631Gd_opt.gbw) ****
             **** DENSITY UQ1_2e_0H_B3LYP_631Gd_opt.scfp WAS UPDATED ****
Total SCF time: 0 days 0 hours 1 min 55 sec 

Maximum memory used throughout the entire SCF-calculation: 119.0 MB

-------------------------   --------------------
FINAL SINGLE POINT ENERGY      -844.856503660555
-------------------------   --------------------


           ************************************************************
           *        Program running with 4 parallel MPI-processes     *
           *              working on a common directory               *
           ************************************************************
------------------------------------------------------------------------------
                         ORCA SCF GRADIENT CALCULATION
------------------------------------------------------------------------------

 ... reading COSX grid (gridx3)
Gradient of the Kohn-Sham DFT energy:
Kohn-Sham wavefunction type      ... RKS
Hartree-Fock exchange scaling    ...    0.200
Number of operators              ...    1
Number of atoms                  ...   36
Basis set dimensions             ...  288
Integral neglect threshold       ... 2.5e-11
Integral primitive cutoff        ... 2.5e-12
SHARK Integral package           ... ON

Nuc. rep. gradient       (SHARK) ... done (  0.0 sec)
HCore & Overlap gradient (SHARK) ... done (  0.3 sec)
RI-J gradient            (SHARK) ... done (  1.4 sec)
COSX-gradient                    ... done ( 21.1 sec)
Exchange-correlation gradient    ... done

------------------
CARTESIAN GRADIENT
------------------

   1   O   :   -0.000457242    0.000622701   -0.000071958
   2   C   :    0.000249531   -0.000139540    0.001227791
   3   C   :    0.000576451   -0.000280928   -0.000855461
   4   O   :    0.000329461   -0.000292448   -0.000383796
   5   C   :   -0.000774272    0.000130518    0.000182976
   6   C   :   -0.000222108    0.001852400    0.001525381
   7   O   :   -0.000760830    0.000005207   -0.000016886
   8   C   :    0.000506582   -0.001126815    0.000112059
   9   C   :    0.000504627   -0.001278743   -0.000378199
  10   C   :    0.000561873   -0.000019030   -0.000521595
  11   C   :   -0.000272162    0.001120955    0.000943843
  12   C   :   -0.000147437    0.001496272   -0.000707132
  13   C   :   -0.000228099   -0.000529556    0.000380259
  14   C   :    0.000249737    0.000073446   -0.000267562
  15   C   :    0.000330376   -0.000181112   -0.000185672
  16   C   :   -0.000046719    0.000290244    0.000818115
  17   C   :    0.000433244   -0.000424473   -0.001419335
  18   O   :    0.000321214   -0.000051799   -0.000131024
  19   H   :    0.000427529   -0.000027535   -0.000471209
  20   H   :   -0.000179954    0.000306525    0.000486668
  21   H   :   -0.000044447   -0.000166867   -0.000253827
  22   H   :    0.000267698    0.000023338    0.000568876
  23   H   :   -0.000057202   -0.000265526   -0.000132343
  24   H   :   -0.000853426    0.000016590    0.000155244
  25   H   :    0.000347343   -0.000044866    0.000136673
  26   H   :   -0.000596270   -0.000048978    0.000232243
  27   H   :   -0.000214158   -0.000202252   -0.000453943
  28   H   :    0.000233890   -0.000637614    0.000243560
  29   H   :   -0.000125883   -0.000014283    0.000066963
  30   H   :   -0.000395797   -0.000324568   -0.000192161
  31   H   :    0.000102423   -0.000317265   -0.000141831
  32   H   :   -0.000389218    0.000021265    0.000163583
  33   H   :    0.000028194    0.000341812   -0.000350033
  34   H   :    0.001125153   -0.000071368   -0.000207702
  35   H   :   -0.000280562    0.000217210   -0.000319631
  36   H   :   -0.000502157   -0.000021501    0.000195857

Difference to translation invariance:
           :    0.0000473832    0.0000514150   -0.0000212098

Difference to rotation invariance:
           :   -0.0031248235    0.0025437390    0.0001363769

Norm of the cartesian gradient     ...    0.0054845716
RMS gradient                       ...    0.0005277531
MAX gradient                       ...    0.0018524003

-------
TIMINGS
-------

Total SCF gradient time            ...       32.594 sec

One electron gradient       ....       0.297 sec  (  0.9%)
RI-J Coulomb gradient       ....       1.380 sec  (  4.2%)
COSX gradient               ....      21.107 sec  ( 64.8%)
XC gradient                 ....       7.705 sec  ( 23.6%)
CPCM gradient               ....       0.666 sec  (  2.0%)
   A-Matrix (El+Nuc)        ....       0.165 sec  (  0.5%)
   Potential                ....       0.501 sec  (  1.5%)

Maximum memory used throughout the entire SCFGRAD-calculation: 91.1 MB
------------------------------------------------------------------------------
                         ORCA GEOMETRY RELAXATION STEP
------------------------------------------------------------------------------

Reading the OPT-File                    .... done
Getting information on internals        .... done
Copying old internal coords+grads       .... done
Making the new internal coordinates     .... (new redundants).... done
Validating the new internal coordinates .... (new redundants).... done
Calculating the B-matrix                .... done
Calculating the G,G- and P matrices     .... done
Transforming gradient to internals      .... done
Projecting the internal gradient        .... done
Number of atoms                         ....  36
Number of internal coordinates          .... 166
Current Energy                          ....  -844.856503661 Eh
Current gradient norm                   ....     0.005484572 Eh/bohr
Maximum allowed component of the step   ....  0.300
Current trust radius                    ....  0.300
Updating the Hessian (BFGS)             .... done
Forming the augmented Hessian           .... done
Diagonalizing the augmented Hessian     .... done
Last element of RFO vector              ....  0.934489314
Lowest eigenvalues of augmented Hessian:
 -0.000502374  0.002289143  0.010961307  0.011598878  0.011871061
Length of the computed step             ....  0.380947303
Warning: the length of the step is outside the trust region - taking restricted step instead
The input lambda is                     ....    -0.000502
   iter:   1  x=   -0.000978  g=  115.952213 f(x)=     0.055121
   iter:   2  x=   -0.001164  g=   68.207816 f(x)=     0.012684
   iter:   3  x=   -0.001183  g=   56.734951 f(x)=     0.001111
   iter:   4  x=   -0.001183  g=   55.681974 f(x)=     0.000010
   iter:   5  x=   -0.001183  g=   55.672102 f(x)=     0.000000
   iter:   6  x=   -0.001183  g=   55.672101 f(x)=     0.000000
The output lambda is                    ....    -0.001183 (6 iterations)
The final length of the internal step   ....  0.300000000
Converting the step to cartesian space:
 Initial RMS(Int)=    0.0232845158
Transforming coordinates:
 Iter   0:  RMS(Cart)=    0.1196859094 RMS(Int)=    0.0234070013
 Iter   1:  RMS(Cart)=    0.0067908155 RMS(Int)=    0.0031278760
 Iter   2:  RMS(Cart)=    0.0007439439 RMS(Int)=    0.0001975052
 Iter   3:  RMS(Cart)=    0.0000875238 RMS(Int)=    0.0000415084
 Iter   4:  RMS(Cart)=    0.0000101786 RMS(Int)=    0.0000038834
 Iter   5:  RMS(Cart)=    0.0000012720 RMS(Int)=    0.0000006372
 Iter   6:  RMS(Cart)=    0.0000001555 RMS(Int)=    0.0000000775
 Iter   7:  RMS(Cart)=    0.0000000202 RMS(Int)=    0.0000000106
done
Storing new coordinates                 .... done

                                .--------------------.
          ----------------------|Geometry convergence|-------------------------
          Item                value                   Tolerance       Converged
          ---------------------------------------------------------------------
          Energy change      -0.0002524228            0.0000002000      NO
          RMS gradient        0.0004964718            0.0000080000      NO
          MAX gradient        0.0016755351            0.0000300000      NO
          RMS step            0.0232845158            0.0001000000      NO
          MAX step            0.1072980674            0.0002000000      NO
          ........................................................
          Max(Bonds)      0.0033      Max(Angles)    0.58
          Max(Dihed)        6.15      Max(Improp)    0.00
          ---------------------------------------------------------------------

The optimization has not yet converged - more geometry cycles are needed


    ---------------------------------------------------------------------------
                         Redundant Internal Coordinates
                            (Angstroem and degrees)

        Definition                    Value    dE/dq     Step     New-Value
    ----------------------------------------------------------------------------
     1. B(C   1,O   0)                1.3107  0.000713  0.0012    1.3118   
     2. B(C   2,C   1)                1.4306 -0.000138 -0.0015    1.4291   
     3. B(O   3,C   2)                1.4059  0.000081 -0.0010    1.4049   
     4. B(C   4,O   3)                1.4231  0.000556  0.0002    1.4232   
     5. B(C   5,C   2)                1.4032 -0.000544  0.0010    1.4042   
     6. B(O   6,C   5)                1.4082  0.001632 -0.0020    1.4062   
     7. B(C   7,O   6)                1.4232  0.001231  0.0010    1.4243   
     8. B(C   8,C   1)                1.4355  0.000057 -0.0010    1.4345   
     9. B(C   9,C   8)                1.5154 -0.000252  0.0003    1.5157   
    10. B(C  10,C   8)                1.4136 -0.001300  0.0004    1.4141   
    11. B(C  11,C  10)                1.5277  0.000079  0.0007    1.5284   
    12. B(C  12,C  11)                1.5142 -0.000078 -0.0003    1.5139   
    13. B(C  13,C  12)                1.3448  0.000190 -0.0003    1.3446   
    14. B(C  14,C  13)                1.5130 -0.000345 -0.0002    1.5128   
    15. B(C  15,C  13)                1.5114 -0.000523  0.0001    1.5114   
    16. B(C  16,C  10)                1.4402  0.000483 -0.0016    1.4386   
    17. B(C  16,C   5)                1.4327  0.001429 -0.0021    1.4306   
    18. B(O  17,C  16)                1.3125  0.000247  0.0033    1.3158   
    19. B(H  18,C   4)                1.0958 -0.000578 -0.0001    1.0956   
    20. B(H  19,C   4)                1.1011 -0.000562  0.0002    1.1013   
    21. B(H  20,C   4)                1.0956 -0.000144  0.0002    1.0958   
    22. B(H  21,C   7)                1.0963 -0.000217 -0.0006    1.0957   
    23. B(H  22,C   7)                1.1016 -0.000238  0.0001    1.1017   
    24. B(H  23,C   7)                1.0944 -0.000853 -0.0001    1.0943   
    25. B(H  24,C   9)                1.1005 -0.000318  0.0001    1.1006   
    26. B(H  25,C   9)                1.0927 -0.000653 -0.0001    1.0926   
    27. B(H  26,C   9)                1.1008 -0.000471  0.0002    1.1011   
    28. B(H  27,C  11)                1.1008 -0.000628 -0.0000    1.1008   
    29. B(H  28,C  11)                1.0927 -0.000064 -0.0002    1.0924   
    30. B(H  29,C  12)                1.0924 -0.000331  0.0001    1.0925   
    31. B(H  30,C  14)                1.0953 -0.000366  0.0003    1.0955   
    32. B(H  31,C  14)                1.0999 -0.000433  0.0002    1.1001   
    33. B(H  32,C  14)                1.0997 -0.000465  0.0002    1.0998   
    34. B(H  33,C  15)                1.0921 -0.000684  0.0012    1.0933   
    35. B(H  34,C  15)                1.0992 -0.000414  0.0002    1.0994   
    36. B(H  35,C  15)                1.0998 -0.000530  0.0004    1.1002   
    37. A(O   0,C   1,C   8)          122.67  0.000291    0.03    122.70   
    38. A(C   2,C   1,C   8)          114.42 -0.000638    0.11    114.54   
    39. A(O   0,C   1,C   2)          122.90  0.000342   -0.15    122.75   
    40. A(O   3,C   2,C   5)          117.84 -0.000432    0.18    118.02   
    41. A(C   1,C   2,C   5)          122.89  0.000360   -0.03    122.86   
    42. A(C   1,C   2,O   3)          119.25  0.000072   -0.16    119.10   
    43. A(C   2,O   3,C   4)          113.14  0.000646   -0.11    113.03   
    44. A(H  18,C   4,H  20)          109.82  0.000045    0.07    109.89   
    45. A(O   3,C   4,H  18)          107.28  0.000206   -0.08    107.21   
    46. A(H  18,C   4,H  19)          108.46 -0.000322    0.00    108.46   
    47. A(O   3,C   4,H  19)          111.42  0.000084   -0.05    111.36   
    48. A(O   3,C   4,H  20)          110.45  0.000253    0.08    110.53   
    49. A(H  19,C   4,H  20)          109.36 -0.000266   -0.02    109.34   
    50. A(C   2,C   5,C  16)          123.14  0.000108   -0.09    123.05   
    51. A(C   2,C   5,O   6)          117.59 -0.000913   -0.19    117.41   
    52. A(O   6,C   5,C  16)          119.20  0.000788    0.28    119.48   
    53. A(C   5,O   6,C   7)          113.80  0.001676    0.30    114.10   
    54. A(H  22,C   7,H  23)          109.37 -0.000041    0.13    109.50   
    55. A(O   6,C   7,H  23)          110.53  0.000027   -0.08    110.44   
    56. A(H  21,C   7,H  23)          109.64 -0.000262    0.38    110.02   
    57. A(H  21,C   7,H  22)          108.39 -0.000487   -0.03    108.36   
    58. A(O   6,C   7,H  22)          111.46  0.000064   -0.14    111.31   
    59. A(O   6,C   7,H  21)          107.40  0.000690   -0.25    107.15   
    60. A(C   9,C   8,C  10)          122.51 -0.000937   -0.05    122.46   
    61. A(C   1,C   8,C   9)          114.66  0.000128    0.16    114.82   
    62. A(C   1,C   8,C  10)          122.83  0.000810   -0.11    122.72   
    63. A(H  25,C   9,H  26)          107.57  0.000109   -0.04    107.53   
    64. A(C   8,C   9,H  26)          111.57 -0.000212    0.19    111.77   
    65. A(H  24,C   9,H  26)          104.77 -0.000104    0.08    104.85   
    66. A(H  24,C   9,H  25)          107.79 -0.000129   -0.06    107.73   
    67. A(C   8,C   9,H  25)          113.44 -0.000004   -0.07    113.37   
    68. A(C   8,C   9,H  24)          111.23  0.000327   -0.10    111.13   
    69. A(C   8,C  10,C  11)          122.11 -0.001391    0.13    122.23   
    70. A(C  11,C  10,C  16)          115.50  0.001225   -0.11    115.38   
    71. A(C   8,C  10,C  16)          122.38  0.000165   -0.02    122.36   
    72. A(C  10,C  11,C  12)          114.10 -0.001227    0.58    114.68   
    73. A(H  27,C  11,H  28)          107.14 -0.000187    0.02    107.16   
    74. A(C  10,C  11,H  28)          106.73  0.000521   -0.25    106.48   
    75. A(C  12,C  11,H  27)          107.73  0.000208   -0.13    107.59   
    76. A(C  10,C  11,H  27)          110.72  0.000318   -0.10    110.62   
    77. A(C  12,C  11,H  28)          110.22  0.000423   -0.14    110.08   
    78. A(C  11,C  12,C  13)          129.19  0.001650   -0.52    128.67   
    79. A(C  13,C  12,H  29)          116.58 -0.000494    0.14    116.72   
    80. A(C  11,C  12,H  29)          114.22 -0.001156    0.38    114.61   
    81. A(C  14,C  13,C  15)          114.29 -0.001008    0.34    114.63   
    82. A(C  12,C  13,C  15)          124.82  0.001321   -0.47    124.35   
    83. A(C  12,C  13,C  14)          120.88 -0.000312    0.14    121.02   
    84. A(H  31,C  14,H  32)          106.11 -0.000030    0.01    106.12   
    85. A(C  13,C  14,H  32)          111.36 -0.000010    0.00    111.37   
    86. A(H  30,C  14,H  31)          107.92 -0.000042   -0.01    107.91   
    87. A(C  13,C  14,H  31)          111.10  0.000076   -0.06    111.04   
    88. A(C  13,C  14,H  30)          111.98  0.000025    0.03    112.00   
    89. A(H  30,C  14,H  32)          108.11 -0.000026    0.03    108.14   
    90. A(H  34,C  15,H  35)          106.18  0.000076    0.02    106.19   
    91. A(H  33,C  15,H  35)          108.60 -0.000601    0.48    109.08   
    92. A(C  13,C  15,H  35)          111.30 -0.000243    0.23    111.53   
    93. A(H  33,C  15,H  34)          107.61 -0.000223   -0.08    107.53   
    94. A(C  13,C  15,H  34)          110.22 -0.000002   -0.12    110.10   
    95. A(C  13,C  15,H  33)          112.66  0.000937   -0.50    112.17   
    96. A(C  10,C  16,O  17)          123.86  0.000082   -0.09    123.77   
    97. A(C   5,C  16,O  17)          121.82  0.000726   -0.07    121.75   
    98. A(C   5,C  16,C  10)          114.30 -0.000806    0.16    114.46   
    99. D(C   5,C   2,C   1,O   0)   -179.98 -0.000103    0.90   -179.09   
   100. D(O   3,C   2,C   1,O   0)     -1.13 -0.000093    0.20     -0.94   
   101. D(O   3,C   2,C   1,C   8)    179.65  0.000283   -0.61    179.04   
   102. D(C   5,C   2,C   1,C   8)      0.80  0.000273    0.08      0.89   
   103. D(C   4,O   3,C   2,C   5)   -112.56 -0.000053   -1.09   -113.65   
   104. D(C   4,O   3,C   2,C   1)     68.53 -0.000072   -0.43     68.10   
   105. D(H  19,C   4,O   3,C   2)     64.42  0.000039    0.32     64.74   
   106. D(H  20,C   4,O   3,C   2)    -57.34  0.000146    0.33    -57.01   
   107. D(H  18,C   4,O   3,C   2)   -177.01 -0.000177    0.25   -176.76   
   108. D(C  16,C   5,C   2,O   3)   -178.42 -0.000437    0.47   -177.94   
   109. D(C  16,C   5,C   2,C   1)      0.45 -0.000421   -0.21      0.23   
   110. D(O   6,C   5,C   2,C   1)   -176.66 -0.000073    0.24   -176.42   
   111. D(O   6,C   5,C   2,O   3)      4.48 -0.000088    0.92      5.40   
   112. D(C   7,O   6,C   5,C   2)   -112.56 -0.000189   -1.95   -114.51   
   113. D(C   7,O   6,C   5,C  16)     70.22  0.000164   -1.51     68.70   
   114. D(H  23,C   7,O   6,C   5)    -59.40 -0.000022    0.98    -58.41   
   115. D(H  22,C   7,O   6,C   5)     62.46 -0.000012    1.00     63.45   
   116. D(H  21,C   7,O   6,C   5)   -178.96 -0.000140    0.72   -178.24   
   117. D(C  10,C   8,C   1,C   2)     -1.72 -0.000134   -0.18     -1.90   
   118. D(C  10,C   8,C   1,O   0)    179.06  0.000240   -0.99    178.07   
   119. D(C   9,C   8,C   1,C   2)    178.22 -0.000200   -0.05    178.17   
   120. D(C   9,C   8,C   1,O   0)     -1.00  0.000174   -0.86     -1.85   
   121. D(H  26,C   9,C   8,C  10)   -119.31 -0.000133    1.00   -118.31   
   122. D(H  25,C   9,C   8,C  10)      2.37 -0.000152    1.04      3.42   
   123. D(H  25,C   9,C   8,C   1)   -177.57 -0.000088    0.91   -176.66   
   124. D(H  24,C   9,C   8,C  10)    124.09 -0.000078    0.84    124.93   
   125. D(H  26,C   9,C   8,C   1)     60.75 -0.000069    0.87     61.62   
   126. D(H  24,C   9,C   8,C   1)    -55.85 -0.000014    0.71    -55.14   
   127. D(C  16,C  10,C   8,C   1)      1.44  0.000113    0.41      1.85   
   128. D(C  11,C  10,C   8,C   9)     -0.01  0.000151   -0.40     -0.42   
   129. D(C  11,C  10,C   8,C   1)    179.92  0.000081   -0.26    179.66   
   130. D(C  16,C  10,C   8,C   9)   -178.49  0.000183    0.26   -178.23   
   131. D(H  28,C  11,C  10,C  16)     19.04 -0.000078   -1.40     17.64   
   132. D(H  28,C  11,C  10,C   8)   -159.54 -0.000037   -0.78   -160.32   
   133. D(H  27,C  11,C  10,C  16)    135.32  0.000162   -1.57    133.75   
   134. D(H  27,C  11,C  10,C   8)    -43.26  0.000204   -0.95    -44.20   
   135. D(C  12,C  11,C  10,C  16)   -102.95 -0.000209   -1.41   -104.36   
   136. D(C  12,C  11,C  10,C   8)     78.47 -0.000167   -0.79     77.68   
   137. D(H  29,C  12,C  11,H  28)    174.02  0.000360   -6.12    167.91   
   138. D(H  29,C  12,C  11,H  27)     57.44  0.000236   -5.99     51.45   
   139. D(H  29,C  12,C  11,C  10)    -65.93  0.000502   -6.15    -72.07   
   140. D(C  13,C  12,C  11,H  28)     -6.15  0.000351   -5.75    -11.91   
   141. D(C  13,C  12,C  11,H  27)   -122.74  0.000227   -5.63   -128.36   
   142. D(C  13,C  12,C  11,C  10)    113.90  0.000493   -5.79    108.11   
   143. D(C  15,C  13,C  12,H  29)    178.55  0.000315   -0.81    177.74   
   144. D(C  15,C  13,C  12,C  11)     -1.27  0.000325   -1.18     -2.46   
   145. D(C  14,C  13,C  12,H  29)     -1.66  0.000226   -0.60     -2.25   
   146. D(C  14,C  13,C  12,C  11)    178.52  0.000236   -0.96    177.56   
   147. D(H  32,C  14,C  13,C  15)    -59.74 -0.000046    0.33    -59.41   
   148. D(H  32,C  14,C  13,C  12)    120.44  0.000030    0.14    120.58   
   149. D(H  31,C  14,C  13,C  15)     58.31 -0.000041    0.31     58.62   
   150. D(H  31,C  14,C  13,C  12)   -121.50  0.000035    0.11   -121.39   
   151. D(H  30,C  14,C  13,C  15)    179.07 -0.000024    0.27    179.34   
   152. D(H  30,C  14,C  13,C  12)     -0.74  0.000052    0.07     -0.67   
   153. D(H  35,C  15,C  13,C  14)    -69.76  0.000217   -2.87    -72.63   
   154. D(H  35,C  15,C  13,C  12)    110.05  0.000134   -2.66    107.38   
   155. D(H  34,C  15,C  13,C  14)     47.78  0.000160   -2.78     45.00   
   156. D(H  34,C  15,C  13,C  12)   -132.42  0.000077   -2.57   -134.99   
   157. D(H  33,C  15,C  13,C  14)    167.98  0.000502   -3.30    164.68   
   158. D(H  33,C  15,C  13,C  12)    -12.21  0.000418   -3.10    -15.31   
   159. D(O  17,C  16,C   5,C   2)   -179.57  0.000218    0.57   -179.00   
   160. D(C  10,C  16,C   5,O   6)    176.27 -0.000044   -0.10    176.17   
   161. D(C  10,C  16,C   5,C   2)     -0.79  0.000357    0.37     -0.42   
   162. D(O  17,C  16,C  10,C  11)      0.05  0.000017   -0.03      0.01   
   163. D(O  17,C  16,C  10,C   8)    178.62 -0.000049   -0.65    177.97   
   164. D(C   5,C  16,C  10,C  11)   -178.70 -0.000134    0.16   -178.54   
   165. D(C   5,C  16,C  10,C   8)     -0.12 -0.000200   -0.46     -0.58   
   166. D(O  17,C  16,C   5,O   6)     -2.50 -0.000183    0.10     -2.41   
    ----------------------------------------------------------------------------

         *************************************************************
         *                GEOMETRY OPTIMIZATION CYCLE   7            *
         *************************************************************
---------------------------------
CARTESIAN COORDINATES (ANGSTROEM)
---------------------------------
  O     -2.350459    2.465029    0.684039
  C     -1.645711    1.445650    0.253791
  C     -2.159242    0.112558    0.213471
  O     -3.465817   -0.130272    0.669144
  C     -4.463164    0.446498   -0.166447
  C     -1.400663   -0.983090   -0.229123
  O     -2.044070   -2.231791   -0.294038
  C     -1.529074   -3.199288    0.615500
  C     -0.296222    1.578723   -0.214204
  C      0.239932    2.996431   -0.215096
  C      0.477212    0.474494   -0.640884
  C      1.911756    0.630117   -1.144737
  C      2.946724    0.820779   -0.056443
  C      3.881665   -0.044051    0.374644
  C      4.872682    0.350118    1.447492
  C      4.042364   -1.454637   -0.143836
  C     -0.046131   -0.865156   -0.674130
  O      0.635322   -1.906213   -1.101964
  H     -5.433008    0.251296    0.304371
  H     -4.462650   -0.012771   -1.167462
  H     -4.306171    1.526746   -0.262696
  H     -2.084947   -4.128540    0.447759
  H     -1.682044   -2.887368    1.660942
  H     -0.462177   -3.363258    0.435506
  H     -0.415001    3.667983   -0.790790
  H      1.247515    3.078433   -0.629556
  H      0.262528    3.425095    0.798834
  H      1.990395    1.486140   -1.832276
  H      2.136438   -0.269285   -1.722674
  H      2.918615    1.797669    0.431935
  H      4.725003    1.382370    1.783353
  H      5.906653    0.257434    1.083387
  H      4.797373   -0.309443    2.324393
  H      3.166389   -1.789911   -0.705545
  H      4.184553   -2.151418    0.694588
  H      4.935637   -1.552142   -0.778738

----------------------------
CARTESIAN COORDINATES (A.U.)
----------------------------
  NO LB      ZA    FRAG     MASS         X           Y           Z
   0 O     8.0000    0    15.999   -4.441724    4.658229    1.292647
   1 C     6.0000    0    12.011   -3.109943    2.731882    0.479595
   2 C     6.0000    0    12.011   -4.080375    0.212704    0.403402
   3 O     8.0000    0    15.999   -6.549444   -0.246179    1.264499
   4 C     6.0000    0    12.011   -8.434157    0.843759   -0.314540
   5 C     6.0000    0    12.011   -2.646869   -1.857771   -0.432979
   6 O     8.0000    0    15.999   -3.862733   -4.217473   -0.555651
   7 C     6.0000    0    12.011   -2.889532   -6.045778    1.163126
   8 C     6.0000    0    12.011   -0.559779    2.983355   -0.404787
   9 C     6.0000    0    12.011    0.453407    5.662434   -0.406472
  10 C     6.0000    0    12.011    0.901801    0.896663   -1.211096
  11 C     6.0000    0    12.011    3.612696    1.190748   -2.163239
  12 C     6.0000    0    12.011    5.568502    1.551047   -0.106662
  13 C     6.0000    0    12.011    7.335283   -0.083245    0.707974
  14 C     6.0000    0    12.011    9.208035    0.661627    2.735364
  15 C     6.0000    0    12.011    7.638962   -2.748865   -0.271810
  16 C     6.0000    0    12.011   -0.087176   -1.634908   -1.273920
  17 O     8.0000    0    15.999    1.200586   -3.602220   -2.082410
  18 H     1.0000    0     1.008  -10.266896    0.474881    0.575178
  19 H     1.0000    0     1.008   -8.433186   -0.024133   -2.206184
  20 H     1.0000    0     1.008   -8.137484    2.885132   -0.496423
  21 H     1.0000    0     1.008   -3.939979   -7.801810    0.846142
  22 H     1.0000    0     1.008   -3.178602   -5.456334    3.138726
  23 H     1.0000    0     1.008   -0.873389   -6.355637    0.822986
  24 H     1.0000    0     1.008   -0.784238    6.931484   -1.494376
  25 H     1.0000    0     1.008    2.357461    5.817396   -1.189689
  26 H     1.0000    0     1.008    0.496107    6.472491    1.509578
  27 H     1.0000    0     1.008    3.761301    2.808397   -3.462501
  28 H     1.0000    0     1.008    4.037283   -0.508875   -3.255383
  29 H     1.0000    0     1.008    5.515384    3.397102    0.816238
  30 H     1.0000    0     1.008    8.928961    2.612302    3.370048
  31 H     1.0000    0     1.008   11.161957    0.486479    2.047304
  32 H     1.0000    0     1.008    9.065720   -0.584763    4.392466
  33 H     1.0000    0     1.008    5.983609   -3.382442   -1.333286
  34 H     1.0000    0     1.008    7.907660   -4.065590    1.312580
  35 H     1.0000    0     1.008    9.327002   -2.933124   -1.471601

--------------------------------
INTERNAL COORDINATES (ANGSTROEM)
--------------------------------
 O      0   0   0     0.000000000000     0.00000000     0.00000000
 C      1   0   0     1.311837584432     0.00000000     0.00000000
 C      2   1   0     1.429151146759   122.75496154     0.00000000
 O      3   2   1     1.404899372156   119.09471213   359.06771643
 C      4   3   2     1.423227780440   113.03210697    68.10362336
 C      3   2   1     1.404199218079   122.86061336   180.91258975
 O      6   3   2     1.406214720927   117.40257765   183.57877262
 C      7   6   3     1.424264924398   114.09706135   245.49236175
 C      2   1   3     1.434519783425   122.70349716   180.02100926
 C      9   2   1     1.515703854285   114.81724009   358.14844572
 C      9   2   1     1.414065098237   122.72020380   178.07679048
 C     11   9   2     1.528398357617   122.23087160   179.65824653
 C     12  11   9     1.513900559957   114.67711166    77.68059162
 C     13  12  11     1.344574238631   128.67037373   108.11505970
 C     14  13  12     1.512775523759   121.01761343   177.55580305
 C     14  13  12     1.511421650109   124.34927321   357.54487155
 C      6   3   2     1.430627505459   123.03891891     0.24230035
 O     17   6   3     1.315758715797   121.75500177   180.99458673
 H      5   4   3     1.095614401750   107.20665468   183.24166804
 H      5   4   3     1.101344245260   111.36479516    64.74261656
 H      5   4   3     1.095831399368   110.52800622   302.99304547
 H      8   7   6     1.095737967249   107.15089844   181.75979314
 H      8   7   6     1.101654878032   111.31370569    63.45157609
 H      8   7   6     1.094327805095   110.44267864   301.58685027
 H     10   9   2     1.100610727565   111.13261921   304.85731293
 H     10   9   2     1.092576485940   113.36828943   183.34385384
 H     10   9   2     1.101052994890   111.76915545    61.61922934
 H     12  11   9     1.100759044423   110.61847178   315.79418827
 H     12  11   9     1.092436213002   106.47600338   199.68414242
 H     13  12  11     1.092528300439   114.60543328   287.92741480
 H     15  14  13     1.095516731973   112.00119598   359.33126844
 H     15  14  13     1.100117436142   111.04103051   238.61172264
 H     15  14  13     1.099839538745   111.36610866   120.57686207
 H     16  14  13     1.093278806801   112.16454213   344.69252914
 H     16  14  13     1.099397778086   110.09890684   225.00552466
 H     16  14  13     1.100247043095   111.52977399   107.38413887

---------------------------
INTERNAL COORDINATES (A.U.)
---------------------------
 O      0   0   0     0.000000000000     0.00000000     0.00000000
 C      1   0   0     2.479013766761     0.00000000     0.00000000
 C      2   1   0     2.700704271354   122.75496154     0.00000000
 O      3   2   1     2.654875059093   119.09471213   359.06771643
 C      4   3   2     2.689510731221   113.03210697    68.10362336
 C      3   2   1     2.653551959636   122.86061336   180.91258975
 O      6   3   2     2.657360708041   117.40257765   183.57877262
 C      7   6   3     2.691470649262   114.09706135   245.49236175
 C      2   1   3     2.710849524365   122.70349716   180.02100926
 C      9   2   1     2.864265184728   114.81724009   358.14844572
 C      9   2   1     2.672195771205   122.72020380   178.07679048
 C     11   9   2     2.888254319430   122.23087160   179.65824653
 C     12  11   9     2.860857452309   114.67711166    77.68059162
 C     13  12  11     2.540877077739   128.67037373   108.11505970
 C     14  13  12     2.858731442003   121.01761343   177.55580305
 C     14  13  12     2.856172991585   124.34927321   357.54487155
 C      6   3   2     2.703494184972   123.03891891     0.24230035
 O     17   6   3     2.486423631175   121.75500177   180.99458673
 H      5   4   3     2.070411167688   107.20665468   183.24166804
 H      5   4   3     2.081239002712   111.36479516    64.74261656
 H      5   4   3     2.070821233758   110.52800622   302.99304547
 H      8   7   6     2.070644672639   107.15089844   181.75979314
 H      8   7   6     2.081826013580   111.31370569    63.45157609
 H      8   7   6     2.067979852365   110.44267864   301.58685027
 H     10   9   2     2.079852855154   111.13261921   304.85731293
 H     10   9   2     2.064670338788   113.36828943   183.34385384
 H     10   9   2     2.080688619277   111.76915545    61.61922934
 H     12  11   9     2.080133133397   110.61847178   315.79418827
 H     12  11   9     2.064405261351   106.47600338   199.68414242
 H     13  12  11     2.064579281388   114.60543328   287.92741480
 H     15  14  13     2.070226598557   112.00119598   359.33126844
 H     15  14  13     2.078920669460   111.04103051   238.61172264
 H     15  14  13     2.078395519486   111.36610866   120.57686207
 H     16  14  13     2.065997532875   112.16454213   344.69252914
 H     16  14  13     2.077560712825   110.09890684   225.00552466
 H     16  14  13     2.079165591106   111.52977399   107.38413887


           ************************************************************
           *        Program running with 4 parallel MPI-processes     *
           *              working on a common directory               *
           ************************************************************
------------------------------------------------------------------------------
                   ___                                                        
                  /   \      - P O W E R E D   B Y -                         
                 /     \                                                     
                 |  |  |   _    _      __       _____    __    __             
                 |  |  |  | |  | |    /  \     |  _  \  |  |  /  |          
                  \  \/   | |  | |   /    \    | | | |  |  | /  /          
                 / \  \   | |__| |  /  /\  \   | |_| |  |  |/  /          
                |  |  |   |  __  | /  /__\  \  |    /   |      \           
                |  |  |   | |  | | |   __   |  |    \   |  |\   \          
                \     /   | |  | | |  |  |  |  | |\  \  |  | \   \       
                 \___/    |_|  |_| |__|  |__|  |_| \__\ |__|  \__/        
                                                                              
                      - O R C A' S   B I G   F R I E N D -                    
                                      &                                       
                       - I N T E G R A L  F E E D E R -                       
                                                                              
 v1 FN, 2020, v2 2021                                                         
------------------------------------------------------------------------------


Reading SHARK input file UQ1_2e_0H_B3LYP_631Gd_opt.SHARKINP.tmp ... ok
----------------------
SHARK INTEGRAL PACKAGE
----------------------

Number of atoms                             ...     36
Number of basis functions                   ...    288
Number of shells                            ...    144
Maximum angular momentum                    ...      2
Integral batch strategy                     ... SHARK/LIBINT Hybrid
RI-J (if used) integral strategy            ... SPLIT-RIJ (Revised 2003 algorithm where possible)
Printlevel                                  ...      1
Contraction scheme used                     ... SEGMENTED contraction
Coulomb Range Separation                    ... NOT USED
Exchange Range Separation                   ... NOT USED
Finite Nucleus Model                        ... NOT USED
Auxiliary Coulomb fitting basis             ... AVAILABLE
   # of basis functions in Aux-J            ...   1080
   # of shells in Aux-J                     ...    360
   Maximum angular momentum in Aux-J        ...      4
Auxiliary J/K fitting basis                 ... NOT available
Auxiliary Correlation fitting basis         ... NOT available
Auxiliary 'external' fitting basis          ... NOT available
Integral threshold                          ...     2.500000e-11
Primitive cut-off                           ...     2.500000e-12
Primitive pair pre-selection threshold      ...     2.500000e-12

Calculating pre-screening integrals         ... done (  0.0 sec) Dimension = 144
Organizing shell pair data                  ... done (  0.0 sec)
Shell pair information
Total number of shell pairs                 ...     10440
Shell pairs after pre-screening             ...      8040
Total number of primitive shell pairs       ...     59085
Primitive shell pairs kept                  ...     25643
          la=0 lb=0:   2969 shell pairs
          la=1 lb=0:   2689 shell pairs
          la=1 lb=1:    605 shell pairs
          la=2 lb=0:   1121 shell pairs
          la=2 lb=1:    538 shell pairs
          la=2 lb=2:    118 shell pairs

Calculating one electron integrals          ... done (  0.0 sec)
Calculating RI/J V-Matrix + Cholesky decomp.... done (  0.7 sec)
Calculating Nuclear repulsion               ... done (  0.0 sec) ENN=   1339.301945789191 Eh

SHARK setup successfully completed in   0.9 seconds

Maximum memory used throughout the entire GTOINT-calculation: 19.8 MB
[1717820680.309505] [eu-g5-014-1:31465:0]          mpool.c:38   UCX  WARN  object 0x2f98380 was not returned to mpool ucp_requests
[1717820680.309528] [eu-g5-014-1:31465:0]          mpool.c:38   UCX  WARN  object 0x2f98540 was not returned to mpool ucp_requests
[1717820680.309532] [eu-g5-014-1:31465:0]          mpool.c:38   UCX  WARN  object 0x2f98700 was not returned to mpool ucp_requests
[1717820680.309535] [eu-g5-014-1:31465:0]          mpool.c:38   UCX  WARN  object 0x2f988c0 was not returned to mpool ucp_requests
[1717820680.309538] [eu-g5-014-1:31465:0]          mpool.c:38   UCX  WARN  object 0x2f98a80 was not returned to mpool ucp_requests
[1717820680.309541] [eu-g5-014-1:31465:0]          mpool.c:38   UCX  WARN  object 0x2f98e00 was not returned to mpool ucp_requests
[1717820680.309544] [eu-g5-014-1:31465:0]          mpool.c:38   UCX  WARN  object 0x2f98fc0 was not returned to mpool ucp_requests
[1717820680.309546] [eu-g5-014-1:31465:0]          mpool.c:38   UCX  WARN  object 0x2f99180 was not returned to mpool ucp_requests
[1717820680.309550] [eu-g5-014-1:31465:0]          mpool.c:38   UCX  WARN  object 0x2f99340 was not returned to mpool ucp_requests
[1717820680.309553] [eu-g5-014-1:31465:0]          mpool.c:38   UCX  WARN  object 0x2f99500 was not returned to mpool ucp_requests
[1717820680.306047] [eu-g5-014-1:31466:0]          mpool.c:38   UCX  WARN  object 0x3cc0c00 was not returned to mpool ucp_requests
[1717820680.306067] [eu-g5-014-1:31466:0]          mpool.c:38   UCX  WARN  object 0x3cc0dc0 was not returned to mpool ucp_requests
[1717820680.306070] [eu-g5-014-1:31466:0]          mpool.c:38   UCX  WARN  object 0x3cc0f80 was not returned to mpool ucp_requests
[1717820680.306073] [eu-g5-014-1:31466:0]          mpool.c:38   UCX  WARN  object 0x3cc1140 was not returned to mpool ucp_requests
[1717820680.306076] [eu-g5-014-1:31466:0]          mpool.c:38   UCX  WARN  object 0x3cc1300 was not returned to mpool ucp_requests
[1717820680.306078] [eu-g5-014-1:31466:0]          mpool.c:38   UCX  WARN  object 0x3cc14c0 was not returned to mpool ucp_requests
[1717820680.306081] [eu-g5-014-1:31466:0]          mpool.c:38   UCX  WARN  object 0x3cc1680 was not returned to mpool ucp_requests
[1717820680.306083] [eu-g5-014-1:31466:0]          mpool.c:38   UCX  WARN  object 0x3cc1840 was not returned to mpool ucp_requests
[1717820680.306086] [eu-g5-014-1:31466:0]          mpool.c:38   UCX  WARN  object 0x3cc1a00 was not returned to mpool ucp_requests
[1717820680.306088] [eu-g5-014-1:31466:0]          mpool.c:38   UCX  WARN  object 0x3cc1bc0 was not returned to mpool ucp_requests
[1717820680.306091] [eu-g5-014-1:31466:0]          mpool.c:38   UCX  WARN  object 0x3cc1d80 was not returned to mpool ucp_requests
[1717820680.306094] [eu-g5-014-1:31466:0]          mpool.c:38   UCX  WARN  object 0x3cc1f40 was not returned to mpool ucp_requests
[1717820680.306097] [eu-g5-014-1:31466:0]          mpool.c:38   UCX  WARN  object 0x3cc2100 was not returned to mpool ucp_requests
[1717820680.306099] [eu-g5-014-1:31466:0]          mpool.c:38   UCX  WARN  object 0x3cc22c0 was not returned to mpool ucp_requests
[1717820680.306102] [eu-g5-014-1:31466:0]          mpool.c:38   UCX  WARN  object 0x3cc2480 was not returned to mpool ucp_requests
[1717820680.310271] [eu-g5-014-1:31467:0]          mpool.c:38   UCX  WARN  object 0x3c4f740 was not returned to mpool ucp_requests
[1717820680.310303] [eu-g5-014-1:31467:0]          mpool.c:38   UCX  WARN  object 0x3c4f900 was not returned to mpool ucp_requests
[1717820680.310311] [eu-g5-014-1:31467:0]          mpool.c:38   UCX  WARN  object 0x3c4fac0 was not returned to mpool ucp_requests
[1717820680.310317] [eu-g5-014-1:31467:0]          mpool.c:38   UCX  WARN  object 0x3c4fc80 was not returned to mpool ucp_requests
[1717820680.310323] [eu-g5-014-1:31467:0]          mpool.c:38   UCX  WARN  object 0x3c4fe40 was not returned to mpool ucp_requests
[1717820680.310329] [eu-g5-014-1:31467:0]          mpool.c:38   UCX  WARN  object 0x3c50000 was not returned to mpool ucp_requests
[1717820680.310335] [eu-g5-014-1:31467:0]          mpool.c:38   UCX  WARN  object 0x3c501c0 was not returned to mpool ucp_requests
[1717820680.310341] [eu-g5-014-1:31467:0]          mpool.c:38   UCX  WARN  object 0x3c50380 was not returned to mpool ucp_requests
[1717820680.310348] [eu-g5-014-1:31467:0]          mpool.c:38   UCX  WARN  object 0x3c50540 was not returned to mpool ucp_requests
[1717820680.310354] [eu-g5-014-1:31467:0]          mpool.c:38   UCX  WARN  object 0x3c50700 was not returned to mpool ucp_requests
[1717820680.310360] [eu-g5-014-1:31467:0]          mpool.c:38   UCX  WARN  object 0x3c508c0 was not returned to mpool ucp_requests
[1717820680.310366] [eu-g5-014-1:31467:0]          mpool.c:38   UCX  WARN  object 0x3c50a80 was not returned to mpool ucp_requests
[1717820680.310372] [eu-g5-014-1:31467:0]          mpool.c:38   UCX  WARN  object 0x3c50c40 was not returned to mpool ucp_requests
[1717820680.310378] [eu-g5-014-1:31467:0]          mpool.c:38   UCX  WARN  object 0x3c50e00 was not returned to mpool ucp_requests
[1717820680.310384] [eu-g5-014-1:31467:0]          mpool.c:38   UCX  WARN  object 0x3c50fc0 was not returned to mpool ucp_requests
[1717820680.310389] [eu-g5-014-1:31467:0]          mpool.c:38   UCX  WARN  object 0x3c51180 was not returned to mpool ucp_requests
[1717820680.310395] [eu-g5-014-1:31467:0]          mpool.c:38   UCX  WARN  object 0x3c51340 was not returned to mpool ucp_requests
[1717820680.310400] [eu-g5-014-1:31467:0]          mpool.c:38   UCX  WARN  object 0x3c51500 was not returned to mpool ucp_requests


           ************************************************************
           *        Program running with 4 parallel MPI-processes     *
           *              working on a common directory               *
           ************************************************************

Diagonalization of the overlap matrix:
Smallest eigenvalue                        ... 4.145e-04
Time for diagonalization                   ...    0.011 sec
Threshold for overlap eigenvalues          ... 1.000e-08
Number of eigenvalues below threshold      ... 0
Time for construction of square roots      ...    0.006 sec
Total time needed                          ...    0.018 sec

-------------------
DFT GRID GENERATION
-------------------

General Integration Accuracy     IntAcc      ... 4.959
Radial Grid Type                 RadialGrid  ... OptM3 with GC (2021)
Angular Grid (max. ang.)         AngularGrid ... 6 (Lebedev-590)
Angular grid pruning method      GridPruning ... 4 (adaptive)
Weight generation scheme         WeightScheme... Becke
Basis function cutoff            BFCut       ... 1.0000e-11
Integration weight cutoff        WCut        ... 1.0000e-14
Angular grids for H and He will be reduced by one unit
Partially contracted basis set               ... off
Rotationally invariant grid construction     ... off

Total number of grid points                  ...   410575
Total number of batches                      ...     6439
Average number of points per batch           ...       63
Average number of grid points per atom       ...    11405
Time for grid setup =    5.506 sec

--------------------
COSX GRID GENERATION
--------------------

GRIDX 1
-------
General Integration Accuracy     IntAcc      ... 4.020
Radial Grid Type                 RadialGrid  ... OptM3 with GC (2021)
Angular Grid (max. ang.)         AngularGrid ... 2 (Lebedev-110)
Angular grid pruning method      GridPruning ... 4 (adaptive)
Weight generation scheme         WeightScheme... Becke
Basis function cutoff            BFCut       ... 1.0000e-11
Integration weight cutoff        WCut        ... 1.0000e-14
Angular grids for H and He will be reduced by one unit
Partially contracted basis set               ... on
Rotationally invariant grid construction     ... off

Total number of grid points                  ...    45153
Total number of batches                      ...      728
Average number of points per batch           ...       62
Average number of grid points per atom       ...     1254
UseSFitting                                  ... on

GRIDX 2
-------
General Integration Accuracy     IntAcc      ... 4.338
Radial Grid Type                 RadialGrid  ... OptM3 with GC (2021)
Angular Grid (max. ang.)         AngularGrid ... 3 (Lebedev-194)
Angular grid pruning method      GridPruning ... 4 (adaptive)
Weight generation scheme         WeightScheme... Becke
Basis function cutoff            BFCut       ... 1.0000e-11
Integration weight cutoff        WCut        ... 1.0000e-14
Angular grids for H and He will be reduced by one unit
Partially contracted basis set               ... on
Rotationally invariant grid construction     ... off

Total number of grid points                  ...    98608
Total number of batches                      ...     1559
Average number of points per batch           ...       63
Average number of grid points per atom       ...     2739
UseSFitting                                  ... on

GRIDX 3
-------
General Integration Accuracy     IntAcc      ... 4.871
Radial Grid Type                 RadialGrid  ... OptM3 with GC (2021)
Angular Grid (max. ang.)         AngularGrid ... 4 (Lebedev-302)
Angular grid pruning method      GridPruning ... 4 (adaptive)
Weight generation scheme         WeightScheme... Becke
Basis function cutoff            BFCut       ... 1.0000e-11
Integration weight cutoff        WCut        ... 1.0000e-14
Angular grids for H and He will be reduced by one unit
Partially contracted basis set               ... on
Rotationally invariant grid construction     ... off

Total number of grid points                  ...   187231
Total number of batches                      ...     2943
Average number of points per batch           ...       63
Average number of grid points per atom       ...     5201
UseSFitting                                  ... on

Time for X-Grid setup             =    2.969 sec


--------------------
CPCM SOLVATION MODEL
--------------------
CPCM parameters:
  Epsilon                                         ...      80.4000
  Refrac                                          ...       1.3300
  Rsolv                                           ...       1.3000
  Surface type                                    ... GAUSSIAN VDW
  Epsilon function type                           ...         CPCM
Radii:
 Radius for O  used is    3.4469 Bohr (=   1.8240 Ang.)
 Radius for C  used is    3.8550 Bohr (=   2.0400 Ang.)
 Radius for H  used is    2.4944 Bohr (=   1.3200 Ang.)
Calculating surface                               ...        done! (  0.0s)
GEPOL surface points                              ...         1922
GEPOL Volume                                      ...    2116.7853
GEPOL Surface-area                                ...    1103.8612
Calculating surface distance matrix               ...        done! (  0.0s)
Performing Cholesky decomposition & store         ...        done! (  0.2s)
Overall time for CPCM initialization              ...                 0.2s
--------------
SCF ITERATIONS
--------------
ITER       Energy         Delta-E        Max-DP      RMS-DP      [F,P]     Damp
               ***  Starting incremental Fock matrix formation  ***
  0   -844.8419247503   0.000000000000 0.00630821  0.00018874  0.0345634 0.7000
                      *** Initiating the SOSCF procedure ***
                      *** Re-Reading the Fockian *** 
                      *** Removing any level shift *** 
ITER      Energy       Delta-E        Grad      Rot      Max-DP    RMS-DP
  1   -844.84579616  -0.0038714106  0.002518  0.002518  0.022069  0.000611
               *** Restarting incremental Fock matrix formation ***
  2   -844.85658999  -0.0107938252  0.001653  0.004187  0.007649  0.000178
  3   -844.85696637  -0.0003763814  0.000584  0.003209  0.004634  0.000080
  4   -844.85694149   0.0000248794  0.001169  0.002159  0.003079  0.000049
  5   -844.85698412  -0.0000426284  0.000042  0.000158  0.000262  0.000008
  6   -844.85698384   0.0000002724  0.000070  0.000120  0.000145  0.000005
  7   -844.85698440  -0.0000005552  0.000013  0.000043  0.000051  0.000001
  8   -844.85698440   0.0000000025  0.000021  0.000030  0.000031  0.000001
                  ***Gradient check signals convergence***
              ***Rediagonalizing the Fockian in SOSCF/NRSCF***

               *****************************************************
               *                     SUCCESS                       *
               *           SCF CONVERGED AFTER   9 CYCLES          *
               *****************************************************

Old exchange energy                            =    -22.496142241 Eh
New exchange energy                            =    -22.496146488 Eh
Exchange energy change after final integration =     -0.000004246 Eh
Total energy after final integration           =   -844.856988664 Eh
Final COS-X integration done in                =    16.462 sec
Total Energy       :         -844.85698866 Eh          -22989.72744 eV
  Last Energy change         ...   -2.0818e-08  Tolerance :   1.0000e-08
  Last MAX-Density change    ...    4.4409e-15  Tolerance :   1.0000e-07
             **** THE GBW FILE WAS UPDATED (UQ1_2e_0H_B3LYP_631Gd_opt.gbw) ****
             **** DENSITY UQ1_2e_0H_B3LYP_631Gd_opt.scfp WAS UPDATED ****
             **** ENERGY FILE WAS UPDATED (UQ1_2e_0H_B3LYP_631Gd_opt.en.tmp) ****
             **** THE GBW FILE WAS UPDATED (UQ1_2e_0H_B3LYP_631Gd_opt.gbw) ****
             **** DENSITY UQ1_2e_0H_B3LYP_631Gd_opt.scfp WAS UPDATED ****
Total SCF time: 0 days 0 hours 1 min 53 sec 

Maximum memory used throughout the entire SCF-calculation: 119.2 MB

-------------------------   --------------------
FINAL SINGLE POINT ENERGY      -844.856988663971
-------------------------   --------------------


           ************************************************************
           *        Program running with 4 parallel MPI-processes     *
           *              working on a common directory               *
           ************************************************************
------------------------------------------------------------------------------
                         ORCA SCF GRADIENT CALCULATION
------------------------------------------------------------------------------

 ... reading COSX grid (gridx3)
Gradient of the Kohn-Sham DFT energy:
Kohn-Sham wavefunction type      ... RKS
Hartree-Fock exchange scaling    ...    0.200
Number of operators              ...    1
Number of atoms                  ...   36
Basis set dimensions             ...  288
Integral neglect threshold       ... 2.5e-11
Integral primitive cutoff        ... 2.5e-12
SHARK Integral package           ... ON

Nuc. rep. gradient       (SHARK) ... done (  0.0 sec)
HCore & Overlap gradient (SHARK) ... done (  0.3 sec)
RI-J gradient            (SHARK) ... done (  1.3 sec)
COSX-gradient                    ... done ( 20.6 sec)
Exchange-correlation gradient    ... done

------------------
CARTESIAN GRADIENT
------------------

   1   O   :   -0.001023817    0.000910872    0.000910637
   2   C   :    0.000501950   -0.001651280   -0.000715684
   3   C   :   -0.000294417    0.000389104   -0.001153569
   4   O   :    0.000613877    0.000013342    0.000088380
   5   C   :   -0.000432548    0.000363559    0.000454772
   6   C   :    0.001406833    0.000803277    0.000880556
   7   O   :   -0.000791580    0.001142313    0.000395021
   8   C   :    0.000991406   -0.002242023    0.000106654
   9   C   :   -0.000361194   -0.001095546    0.000165068
  10   C   :    0.000664594    0.000126738   -0.000337813
  11   C   :   -0.000159592    0.000254421    0.001180645
  12   C   :    0.000532531    0.001114199   -0.000748510
  13   C   :   -0.000614498   -0.000787270    0.000159017
  14   C   :    0.000103941   -0.000174716   -0.000460117
  15   C   :    0.000461345   -0.000186637   -0.000303972
  16   C   :    0.000454748    0.001087116    0.000749317
  17   C   :   -0.000839410    0.000839089   -0.000464340
  18   O   :    0.000894308   -0.000639684   -0.000505473
  19   H   :    0.000570995   -0.000094780   -0.000431237
  20   H   :   -0.000112747    0.000284616    0.000402354
  21   H   :   -0.000102127    0.000187985   -0.000488709
  22   H   :   -0.000032312    0.000491612    0.000496428
  23   H   :   -0.000292709   -0.000193449   -0.000233325
  24   H   :   -0.000660120    0.000259209    0.000138254
  25   H   :    0.000296506   -0.000013047   -0.000064216
  26   H   :   -0.000738857    0.000025640    0.000260443
  27   H   :   -0.000136853   -0.000069527   -0.000401583
  28   H   :    0.000184548   -0.000641555    0.000145605
  29   H   :   -0.000055719    0.000166209    0.000151175
  30   H   :   -0.000497895   -0.000335601    0.000008542
  31   H   :    0.000026857   -0.000228802   -0.000093417
  32   H   :   -0.000266056    0.000048086    0.000106852
  33   H   :   -0.000017853    0.000197957   -0.000308930
  34   H   :    0.000632049   -0.000467420    0.000002244
  35   H   :   -0.000525919    0.000076762   -0.000288360
  36   H   :   -0.000358323    0.000108206    0.000212397

Difference to translation invariance:
           :    0.0000219437    0.0000689765    0.0000151061

Difference to rotation invariance:
           :   -0.0031773132    0.0021508035   -0.0005900029

Norm of the cartesian gradient     ...    0.0061491806
RMS gradient                       ...    0.0005917052
MAX gradient                       ...    0.0022420225

-------
TIMINGS
-------

Total SCF gradient time            ...       31.696 sec

One electron gradient       ....       0.275 sec  (  0.9%)
RI-J Coulomb gradient       ....       1.334 sec  (  4.2%)
COSX gradient               ....      20.588 sec  ( 65.0%)
XC gradient                 ....       7.662 sec  ( 24.2%)
CPCM gradient               ....       0.651 sec  (  2.1%)
   A-Matrix (El+Nuc)        ....       0.161 sec  (  0.5%)
   Potential                ....       0.489 sec  (  1.5%)

Maximum memory used throughout the entire SCFGRAD-calculation: 88.7 MB
------------------------------------------------------------------------------
                         ORCA GEOMETRY RELAXATION STEP
------------------------------------------------------------------------------

Reading the OPT-File                    .... done
Getting information on internals        .... done
Copying old internal coords+grads       .... done
Making the new internal coordinates     .... (new redundants).... done
Validating the new internal coordinates .... (new redundants).... done
Calculating the B-matrix                .... done
Calculating the G,G- and P matrices     .... done
Transforming gradient to internals      .... done
Projecting the internal gradient        .... done
Number of atoms                         ....  36
Number of internal coordinates          .... 166
Current Energy                          ....  -844.856988664 Eh
Current gradient norm                   ....     0.006149181 Eh/bohr
Maximum allowed component of the step   ....  0.300
Current trust radius                    ....  0.300
Updating the Hessian (BFGS)             .... done
Forming the augmented Hessian           .... done
Diagonalizing the augmented Hessian     .... done
Last element of RFO vector              ....  0.880861683
Lowest eigenvalues of augmented Hessian:
 -0.000681482  0.001553068  0.010422576  0.011544569  0.011859625
Length of the computed step             ....  0.537398490
Warning: the length of the step is outside the trust region - taking restricted step instead
The input lambda is                     ....    -0.000681
   iter:   1  x=   -0.001293  g=  325.119557 f(x)=     0.198797
   iter:   2  x=   -0.001826  g=  132.348840 f(x)=     0.070563
   iter:   3  x=   -0.002080  g=   72.003768 f(x)=     0.018258
   iter:   4  x=   -0.002118  g=   56.047870 f(x)=     0.002136
   iter:   5  x=   -0.002118  g=   54.073271 f(x)=     0.000038
   iter:   6  x=   -0.002118  g=   54.037809 f(x)=     0.000000
   iter:   7  x=   -0.002118  g=   54.037798 f(x)=     0.000000
The output lambda is                    ....    -0.002118 (7 iterations)
The final length of the internal step   ....  0.300000000
Converting the step to cartesian space:
 Initial RMS(Int)=    0.0232845158
Transforming coordinates:
 Iter   0:  RMS(Cart)=    0.1214354867 RMS(Int)=    0.0233599653
 Iter   1:  RMS(Cart)=    0.0066682821 RMS(Int)=    0.0029797128
 Iter   2:  RMS(Cart)=    0.0007218574 RMS(Int)=    0.0001876176
 Iter   3:  RMS(Cart)=    0.0000833491 RMS(Int)=    0.0000378427
 Iter   4:  RMS(Cart)=    0.0000094443 RMS(Int)=    0.0000035346
 Iter   5:  RMS(Cart)=    0.0000011527 RMS(Int)=    0.0000005462
 Iter   6:  RMS(Cart)=    0.0000001364 RMS(Int)=    0.0000000670
 Iter   7:  RMS(Cart)=    0.0000000173 RMS(Int)=    0.0000000085
done
Storing new coordinates                 .... done

                                .--------------------.
          ----------------------|Geometry convergence|-------------------------
          Item                value                   Tolerance       Converged
          ---------------------------------------------------------------------
          Energy change      -0.0004850034            0.0000002000      NO
          RMS gradient        0.0005250424            0.0000080000      NO
          MAX gradient        0.0026453464            0.0000300000      NO
          RMS step            0.0232845158            0.0001000000      NO
          MAX step            0.1093809070            0.0002000000      NO
          ........................................................
          Max(Bonds)      0.0027      Max(Angles)    0.72
          Max(Dihed)        6.27      Max(Improp)    0.00
          ---------------------------------------------------------------------

The optimization has not yet converged - more geometry cycles are needed


    ---------------------------------------------------------------------------
                         Redundant Internal Coordinates
                            (Angstroem and degrees)

        Definition                    Value    dE/dq     Step     New-Value
    ----------------------------------------------------------------------------
     1. B(C   1,O   0)                1.3118  0.001555 -0.0002    1.3116   
     2. B(C   2,C   1)                1.4292 -0.001636  0.0000    1.4292   
     3. B(O   3,C   2)                1.4049 -0.000633 -0.0003    1.4046   
     4. B(C   4,O   3)                1.4232  0.000410 -0.0003    1.4230   
     5. B(C   5,C   2)                1.4042  0.000002  0.0008    1.4050   
     6. B(O   6,C   5)                1.4062  0.000848 -0.0027    1.4035   
     7. B(C   7,O   6)                1.4243  0.001399 -0.0006    1.4237   
     8. B(C   8,C   1)                1.4345 -0.000615 -0.0002    1.4343   
     9. B(C   9,C   8)                1.5157  0.000092 -0.0001    1.5156   
    10. B(C  10,C   8)                1.4141 -0.000594  0.0006    1.4147   
    11. B(C  11,C  10)                1.5284  0.000225  0.0001    1.5285   
    12. B(C  12,C  11)                1.5139 -0.000604  0.0007    1.5146   
    13. B(C  13,C  12)                1.3446 -0.000037 -0.0002    1.3444   
    14. B(C  14,C  13)                1.5128 -0.000315  0.0001    1.5129   
    15. B(C  15,C  13)                1.5114 -0.000969  0.0014    1.5128   
    16. B(C  16,C  10)                1.4386 -0.000112 -0.0012    1.4374   
    17. B(C  16,C   5)                1.4306  0.000431 -0.0023    1.4283   
    18. B(O  17,C  16)                1.3158  0.001135  0.0024    1.3182   
    19. B(H  18,C   4)                1.0956 -0.000677  0.0007    1.0964   
    20. B(H  19,C   4)                1.1013 -0.000472  0.0007    1.1020   
    21. B(H  20,C   4)                1.0958  0.000209  0.0000    1.0958   
    22. B(H  21,C   7)                1.0957 -0.000463  0.0001    1.0959   
    23. B(H  22,C   7)                1.1017 -0.000276  0.0003    1.1020   
    24. B(H  23,C   7)                1.0943 -0.000696  0.0009    1.0952   
    25. B(H  24,C   9)                1.1006 -0.000164  0.0002    1.1008   
    26. B(H  25,C   9)                1.0926 -0.000792  0.0012    1.0937   
    27. B(H  26,C   9)                1.1011 -0.000373  0.0006    1.1017   
    28. B(H  27,C  11)                1.1008 -0.000574  0.0008    1.1015   
    29. B(H  28,C  11)                1.0924 -0.000243  0.0001    1.0926   
    30. B(H  29,C  12)                1.0925 -0.000275  0.0004    1.0929   
    31. B(H  30,C  14)                1.0955 -0.000253  0.0005    1.0960   
    32. B(H  31,C  14)                1.1001 -0.000299  0.0005    1.1006   
    33. B(H  32,C  14)                1.0998 -0.000344  0.0005    1.1004   
    34. B(H  33,C  15)                1.0933 -0.000364  0.0014    1.0947   
    35. B(H  34,C  15)                1.0994 -0.000342  0.0006    1.1000   
    36. B(H  35,C  15)                1.1002 -0.000420  0.0009    1.1012   
    37. A(O   0,C   1,C   8)          122.70  0.000672   -0.04    122.66   
    38. A(C   2,C   1,C   8)          114.54 -0.000322    0.18    114.73   
    39. A(O   0,C   1,C   2)          122.75 -0.000350   -0.12    122.63   
    40. A(O   3,C   2,C   5)          118.02  0.000861    0.09    118.11   
    41. A(C   1,C   2,C   5)          122.86  0.000428   -0.10    122.76   
    42. A(C   1,C   2,O   3)          119.09 -0.001293    0.01    119.10   
    43. A(C   2,O   3,C   4)          113.03 -0.000384   -0.05    112.98   
    44. A(H  18,C   4,H  20)          109.89  0.000094   -0.03    109.86   
    45. A(O   3,C   4,H  18)          107.21 -0.000037   -0.06    107.14   
    46. A(H  18,C   4,H  19)          108.46 -0.000258    0.10    108.56   
    47. A(O   3,C   4,H  19)          111.36 -0.000025   -0.03    111.34   
    48. A(O   3,C   4,H  20)          110.53  0.000623   -0.07    110.46   
    49. A(H  19,C   4,H  20)          109.34 -0.000402    0.09    109.43   
    50. A(C   2,C   5,C  16)          123.04  0.000010   -0.12    122.92   
    51. A(C   2,C   5,O   6)          117.40 -0.001331    0.06    117.46   
    52. A(O   6,C   5,C  16)          119.48  0.001298    0.08    119.56   
    53. A(C   5,O   6,C   7)          114.10  0.002645   -0.15    113.95   
    54. A(H  22,C   7,H  23)          109.50  0.000177    0.06    109.57   
    55. A(O   6,C   7,H  23)          110.44  0.000007   -0.09    110.36   
    56. A(H  21,C   7,H  23)          110.02  0.000290    0.23    110.25   
    57. A(H  21,C   7,H  22)          108.36 -0.000419    0.12    108.48   
    58. A(O   6,C   7,H  22)          111.31 -0.000173   -0.09    111.23   
    59. A(O   6,C   7,H  21)          107.15  0.000114   -0.23    106.92   
    60. A(C   9,C   8,C  10)          122.46 -0.000535   -0.01    122.45   
    61. A(C   1,C   8,C   9)          114.82  0.000038    0.19    115.00   
    62. A(C   1,C   8,C  10)          122.72  0.000498   -0.18    122.54   
    63. A(H  25,C   9,H  26)          107.53  0.000005   -0.05    107.48   
    64. A(C   8,C   9,H  26)          111.77 -0.000008    0.16    111.93   
    65. A(H  24,C   9,H  26)          104.85 -0.000081    0.10    104.96   
    66. A(H  24,C   9,H  25)          107.73 -0.000204    0.01    107.74   
    67. A(C   8,C   9,H  25)          113.37  0.000074   -0.11    113.26   
    68. A(C   8,C   9,H  24)          111.13  0.000190   -0.11    111.02   
    69. A(C   8,C  10,C  11)          122.23 -0.000940    0.18    122.41   
    70. A(C  11,C  10,C  16)          115.38  0.000852   -0.14    115.24   
    71. A(C   8,C  10,C  16)          122.36  0.000082   -0.05    122.31   
    72. A(C  10,C  11,C  12)          114.68 -0.001011    0.69    115.37   
    73. A(H  27,C  11,H  28)          107.16 -0.000204    0.04    107.21   
    74. A(C  10,C  11,H  28)          106.48  0.000572   -0.36    106.12   
    75. A(C  12,C  11,H  27)          107.59  0.000218   -0.11    107.48   
    76. A(C  10,C  11,H  27)          110.62  0.000173   -0.10    110.52   
    77. A(C  12,C  11,H  28)          110.08  0.000293   -0.20    109.88   
    78. A(C  11,C  12,C  13)          128.67  0.001472   -0.72    127.95   
    79. A(C  13,C  12,H  29)          116.72 -0.000456    0.19    116.91   
    80. A(C  11,C  12,H  29)          114.61 -0.001016    0.54    115.14   
    81. A(C  14,C  13,C  15)          114.63 -0.001040    0.49    115.13   
    82. A(C  12,C  13,C  15)          124.35  0.001196   -0.63    123.72   
    83. A(C  12,C  13,C  14)          121.02 -0.000156    0.14    121.16   
    84. A(H  31,C  14,H  32)          106.12  0.000019    0.01    106.13   
    85. A(C  13,C  14,H  32)          111.37 -0.000104    0.02    111.39   
    86. A(H  30,C  14,H  31)          107.91 -0.000010   -0.01    107.90   
    87. A(C  13,C  14,H  31)          111.04  0.000071   -0.07    110.97   
    88. A(C  13,C  14,H  30)          112.00  0.000000    0.02    112.02   
    89. A(H  30,C  14,H  32)          108.14  0.000026    0.03    108.18   
    90. A(H  34,C  15,H  35)          106.19  0.000167   -0.03    106.16   
    91. A(H  33,C  15,H  35)          109.08 -0.000372    0.49    109.57   
    92. A(C  13,C  15,H  35)          111.53 -0.000277    0.25    111.78   
    93. A(H  33,C  15,H  34)          107.52 -0.000528    0.09    107.61   
    94. A(C  13,C  15,H  34)          110.10  0.000017   -0.11    109.99   
    95. A(C  13,C  15,H  33)          112.16  0.000937   -0.65    111.51   
    96. A(C  10,C  16,O  17)          123.77 -0.000188   -0.04    123.73   
    97. A(C   5,C  16,O  17)          121.76  0.000885   -0.19    121.56   
    98. A(C   5,C  16,C  10)          114.46 -0.000696    0.23    114.69   
    99. D(C   5,C   2,C   1,O   0)   -179.09  0.000253   -0.30   -179.39   
   100. D(O   3,C   2,C   1,O   0)     -0.93  0.000136   -0.54     -1.48   
   101. D(O   3,C   2,C   1,C   8)    179.05  0.000053   -0.79    178.26   
   102. D(C   5,C   2,C   1,C   8)      0.89  0.000170   -0.54      0.35   
   103. D(C   4,O   3,C   2,C   5)   -113.65 -0.000421   -0.30   -113.95   
   104. D(C   4,O   3,C   2,C   1)     68.10 -0.000304   -0.07     68.04   
   105. D(H  19,C   4,O   3,C   2)     64.74  0.000094    0.08     64.82   
   106. D(H  20,C   4,O   3,C   2)    -57.01  0.000192    0.03    -56.98   
   107. D(H  18,C   4,O   3,C   2)   -176.76 -0.000256    0.14   -176.61   
   108. D(C  16,C   5,C   2,O   3)   -177.93 -0.000179    0.95   -176.99   
   109. D(C  16,C   5,C   2,C   1)      0.24 -0.000333    0.71      0.95   
   110. D(O   6,C   5,C   2,C   1)   -176.42  0.000085   -0.12   -176.54   
   111. D(O   6,C   5,C   2,O   3)      5.40  0.000238    0.12      5.53   
   112. D(C   7,O   6,C   5,C   2)   -114.51 -0.000435    0.00   -114.51   
   113. D(C   7,O   6,C   5,C  16)     68.71  0.000007   -0.78     67.93   
   114. D(H  23,C   7,O   6,C   5)    -58.41  0.000099    0.79    -57.63   
   115. D(H  22,C   7,O   6,C   5)     63.45  0.000211    0.75     64.20   
   116. D(H  21,C   7,O   6,C   5)   -178.24 -0.000324    0.70   -177.54   
   117. D(C  10,C   8,C   1,C   2)     -1.90 -0.000054    0.08     -1.82   
   118. D(C  10,C   8,C   1,O   0)    178.08 -0.000137   -0.15    177.93   
   119. D(C   9,C   8,C   1,C   2)    178.17 -0.000161    0.55    178.72   
   120. D(C   9,C   8,C   1,O   0)     -1.85 -0.000244    0.32     -1.53   
   121. D(H  26,C   9,C   8,C  10)   -118.31 -0.000167    1.46   -116.85   
   122. D(H  25,C   9,C   8,C  10)      3.42 -0.000112    1.44      4.86   
   123. D(H  25,C   9,C   8,C   1)   -176.66 -0.000004    0.97   -175.68   
   124. D(H  24,C   9,C   8,C  10)    124.93 -0.000183    1.30    126.22   
   125. D(H  26,C   9,C   8,C   1)     61.62 -0.000059    0.99     62.61   
   126. D(H  24,C   9,C   8,C   1)    -55.14 -0.000076    0.83    -54.32   
   127. D(C  16,C  10,C   8,C   1)      1.84  0.000082    0.24      2.08   
   128. D(C  11,C  10,C   8,C   9)     -0.42  0.000032   -0.20     -0.62   
   129. D(C  11,C  10,C   8,C   1)    179.66 -0.000084    0.30    179.96   
   130. D(C  16,C  10,C   8,C   9)   -178.24  0.000197   -0.26   -178.49   
   131. D(H  28,C  11,C  10,C  16)     17.64 -0.000137   -0.57     17.07   
   132. D(H  28,C  11,C  10,C   8)   -160.32  0.000031   -0.64   -160.95   
   133. D(H  27,C  11,C  10,C  16)    133.75  0.000033   -0.78    132.98   
   134. D(H  27,C  11,C  10,C   8)    -44.21  0.000200   -0.84    -45.05   
   135. D(C  12,C  11,C  10,C  16)   -104.36 -0.000282   -0.50   -104.86   
   136. D(C  12,C  11,C  10,C   8)     77.68 -0.000115   -0.56     77.12   
   137. D(H  29,C  12,C  11,H  28)    167.91  0.000257   -6.13    161.78   
   138. D(H  29,C  12,C  11,H  27)     51.45  0.000220   -6.01     45.44   
   139. D(H  29,C  12,C  11,C  10)    -72.07  0.000522   -6.27    -78.34   
   140. D(C  13,C  12,C  11,H  28)    -11.91  0.000342   -6.03    -17.93   
   141. D(C  13,C  12,C  11,H  27)   -128.37  0.000305   -5.91   -134.27   
   142. D(C  13,C  12,C  11,C  10)    108.12  0.000606   -6.16    101.95   
   143. D(C  15,C  13,C  12,H  29)    177.74  0.000114   -0.86    176.88   
   144. D(C  15,C  13,C  12,C  11)     -2.46  0.000027   -0.96     -3.42   
   145. D(C  14,C  13,C  12,H  29)     -2.25  0.000005   -0.39     -2.64   
   146. D(C  14,C  13,C  12,C  11)    177.56 -0.000082   -0.49    177.06   
   147. D(H  32,C  14,C  13,C  15)    -59.41 -0.000057    0.34    -59.07   
   148. D(H  32,C  14,C  13,C  12)    120.58  0.000041   -0.08    120.50   
   149. D(H  31,C  14,C  13,C  15)     58.62 -0.000054    0.32     58.95   
   150. D(H  31,C  14,C  13,C  12)   -121.39  0.000044   -0.10   -121.48   
   151. D(H  30,C  14,C  13,C  15)    179.34 -0.000017    0.27    179.61   
   152. D(H  30,C  14,C  13,C  12)     -0.67  0.000081   -0.15     -0.82   
   153. D(H  35,C  15,C  13,C  14)    -72.63  0.000210   -2.97    -75.60   
   154. D(H  35,C  15,C  13,C  12)    107.38  0.000108   -2.53    104.85   
   155. D(H  34,C  15,C  13,C  14)     45.00  0.000256   -2.93     42.07   
   156. D(H  34,C  15,C  13,C  12)   -134.99  0.000154   -2.49   -137.48   
   157. D(H  33,C  15,C  13,C  14)    164.68  0.000214   -3.32    161.36   
   158. D(H  33,C  15,C  13,C  12)    -15.31  0.000112   -2.88    -18.19   
   159. D(O  17,C  16,C   5,C   2)   -179.01  0.000296   -0.33   -179.33   
   160. D(C  10,C  16,C   5,O   6)    176.18 -0.000183    0.49    176.66   
   161. D(C  10,C  16,C   5,C   2)     -0.42  0.000327   -0.34     -0.75   
   162. D(O  17,C  16,C  10,C  11)      0.01  0.000043   -0.21     -0.20   
   163. D(O  17,C  16,C  10,C   8)    177.96 -0.000148   -0.14    177.82   
   164. D(C   5,C  16,C  10,C  11)   -178.55 -0.000006   -0.20   -178.74   
   165. D(C   5,C  16,C  10,C   8)     -0.59 -0.000197   -0.13     -0.72   
   166. D(O  17,C  16,C   5,O   6)     -2.41 -0.000214    0.49     -1.92   
    ----------------------------------------------------------------------------

         *************************************************************
         *                GEOMETRY OPTIMIZATION CYCLE   8            *
         *************************************************************
---------------------------------
CARTESIAN COORDINATES (ANGSTROEM)
---------------------------------
  O     -2.345122    2.444532    0.695633
  C     -1.632169    1.438178    0.249217
  C     -2.132461    0.100230    0.202543
  O     -3.427319   -0.161853    0.679581
  C     -4.445163    0.415656   -0.129930
  C     -1.367101   -0.981984   -0.263418
  O     -1.993311   -2.236213   -0.330893
  C     -1.448621   -3.202862    0.561197
  C     -0.287386    1.592685   -0.224995
  C      0.239016    3.013845   -0.206640
  C      0.494467    0.499256   -0.665948
  C      1.927169    0.667448   -1.171434
  C      2.975466    0.866663   -0.096501
  C      3.842912   -0.037897    0.390056
  C      4.876452    0.346886    1.425728
  C      3.864332   -1.491143   -0.029724
  C     -0.018152   -0.842858   -0.711884
  O      0.671193   -1.874924   -1.156082
  H     -5.404156    0.206419    0.358495
  H     -4.459182   -0.032281   -1.136738
  H     -4.298965    1.498393   -0.214628
  H     -1.986800   -4.140618    0.382684
  H     -1.601386   -2.907058    1.611688
  H     -0.378705   -3.337592    0.369953
  H     -0.433477    3.691191   -0.754954
  H      1.237380    3.110308   -0.642820
  H      0.283342    3.423015    0.815260
  H      1.994911    1.522817   -1.862178
  H      2.152876   -0.232513   -1.748326
  H      3.024634    1.874697    0.322972
  H      4.820150    1.409750    1.687259
  H      5.894546    0.141587    1.061356
  H      4.757752   -0.240462    2.348612
  H      2.924456   -1.784662   -0.508023
  H      4.004762   -2.134921    0.851112
  H      4.705871   -1.708789   -0.705724

----------------------------
CARTESIAN COORDINATES (A.U.)
----------------------------
  NO LB      ZA    FRAG     MASS         X           Y           Z
   0 O     8.0000    0    15.999   -4.431639    4.619496    1.314555
   1 C     6.0000    0    12.011   -3.084353    2.717763    0.470951
   2 C     6.0000    0    12.011   -4.029767    0.189407    0.382752
   3 O     8.0000    0    15.999   -6.476694   -0.305857    1.284223
   4 C     6.0000    0    12.011   -8.400141    0.785476   -0.245532
   5 C     6.0000    0    12.011   -2.583447   -1.855682   -0.497787
   6 O     8.0000    0    15.999   -3.766813   -4.225830   -0.625298
   7 C     6.0000    0    12.011   -2.737497   -6.052532    1.060508
   8 C     6.0000    0    12.011   -0.543082    3.009739   -0.425180
   9 C     6.0000    0    12.011    0.451675    5.695342   -0.390493
  10 C     6.0000    0    12.011    0.934407    0.943458   -1.258459
  11 C     6.0000    0    12.011    3.641821    1.261294   -2.213689
  12 C     6.0000    0    12.011    5.622816    1.637756   -0.182360
  13 C     6.0000    0    12.011    7.262051   -0.071615    0.737100
  14 C     6.0000    0    12.011    9.215159    0.655519    2.694235
  15 C     6.0000    0    12.011    7.302529   -2.817851   -0.056170
  16 C     6.0000    0    12.011   -0.034302   -1.592771   -1.345266
  17 O     8.0000    0    15.999    1.268371   -3.543092   -2.184679
  18 H     1.0000    0     1.008  -10.212374    0.390076    0.677458
  19 H     1.0000    0     1.008   -8.426632   -0.061001   -2.148123
  20 H     1.0000    0     1.008   -8.123867    2.831553   -0.405588
  21 H     1.0000    0     1.008   -3.754508   -7.824634    0.723168
  22 H     1.0000    0     1.008   -3.026181   -5.493544    3.045648
  23 H     1.0000    0     1.008   -0.715648   -6.307134    0.699110
  24 H     1.0000    0     1.008   -0.819152    6.975341   -1.426656
  25 H     1.0000    0     1.008    2.338309    5.877630   -1.214753
  26 H     1.0000    0     1.008    0.535438    6.468561    1.540618
  27 H     1.0000    0     1.008    3.769836    2.877707   -3.519006
  28 H     1.0000    0     1.008    4.068345   -0.439387   -3.303857
  29 H     1.0000    0     1.008    5.715730    3.542665    0.610328
  30 H     1.0000    0     1.008    9.108764    2.664042    3.188458
  31 H     1.0000    0     1.008   11.139077    0.267560    2.005672
  32 H     1.0000    0     1.008    8.990848   -0.454408    4.438234
  33 H     1.0000    0     1.008    5.526420   -3.372523   -0.960024
  34 H     1.0000    0     1.008    7.567903   -4.034415    1.608369
  35 H     1.0000    0     1.008    8.892807   -3.229143   -1.333625

--------------------------------
INTERNAL COORDINATES (ANGSTROEM)
--------------------------------
 O      0   0   0     0.000000000000     0.00000000     0.00000000
 C      1   0   0     1.311616182428     0.00000000     0.00000000
 C      2   1   0     1.429186817602   122.62359502     0.00000000
 O      3   2   1     1.404602809188   119.09692375   358.52443235
 C      4   3   2     1.422966129672   112.98399134    68.03792320
 C      3   2   1     1.405020740738   122.76678405   180.60891138
 O      6   3   2     1.403489084256   117.46637052   183.46851419
 C      7   6   3     1.423700134770   113.94959129   245.49384551
 C      2   1   3     1.434290974223   122.65125733   180.27950154
 C      9   2   1     1.515629435907   115.00178773   358.46443579
 C      9   2   1     1.414679954593   122.54590189   177.92282180
 C     11   9   2     1.528541658221   122.41512891   179.96814098
 C     12  11   9     1.514626745660   115.37213106    77.11787459
 C     13  12  11     1.344406668578   127.94646025   101.95215374
 C     14  13  12     1.512903992449   121.15882238   177.06030952
 C     14  13  12     1.512811114635   123.71422856   356.58590877
 C      6   3   2     1.428335698126   122.92618584     0.94516920
 O     17   6   3     1.318206303442   121.56177122   180.66747874
 H      5   4   3     1.096359962789   107.14441884   183.38667243
 H      5   4   3     1.102046227247   111.33772670    64.82373757
 H      5   4   3     1.095841074372   110.45896163   303.02413142
 H      8   7   6     1.095851157624   106.92103455   182.45918658
 H      8   7   6     1.101983747669   111.22485256    64.19695671
 H      8   7   6     1.095192948016   110.35689156   302.37251374
 H     10   9   2     1.100768933172   111.02446175   305.68383624
 H     10   9   2     1.093749889996   113.25938123   184.31432375
 H     10   9   2     1.101664255099   111.92971522    62.60771189
 H     12  11   9     1.101532356441   110.51543815   314.95244934
 H     12  11   9     1.092555897005   106.11769633   199.04532524
 H     13  12  11     1.092935502467   115.14004272   281.65986054
 H     15  14  13     1.096015602446   112.01798441   359.18058233
 H     15  14  13     1.100649295077   110.96790299   238.51246414
 H     15  14  13     1.100356035017   111.38890897   120.49813640
 H     16  14  13     1.094664724668   111.51006658   341.81461194
 H     16  14  13     1.100019388490   109.98735066   222.51344178
 H     16  14  13     1.101151052075   111.77976330   104.84995121

---------------------------
INTERNAL COORDINATES (A.U.)
---------------------------
 O      0   0   0     0.000000000000     0.00000000     0.00000000
 C      1   0   0     2.478595377608     0.00000000     0.00000000
 C      2   1   0     2.700771679478   122.62359502     0.00000000
 O      3   2   1     2.654314636302   119.09692375   358.52443235
 C      4   3   2     2.689016282927   112.98399134    68.03792320
 C      3   2   1     2.655104412474   122.76678405   180.60891138
 O      6   3   2     2.652210001191   117.46637052   183.46851419
 C      7   6   3     2.690403351542   113.94959129   245.49384551
 C      2   1   3     2.710417137636   122.65125733   180.27950154
 C      9   2   1     2.864124554373   115.00178773   358.46443579
 C      9   2   1     2.673357681329   122.54590189   177.92282180
 C     11   9   2     2.888525118328   122.41512891   179.96814098
 C     12  11   9     2.862229744410   115.37213106    77.11787459
 C     13  12  11     2.540560416230   127.94646025   101.95215374
 C     14  13  12     2.858974212645   121.15882238   177.06030952
 C     14  13  12     2.858798699012   123.71422856   356.58590877
 C      6   3   2     2.699163296762   122.92618584     0.94516920
 O     17   6   3     2.491048901514   121.56177122   180.66747874
 H      5   4   3     2.071820073867   107.14441884   183.38667243
 H      5   4   3     2.082565556418   111.33772670    64.82373757
 H      5   4   3     2.070839516865   110.45896163   303.02413142
 H      8   7   6     2.070858571451   106.92103455   182.45918658
 H      8   7   6     2.082447487127   111.22485256    64.19695671
 H      8   7   6     2.069614735551   110.35689156   302.37251374
 H     10   9   2     2.080151820425   111.02446175   305.68383624
 H     10   9   2     2.066887751099   113.25938123   184.31432375
 H     10   9   2     2.081843733667   111.92971522    62.60771189
 H     12  11   9     2.081594481327   110.51543815   314.95244934
 H     12  11   9     2.064631431341   106.11769633   199.04532524
 H     13  12  11     2.065348781703   115.14004272   281.65986054
 H     15  14  13     2.071169327127   112.01798441   359.18058233
 H     15  14  13     2.079925737189   110.96790299   238.51246414
 H     15  14  13     2.079371555989   111.38890897   120.49813640
 H     16  14  13     2.068616538088   111.51006658   341.81461194
 H     16  14  13     2.078735386251   109.98735066   222.51344178
 H     16  14  13     2.080873920500   111.77976330   104.84995121


           ************************************************************
           *        Program running with 4 parallel MPI-processes     *
           *              working on a common directory               *
           ************************************************************
------------------------------------------------------------------------------
                   ___                                                        
                  /   \      - P O W E R E D   B Y -                         
                 /     \                                                     
                 |  |  |   _    _      __       _____    __    __             
                 |  |  |  | |  | |    /  \     |  _  \  |  |  /  |          
                  \  \/   | |  | |   /    \    | | | |  |  | /  /          
                 / \  \   | |__| |  /  /\  \   | |_| |  |  |/  /          
                |  |  |   |  __  | /  /__\  \  |    /   |      \           
                |  |  |   | |  | | |   __   |  |    \   |  |\   \          
                \     /   | |  | | |  |  |  |  | |\  \  |  | \   \       
                 \___/    |_|  |_| |__|  |__|  |_| \__\ |__|  \__/        
                                                                              
                      - O R C A' S   B I G   F R I E N D -                    
                                      &                                       
                       - I N T E G R A L  F E E D E R -                       
                                                                              
 v1 FN, 2020, v2 2021                                                         
------------------------------------------------------------------------------


Reading SHARK input file UQ1_2e_0H_B3LYP_631Gd_opt.SHARKINP.tmp ... ok
----------------------
SHARK INTEGRAL PACKAGE
----------------------

Number of atoms                             ...     36
Number of basis functions                   ...    288
Number of shells                            ...    144
Maximum angular momentum                    ...      2
Integral batch strategy                     ... SHARK/LIBINT Hybrid
RI-J (if used) integral strategy            ... SPLIT-RIJ (Revised 2003 algorithm where possible)
Printlevel                                  ...      1
Contraction scheme used                     ... SEGMENTED contraction
Coulomb Range Separation                    ... NOT USED
Exchange Range Separation                   ... NOT USED
Finite Nucleus Model                        ... NOT USED
Auxiliary Coulomb fitting basis             ... AVAILABLE
   # of basis functions in Aux-J            ...   1080
   # of shells in Aux-J                     ...    360
   Maximum angular momentum in Aux-J        ...      4
Auxiliary J/K fitting basis                 ... NOT available
Auxiliary Correlation fitting basis         ... NOT available
Auxiliary 'external' fitting basis          ... NOT available
Integral threshold                          ...     2.500000e-11
Primitive cut-off                           ...     2.500000e-12
Primitive pair pre-selection threshold      ...     2.500000e-12

Calculating pre-screening integrals         ... done (  0.0 sec) Dimension = 144
Organizing shell pair data                  ... done (  0.0 sec)
Shell pair information
Total number of shell pairs                 ...     10440
Shell pairs after pre-screening             ...      8074
Total number of primitive shell pairs       ...     59085
Primitive shell pairs kept                  ...     25758
          la=0 lb=0:   2983 shell pairs
          la=1 lb=0:   2695 shell pairs
          la=1 lb=1:    607 shell pairs
          la=2 lb=0:   1131 shell pairs
          la=2 lb=1:    540 shell pairs
          la=2 lb=2:    118 shell pairs

Calculating one electron integrals          ... done (  0.0 sec)
Calculating RI/J V-Matrix + Cholesky decomp.... done (  0.1 sec)
Calculating Nuclear repulsion               ... done (  0.0 sec) ENN=   1342.911187125944 Eh

SHARK setup successfully completed in   0.3 seconds

Maximum memory used throughout the entire GTOINT-calculation: 19.8 MB
[1717820827.078983] [eu-g5-014-1:33090:0]          mpool.c:38   UCX  WARN  object 0x3a9b780 was not returned to mpool ucp_requests
[1717820827.079002] [eu-g5-014-1:33090:0]          mpool.c:38   UCX  WARN  object 0x3a9b940 was not returned to mpool ucp_requests
[1717820827.079006] [eu-g5-014-1:33090:0]          mpool.c:38   UCX  WARN  object 0x3a9bb00 was not returned to mpool ucp_requests
[1717820827.079009] [eu-g5-014-1:33090:0]          mpool.c:38   UCX  WARN  object 0x3a9bcc0 was not returned to mpool ucp_requests
[1717820827.079012] [eu-g5-014-1:33090:0]          mpool.c:38   UCX  WARN  object 0x3a9be80 was not returned to mpool ucp_requests
[1717820827.079015] [eu-g5-014-1:33090:0]          mpool.c:38   UCX  WARN  object 0x3a9c040 was not returned to mpool ucp_requests
[1717820827.079018] [eu-g5-014-1:33090:0]          mpool.c:38   UCX  WARN  object 0x3a9c3c0 was not returned to mpool ucp_requests
[1717820827.079021] [eu-g5-014-1:33090:0]          mpool.c:38   UCX  WARN  object 0x3a9c580 was not returned to mpool ucp_requests
[1717820827.090499] [eu-g5-014-1:33091:0]          mpool.c:38   UCX  WARN  object 0x2e657c0 was not returned to mpool ucp_requests
[1717820827.090522] [eu-g5-014-1:33091:0]          mpool.c:38   UCX  WARN  object 0x2e65980 was not returned to mpool ucp_requests
[1717820827.090526] [eu-g5-014-1:33091:0]          mpool.c:38   UCX  WARN  object 0x2e65b40 was not returned to mpool ucp_requests
[1717820827.090529] [eu-g5-014-1:33091:0]          mpool.c:38   UCX  WARN  object 0x2e65d00 was not returned to mpool ucp_requests
[1717820827.090532] [eu-g5-014-1:33091:0]          mpool.c:38   UCX  WARN  object 0x2e65ec0 was not returned to mpool ucp_requests
[1717820827.090534] [eu-g5-014-1:33091:0]          mpool.c:38   UCX  WARN  object 0x2e66080 was not returned to mpool ucp_requests
[1717820827.090537] [eu-g5-014-1:33091:0]          mpool.c:38   UCX  WARN  object 0x2e66240 was not returned to mpool ucp_requests
[1717820827.090540] [eu-g5-014-1:33091:0]          mpool.c:38   UCX  WARN  object 0x2e66400 was not returned to mpool ucp_requests
[1717820827.090542] [eu-g5-014-1:33091:0]          mpool.c:38   UCX  WARN  object 0x2e665c0 was not returned to mpool ucp_requests
[1717820827.090545] [eu-g5-014-1:33091:0]          mpool.c:38   UCX  WARN  object 0x2e66780 was not returned to mpool ucp_requests
[1717820827.090548] [eu-g5-014-1:33091:0]          mpool.c:38   UCX  WARN  object 0x2e66940 was not returned to mpool ucp_requests
[1717820827.090551] [eu-g5-014-1:33091:0]          mpool.c:38   UCX  WARN  object 0x2e66b00 was not returned to mpool ucp_requests
[1717820827.090553] [eu-g5-014-1:33091:0]          mpool.c:38   UCX  WARN  object 0x2e66cc0 was not returned to mpool ucp_requests
[1717820827.090556] [eu-g5-014-1:33091:0]          mpool.c:38   UCX  WARN  object 0x2e66e80 was not returned to mpool ucp_requests
[1717820827.090558] [eu-g5-014-1:33091:0]          mpool.c:38   UCX  WARN  object 0x2e67040 was not returned to mpool ucp_requests
[1717820827.090561] [eu-g5-014-1:33091:0]          mpool.c:38   UCX  WARN  object 0x2e67200 was not returned to mpool ucp_requests
[1717820827.090563] [eu-g5-014-1:33091:0]          mpool.c:38   UCX  WARN  object 0x2e673c0 was not returned to mpool ucp_requests
[1717820827.090566] [eu-g5-014-1:33091:0]          mpool.c:38   UCX  WARN  object 0x2e67580 was not returned to mpool ucp_requests
[1717820827.091000] [eu-g5-014-1:33092:0]          mpool.c:38   UCX  WARN  object 0x2570740 was not returned to mpool ucp_requests
[1717820827.091016] [eu-g5-014-1:33092:0]          mpool.c:38   UCX  WARN  object 0x2570900 was not returned to mpool ucp_requests
[1717820827.091019] [eu-g5-014-1:33092:0]          mpool.c:38   UCX  WARN  object 0x2570ac0 was not returned to mpool ucp_requests
[1717820827.091022] [eu-g5-014-1:33092:0]          mpool.c:38   UCX  WARN  object 0x2570c80 was not returned to mpool ucp_requests
[1717820827.091025] [eu-g5-014-1:33092:0]          mpool.c:38   UCX  WARN  object 0x2570e40 was not returned to mpool ucp_requests
[1717820827.091028] [eu-g5-014-1:33092:0]          mpool.c:38   UCX  WARN  object 0x2571000 was not returned to mpool ucp_requests
[1717820827.091030] [eu-g5-014-1:33092:0]          mpool.c:38   UCX  WARN  object 0x25711c0 was not returned to mpool ucp_requests
[1717820827.091033] [eu-g5-014-1:33092:0]          mpool.c:38   UCX  WARN  object 0x2571380 was not returned to mpool ucp_requests
[1717820827.091035] [eu-g5-014-1:33092:0]          mpool.c:38   UCX  WARN  object 0x2571540 was not returned to mpool ucp_requests
[1717820827.091038] [eu-g5-014-1:33092:0]          mpool.c:38   UCX  WARN  object 0x2571700 was not returned to mpool ucp_requests
[1717820827.091040] [eu-g5-014-1:33092:0]          mpool.c:38   UCX  WARN  object 0x25718c0 was not returned to mpool ucp_requests
[1717820827.091043] [eu-g5-014-1:33092:0]          mpool.c:38   UCX  WARN  object 0x2571a80 was not returned to mpool ucp_requests
[1717820827.091045] [eu-g5-014-1:33092:0]          mpool.c:38   UCX  WARN  object 0x2571c40 was not returned to mpool ucp_requests
[1717820827.091048] [eu-g5-014-1:33092:0]          mpool.c:38   UCX  WARN  object 0x2571e00 was not returned to mpool ucp_requests
[1717820827.091050] [eu-g5-014-1:33092:0]          mpool.c:38   UCX  WARN  object 0x2571fc0 was not returned to mpool ucp_requests
[1717820827.091052] [eu-g5-014-1:33092:0]          mpool.c:38   UCX  WARN  object 0x2572180 was not returned to mpool ucp_requests
[1717820827.091055] [eu-g5-014-1:33092:0]          mpool.c:38   UCX  WARN  object 0x2572340 was not returned to mpool ucp_requests
[1717820827.091058] [eu-g5-014-1:33092:0]          mpool.c:38   UCX  WARN  object 0x2572500 was not returned to mpool ucp_requests


           ************************************************************
           *        Program running with 4 parallel MPI-processes     *
           *              working on a common directory               *
           ************************************************************

Diagonalization of the overlap matrix:
Smallest eigenvalue                        ... 4.061e-04
Time for diagonalization                   ...    0.011 sec
Threshold for overlap eigenvalues          ... 1.000e-08
Number of eigenvalues below threshold      ... 0
Time for construction of square roots      ...    0.006 sec
Total time needed                          ...    0.018 sec

-------------------
DFT GRID GENERATION
-------------------

General Integration Accuracy     IntAcc      ... 4.959
Radial Grid Type                 RadialGrid  ... OptM3 with GC (2021)
Angular Grid (max. ang.)         AngularGrid ... 6 (Lebedev-590)
Angular grid pruning method      GridPruning ... 4 (adaptive)
Weight generation scheme         WeightScheme... Becke
Basis function cutoff            BFCut       ... 1.0000e-11
Integration weight cutoff        WCut        ... 1.0000e-14
Angular grids for H and He will be reduced by one unit
Partially contracted basis set               ... off
Rotationally invariant grid construction     ... off

Total number of grid points                  ...   410425
Total number of batches                      ...     6432
Average number of points per batch           ...       63
Average number of grid points per atom       ...    11401
Time for grid setup =    5.446 sec

--------------------
COSX GRID GENERATION
--------------------

GRIDX 1
-------
General Integration Accuracy     IntAcc      ... 4.020
Radial Grid Type                 RadialGrid  ... OptM3 with GC (2021)
Angular Grid (max. ang.)         AngularGrid ... 2 (Lebedev-110)
Angular grid pruning method      GridPruning ... 4 (adaptive)
Weight generation scheme         WeightScheme... Becke
Basis function cutoff            BFCut       ... 1.0000e-11
Integration weight cutoff        WCut        ... 1.0000e-14
Angular grids for H and He will be reduced by one unit
Partially contracted basis set               ... on
Rotationally invariant grid construction     ... off

Total number of grid points                  ...    45141
Total number of batches                      ...      724
Average number of points per batch           ...       62
Average number of grid points per atom       ...     1254
UseSFitting                                  ... on

GRIDX 2
-------
General Integration Accuracy     IntAcc      ... 4.338
Radial Grid Type                 RadialGrid  ... OptM3 with GC (2021)
Angular Grid (max. ang.)         AngularGrid ... 3 (Lebedev-194)
Angular grid pruning method      GridPruning ... 4 (adaptive)
Weight generation scheme         WeightScheme... Becke
Basis function cutoff            BFCut       ... 1.0000e-11
Integration weight cutoff        WCut        ... 1.0000e-14
Angular grids for H and He will be reduced by one unit
Partially contracted basis set               ... on
Rotationally invariant grid construction     ... off

Total number of grid points                  ...    98588
Total number of batches                      ...     1560
Average number of points per batch           ...       63
Average number of grid points per atom       ...     2739
UseSFitting                                  ... on

GRIDX 3
-------
General Integration Accuracy     IntAcc      ... 4.871
Radial Grid Type                 RadialGrid  ... OptM3 with GC (2021)
Angular Grid (max. ang.)         AngularGrid ... 4 (Lebedev-302)
Angular grid pruning method      GridPruning ... 4 (adaptive)
Weight generation scheme         WeightScheme... Becke
Basis function cutoff            BFCut       ... 1.0000e-11
Integration weight cutoff        WCut        ... 1.0000e-14
Angular grids for H and He will be reduced by one unit
Partially contracted basis set               ... on
Rotationally invariant grid construction     ... off

Total number of grid points                  ...   187182
Total number of batches                      ...     2940
Average number of points per batch           ...       63
Average number of grid points per atom       ...     5200
UseSFitting                                  ... on

Time for X-Grid setup             =    2.936 sec


--------------------
CPCM SOLVATION MODEL
--------------------
CPCM parameters:
  Epsilon                                         ...      80.4000
  Refrac                                          ...       1.3300
  Rsolv                                           ...       1.3000
  Surface type                                    ... GAUSSIAN VDW
  Epsilon function type                           ...         CPCM
Radii:
 Radius for O  used is    3.4469 Bohr (=   1.8240 Ang.)
 Radius for C  used is    3.8550 Bohr (=   2.0400 Ang.)
 Radius for H  used is    2.4944 Bohr (=   1.3200 Ang.)
Calculating surface                               ...        done! (  0.0s)
GEPOL surface points                              ...         1922
GEPOL Volume                                      ...    2103.9702
GEPOL Surface-area                                ...    1095.2535
Calculating surface distance matrix               ...        done! (  0.0s)
Performing Cholesky decomposition & store         ...        done! (  0.1s)
Overall time for CPCM initialization              ...                 0.2s
--------------
SCF ITERATIONS
--------------
ITER       Energy         Delta-E        Max-DP      RMS-DP      [F,P]     Damp
               ***  Starting incremental Fock matrix formation  ***
  0   -844.8424738849   0.000000000000 0.00659055  0.00019838  0.0396442 0.7000
                      *** Initiating the SOSCF procedure ***
                      *** Re-Reading the Fockian *** 
                      *** Removing any level shift *** 
ITER      Energy       Delta-E        Grad      Rot      Max-DP    RMS-DP
  1   -844.84622945  -0.0037555691  0.002556  0.002556  0.021168  0.000641
               *** Restarting incremental Fock matrix formation ***
  2   -844.85667654  -0.0104470875  0.001713  0.004349  0.006320  0.000180
  3   -844.85703198  -0.0003554371  0.000677  0.003500  0.005988  0.000100
  4   -844.85699157   0.0000404083  0.001219  0.002271  0.003817  0.000062
  5   -844.85705807  -0.0000665023  0.000062  0.000238  0.000414  0.000009
  6   -844.85705774   0.0000003292  0.000099  0.000176  0.000217  0.000005
  7   -844.85705846  -0.0000007127  0.000021  0.000067  0.000064  0.000002
  8   -844.85705844   0.0000000156  0.000031  0.000043  0.000038  0.000001
                  ***Gradient check signals convergence***
              ***Rediagonalizing the Fockian in SOSCF/NRSCF***

               *****************************************************
               *                     SUCCESS                       *
               *           SCF CONVERGED AFTER   9 CYCLES          *
               *****************************************************

Old exchange energy                            =    -22.495728203 Eh
New exchange energy                            =    -22.495733970 Eh
Exchange energy change after final integration =     -0.000005768 Eh
Total energy after final integration           =   -844.857064239 Eh
Final COS-X integration done in                =    16.947 sec
Total Energy       :         -844.85706424 Eh          -22989.72949 eV
  Last Energy change         ...   -3.0829e-08  Tolerance :   1.0000e-08
  Last MAX-Density change    ...    2.6645e-15  Tolerance :   1.0000e-07
             **** THE GBW FILE WAS UPDATED (UQ1_2e_0H_B3LYP_631Gd_opt.gbw) ****
             **** DENSITY UQ1_2e_0H_B3LYP_631Gd_opt.scfp WAS UPDATED ****
             **** ENERGY FILE WAS UPDATED (UQ1_2e_0H_B3LYP_631Gd_opt.en.tmp) ****
             **** THE GBW FILE WAS UPDATED (UQ1_2e_0H_B3LYP_631Gd_opt.gbw) ****
             **** DENSITY UQ1_2e_0H_B3LYP_631Gd_opt.scfp WAS UPDATED ****
Total SCF time: 0 days 0 hours 1 min 54 sec 

Maximum memory used throughout the entire SCF-calculation: 118.9 MB

-------------------------   --------------------
FINAL SINGLE POINT ENERGY      -844.857064238815
-------------------------   --------------------


           ************************************************************
           *        Program running with 4 parallel MPI-processes     *
           *              working on a common directory               *
           ************************************************************
------------------------------------------------------------------------------
                         ORCA SCF GRADIENT CALCULATION
------------------------------------------------------------------------------

 ... reading COSX grid (gridx3)
Gradient of the Kohn-Sham DFT energy:
Kohn-Sham wavefunction type      ... RKS
Hartree-Fock exchange scaling    ...    0.200
Number of operators              ...    1
Number of atoms                  ...   36
Basis set dimensions             ...  288
Integral neglect threshold       ... 2.5e-11
Integral primitive cutoff        ... 2.5e-12
SHARK Integral package           ... ON

Nuc. rep. gradient       (SHARK) ... done (  0.0 sec)
HCore & Overlap gradient (SHARK) ... done (  0.3 sec)
RI-J gradient            (SHARK) ... done (  1.4 sec)
COSX-gradient                    ... done ( 20.9 sec)
Exchange-correlation gradient    ... done

------------------
CARTESIAN GRADIENT
------------------

   1   O   :   -0.001021582    0.000601152    0.000671176
   2   C   :    0.001077151   -0.002187362   -0.001020682
   3   C   :   -0.001147470    0.000657973   -0.000767518
   4   O   :    0.000354120    0.000215279    0.000488631
   5   C   :    0.000324127    0.000443345    0.000433950
   6   C   :    0.002166430   -0.000987057   -0.000693074
   7   O   :   -0.000281853    0.001560347    0.000866604
   8   C   :    0.000925911   -0.001722518   -0.000091961
   9   C   :   -0.001100759   -0.000015007    0.000158500
  10   C   :    0.000270742    0.000098691    0.000209476
  11   C   :   -0.000167763   -0.000231165    0.000511562
  12   C   :    0.001125171   -0.000192367    0.000012018
  13   C   :   -0.000767981   -0.000753797   -0.000122394
  14   C   :   -0.000020092    0.000115587   -0.000834260
  15   C   :    0.000430011   -0.000127530   -0.000148379
  16   C   :    0.000409366    0.000681511   -0.000634946
  17   C   :   -0.001552513    0.001638221    0.000946334
  18   O   :    0.001093071   -0.001337168   -0.000718747
  19   H   :    0.000257235   -0.000096246   -0.000039180
  20   H   :    0.000022955    0.000057969    0.000003730
  21   H   :   -0.000136698    0.000313676   -0.000323500
  22   H   :   -0.000440636    0.000664338    0.000101506
  23   H   :   -0.000311019    0.000028007   -0.000110944
  24   H   :    0.000014841    0.000394495    0.000033343
  25   H   :    0.000086065    0.000023426   -0.000291247
  26   H   :   -0.000187001    0.000118726   -0.000020128
  27   H   :   -0.000039732    0.000084710   -0.000123381
  28   H   :    0.000161741   -0.000160054   -0.000193213
  29   H   :   -0.000095709    0.000333577    0.000199858
  30   H   :   -0.000516107   -0.000212758    0.000473297
  31   H   :   -0.000036814    0.000014066   -0.000066947
  32   H   :   -0.000004176    0.000009468   -0.000069884
  33   H   :   -0.000050378   -0.000024917   -0.000034889
  34   H   :   -0.000094866    0.000169638    0.001244911
  35   H   :   -0.000763680   -0.000116292   -0.000102457
  36   H   :    0.000033894    0.000001438    0.000101502

Difference to translation invariance:
           :    0.0000160032    0.0000614017    0.0000486672

Difference to rotation invariance:
           :   -0.0027456479    0.0018740950   -0.0010860707

Norm of the cartesian gradient     ...    0.0067346851
RMS gradient                       ...    0.0006480454
MAX gradient                       ...    0.0021873622

-------
TIMINGS
-------

Total SCF gradient time            ...       32.033 sec

One electron gradient       ....       0.283 sec  (  0.9%)
RI-J Coulomb gradient       ....       1.415 sec  (  4.4%)
COSX gradient               ....      20.850 sec  ( 65.1%)
XC gradient                 ....       7.698 sec  ( 24.0%)
CPCM gradient               ....       0.668 sec  (  2.1%)
   A-Matrix (El+Nuc)        ....       0.165 sec  (  0.5%)
   Potential                ....       0.503 sec  (  1.6%)

Maximum memory used throughout the entire SCFGRAD-calculation: 91.0 MB
------------------------------------------------------------------------------
                         ORCA GEOMETRY RELAXATION STEP
------------------------------------------------------------------------------

Reading the OPT-File                    .... done
Getting information on internals        .... done
Copying old internal coords+grads       .... done
Making the new internal coordinates     .... (new redundants).... done
Validating the new internal coordinates .... (new redundants).... done
Calculating the B-matrix                .... done
Calculating the G,G- and P matrices     .... done
Transforming gradient to internals      .... done
Projecting the internal gradient        .... done
Number of atoms                         ....  36
Number of internal coordinates          .... 166
Current Energy                          ....  -844.857064239 Eh
Current gradient norm                   ....     0.006734685 Eh/bohr
Maximum allowed component of the step   ....  0.300
Current trust radius                    ....  0.300
Updating the Hessian (BFGS)             .... done
Forming the augmented Hessian           .... done
Diagonalizing the augmented Hessian     .... done
Last element of RFO vector              ....  0.994884578
Lowest eigenvalues of augmented Hessian:
 -0.000208592  0.003365973  0.010016566  0.011618744  0.011860505
Length of the computed step             ....  0.101537607
The final length of the internal step   ....  0.101537607
Converting the step to cartesian space:
 Initial RMS(Int)=    0.0078808467
Transforming coordinates:
 Iter   0:  RMS(Cart)=    0.0425753974 RMS(Int)=    0.4866311546
 Iter   1:  RMS(Cart)=    0.0007614286 RMS(Int)=    0.0003622641
 Iter   2:  RMS(Cart)=    0.0000286279 RMS(Int)=    0.0000058292
 Iter   3:  RMS(Cart)=    0.0000011029 RMS(Int)=    0.0000005755
 Iter   4:  RMS(Cart)=    0.0000000443 RMS(Int)=    0.0000000125
done
Storing new coordinates                 .... done

                                .--------------------.
          ----------------------|Geometry convergence|-------------------------
          Item                value                   Tolerance       Converged
          ---------------------------------------------------------------------
          Energy change      -0.0000755748            0.0000002000      NO
          RMS gradient        0.0004923703            0.0000080000      NO
          MAX gradient        0.0018626203            0.0000300000      NO
          RMS step            0.0078808467            0.0001000000      NO
          MAX step            0.0388333355            0.0002000000      NO
          ........................................................
          Max(Bonds)      0.0018      Max(Angles)    0.42
          Max(Dihed)        2.22      Max(Improp)    0.00
          ---------------------------------------------------------------------

The optimization has not yet converged - more geometry cycles are needed


    ---------------------------------------------------------------------------
                         Redundant Internal Coordinates
                            (Angstroem and degrees)

        Definition                    Value    dE/dq     Step     New-Value
    ----------------------------------------------------------------------------
     1. B(C   1,O   0)                1.3116  0.001243 -0.0014    1.3103   
     2. B(C   2,C   1)                1.4292 -0.001708  0.0012    1.4304   
     3. B(O   3,C   2)                1.4046 -0.000749  0.0006    1.4052   
     4. B(C   4,O   3)                1.4230 -0.000071 -0.0004    1.4225   
     5. B(C   5,C   2)                1.4050  0.000521 -0.0003    1.4047   
     6. B(O   6,C   5)                1.4035 -0.000782 -0.0001    1.4034   
     7. B(C   7,O   6)                1.4237  0.000404 -0.0015    1.4222   
     8. B(C   8,C   1)                1.4343 -0.000875  0.0008    1.4351   
     9. B(C   9,C   8)                1.5156  0.000342 -0.0003    1.5154   
    10. B(C  10,C   8)                1.4147  0.000188  0.0005    1.4152   
    11. B(C  11,C  10)                1.5285 -0.000184 -0.0002    1.5283   
    12. B(C  12,C  11)                1.5146 -0.001088  0.0013    1.5159   
    13. B(C  13,C  12)                1.3444 -0.000734  0.0004    1.3448   
    14. B(C  14,C  13)                1.5129 -0.000003  0.0003    1.5133   
    15. B(C  15,C  13)                1.5128 -0.000893  0.0012    1.5140   
    16. B(C  16,C  10)                1.4374 -0.000384  0.0005    1.4379   
    17. B(C  16,C   5)                1.4283 -0.001030  0.0004    1.4287   
    18. B(O  17,C  16)                1.3182  0.001863 -0.0018    1.3164   
    19. B(H  18,C   4)                1.0964 -0.000227  0.0007    1.0971   
    20. B(H  19,C   4)                1.1020 -0.000013  0.0004    1.1024   
    21. B(H  20,C   4)                1.0958  0.000309 -0.0000    1.0958   
    22. B(H  21,C   7)                1.0959 -0.000357  0.0007    1.0965   
    23. B(H  22,C   7)                1.1020 -0.000092  0.0002    1.1022   
    24. B(H  23,C   7)                1.0952 -0.000029  0.0009    1.0961   
    25. B(H  24,C   9)                1.1008  0.000098  0.0001    1.1009   
    26. B(H  25,C   9)                1.0937 -0.000166  0.0008    1.0946   
    27. B(H  26,C   9)                1.1017 -0.000062  0.0004    1.1021   
    28. B(H  27,C  11)                1.1015  0.000011  0.0006    1.1021   
    29. B(H  28,C  11)                1.0926 -0.000413  0.0005    1.0931   
    30. B(H  29,C  12)                1.0929 -0.000029  0.0003    1.0932   
    31. B(H  30,C  14)                1.0960 -0.000003  0.0003    1.0963   
    32. B(H  31,C  14)                1.1006  0.000010  0.0003    1.1010   
    33. B(H  32,C  14)                1.1004  0.000005  0.0004    1.1007   
    34. B(H  33,C  15)                1.0947 -0.000509  0.0008    1.0955   
    35. B(H  34,C  15)                1.1000 -0.000118  0.0004    1.1005   
    36. B(H  35,C  15)                1.1012 -0.000033  0.0004    1.1016   
    37. A(O   0,C   1,C   8)          122.65  0.000498   -0.06    122.59   
    38. A(C   2,C   1,C   8)          114.72  0.000344    0.02    114.74   
    39. A(O   0,C   1,C   2)          122.62 -0.000843    0.04    122.66   
    40. A(O   3,C   2,C   5)          118.10  0.001437   -0.08    118.02   
    41. A(C   1,C   2,C   5)          122.77  0.000137   -0.04    122.73   
    42. A(C   1,C   2,O   3)          119.10 -0.001580    0.13    119.23   
    43. A(C   2,O   3,C   4)          112.98 -0.000986    0.03    113.02   
    44. A(H  18,C   4,H  20)          109.86  0.000045   -0.09    109.77   
    45. A(O   3,C   4,H  18)          107.14 -0.000262    0.03    107.17   
    46. A(H  18,C   4,H  19)          108.56 -0.000008    0.08    108.64   
    47. A(O   3,C   4,H  19)          111.34 -0.000095    0.03    111.37   
    48. A(O   3,C   4,H  20)          110.46  0.000555   -0.13    110.33   
    49. A(H  19,C   4,H  20)          109.43 -0.000240    0.09    109.52   
    50. A(C   2,C   5,C  16)          122.93 -0.000100    0.01    122.94   
    51. A(C   2,C   5,O   6)          117.47 -0.000935    0.27    117.73   
    52. A(O   6,C   5,C  16)          119.56  0.001030   -0.24    119.32   
    53. A(C   5,O   6,C   7)          113.95  0.001641   -0.42    113.53   
    54. A(H  22,C   7,H  23)          109.57  0.000272   -0.08    109.48   
    55. A(O   6,C   7,H  23)          110.36 -0.000044    0.03    110.38   
    56. A(H  21,C   7,H  23)          110.25  0.000752   -0.23    110.02   
    57. A(H  21,C   7,H  22)          108.48 -0.000040    0.13    108.61   
    58. A(O   6,C   7,H  22)          111.22 -0.000280    0.08    111.30   
    59. A(O   6,C   7,H  21)          106.92 -0.000666    0.08    107.00   
    60. A(C   9,C   8,C  10)          122.45  0.000192    0.07    122.52   
    61. A(C   1,C   8,C   9)          115.00  0.000221   -0.07    114.93   
    62. A(C   1,C   8,C  10)          122.55 -0.000413   -0.00    122.54   
    63. A(H  25,C   9,H  26)          107.48 -0.000053   -0.01    107.47   
    64. A(C   8,C   9,H  26)          111.93  0.000149   -0.07    111.86   
    65. A(H  24,C   9,H  26)          104.96  0.000014   -0.00    104.96   
    66. A(H  24,C   9,H  25)          107.74 -0.000190    0.08    107.82   
    67. A(C   8,C   9,H  25)          113.26  0.000127   -0.01    113.25   
    68. A(C   8,C   9,H  24)          111.02 -0.000066    0.01    111.03   
    69. A(C   8,C  10,C  11)          122.42  0.000665   -0.01    122.40   
    70. A(C  11,C  10,C  16)          115.24 -0.000906    0.06    115.30   
    71. A(C   8,C  10,C  16)          122.31  0.000239   -0.04    122.27   
    72. A(C  10,C  11,C  12)          115.37 -0.000148   -0.04    115.34   
    73. A(H  27,C  11,H  28)          107.21 -0.000112    0.01    107.22   
    74. A(C  10,C  11,H  28)          106.12 -0.000054    0.07    106.19   
    75. A(C  12,C  11,H  27)          107.48  0.000156   -0.01    107.47   
    76. A(C  10,C  11,H  27)          110.52  0.000254   -0.08    110.43   
    77. A(C  12,C  11,H  28)          109.88 -0.000103    0.04    109.93   
    78. A(C  11,C  12,C  13)          127.95 -0.001014    0.10    128.05   
    79. A(C  13,C  12,H  29)          116.91  0.000538   -0.06    116.85   
    80. A(C  11,C  12,H  29)          115.14  0.000475   -0.04    115.10   
    81. A(C  14,C  13,C  15)          115.13  0.000162   -0.02    115.11   
    82. A(C  12,C  13,C  15)          123.71 -0.001049    0.12    123.83   
    83. A(C  12,C  13,C  14)          121.16  0.000886   -0.11    121.05   
    84. A(H  31,C  14,H  32)          106.13  0.000071   -0.01    106.13   
    85. A(C  13,C  14,H  32)          111.39 -0.000077    0.00    111.39   
    86. A(H  30,C  14,H  31)          107.90  0.000046    0.01    107.91   
    87. A(C  13,C  14,H  31)          110.97 -0.000037    0.01    110.98   
    88. A(C  13,C  14,H  30)          112.02 -0.000064   -0.01    112.01   
    89. A(H  30,C  14,H  32)          108.18  0.000074   -0.01    108.17   
    90. A(H  34,C  15,H  35)          106.16  0.000154   -0.09    106.07   
    91. A(H  33,C  15,H  35)          109.57  0.000590   -0.20    109.37   
    92. A(C  13,C  15,H  35)          111.78  0.000347   -0.14    111.64   
    93. A(H  33,C  15,H  34)          107.61 -0.000567    0.23    107.85   
    94. A(C  13,C  15,H  34)          109.99  0.000170    0.04    110.03   
    95. A(C  13,C  15,H  33)          111.51 -0.000685    0.15    111.66   
    96. A(C  10,C  16,O  17)          123.73 -0.000139    0.03    123.76   
    97. A(C   5,C  16,O  17)          121.56  0.000349   -0.07    121.49   
    98. A(C   5,C  16,C  10)          114.69 -0.000209    0.04    114.73   
    99. D(C   5,C   2,C   1,O   0)   -179.39  0.000104   -0.51   -179.91   
   100. D(O   3,C   2,C   1,O   0)     -1.48 -0.000058   -0.01     -1.49   
   101. D(O   3,C   2,C   1,C   8)    178.27 -0.000151   -0.22    178.05   
   102. D(C   5,C   2,C   1,C   8)      0.35  0.000011   -0.72     -0.37   
   103. D(C   4,O   3,C   2,C   5)   -113.95 -0.000570    0.97   -112.98   
   104. D(C   4,O   3,C   2,C   1)     68.04 -0.000393    0.49     68.53   
   105. D(H  19,C   4,O   3,C   2)     64.82  0.000064   -0.21     64.61   
   106. D(H  20,C   4,O   3,C   2)    -56.98  0.000050   -0.25    -57.23   
   107. D(H  18,C   4,O   3,C   2)   -176.61 -0.000161   -0.08   -176.70   
   108. D(C  16,C   5,C   2,O   3)   -176.99  0.000194    0.40   -176.58   
   109. D(C  16,C   5,C   2,C   1)      0.95 -0.000025    0.91      1.85   
   110. D(O   6,C   5,C   2,C   1)   -176.53  0.000089   -0.11   -176.65   
   111. D(O   6,C   5,C   2,O   3)      5.53  0.000309   -0.62      4.92   
   112. D(C   7,O   6,C   5,C   2)   -114.51 -0.000473    2.22   -112.28   
   113. D(C   7,O   6,C   5,C  16)     67.93 -0.000336    1.24     69.17   
   114. D(H  23,C   7,O   6,C   5)    -57.63  0.000144   -0.29    -57.92   
   115. D(H  22,C   7,O   6,C   5)     64.20  0.000269   -0.33     63.86   
   116. D(H  21,C   7,O   6,C   5)   -177.54 -0.000337   -0.08   -177.62   
   117. D(C  10,C   8,C   1,C   2)     -1.82 -0.000051    0.51     -1.30   
   118. D(C  10,C   8,C   1,O   0)    177.92 -0.000148    0.30    178.22   
   119. D(C   9,C   8,C   1,C   2)    178.72 -0.000082    0.67    179.40   
   120. D(C   9,C   8,C   1,O   0)     -1.54 -0.000178    0.46     -1.07   
   121. D(H  26,C   9,C   8,C  10)   -116.85 -0.000117    0.31   -116.54   
   122. D(H  25,C   9,C   8,C  10)      4.86  0.000020    0.24      5.10   
   123. D(H  25,C   9,C   8,C   1)   -175.69  0.000047    0.08   -175.60   
   124. D(H  24,C   9,C   8,C  10)    126.22 -0.000185    0.35    126.57   
   125. D(H  26,C   9,C   8,C   1)     62.61 -0.000090    0.15     62.76   
   126. D(H  24,C   9,C   8,C   1)    -54.32 -0.000159    0.19    -54.13   
   127. D(C  16,C  10,C   8,C   1)      2.08  0.000128   -0.47      1.62   
   128. D(C  11,C  10,C   8,C   9)     -0.61  0.000076   -0.21     -0.82   
   129. D(C  11,C  10,C   8,C   1)    179.97  0.000043   -0.04    179.93   
   130. D(C  16,C  10,C   8,C   9)   -178.50  0.000160   -0.64   -179.13   
   131. D(H  28,C  11,C  10,C  16)     17.07  0.000003    0.28     17.35   
   132. D(H  28,C  11,C  10,C   8)   -160.95  0.000062   -0.12   -161.07   
   133. D(H  27,C  11,C  10,C  16)    132.98 -0.000032    0.29    133.27   
   134. D(H  27,C  11,C  10,C   8)    -45.05  0.000028   -0.11    -45.15   
   135. D(C  12,C  11,C  10,C  16)   -104.86  0.000269    0.19   -104.67   
   136. D(C  12,C  11,C  10,C   8)     77.12  0.000328   -0.20     76.91   
   137. D(H  29,C  12,C  11,H  28)    161.78 -0.000003    1.47    163.24   
   138. D(H  29,C  12,C  11,H  27)     45.44  0.000097    1.43     46.87   
   139. D(H  29,C  12,C  11,C  10)    -78.34 -0.000254    1.57    -76.77   
   140. D(C  13,C  12,C  11,H  28)    -17.93  0.000066    1.27    -16.66   
   141. D(C  13,C  12,C  11,H  27)   -134.27  0.000166    1.23   -133.04   
   142. D(C  13,C  12,C  11,C  10)    101.95 -0.000184    1.37    103.32   
   143. D(C  15,C  13,C  12,H  29)    176.88 -0.000843    0.98    177.86   
   144. D(C  15,C  13,C  12,C  11)     -3.41 -0.000914    1.18     -2.23   
   145. D(C  14,C  13,C  12,H  29)     -2.64 -0.000691    0.70     -1.94   
   146. D(C  14,C  13,C  12,C  11)    177.06 -0.000762    0.91    177.97   
   147. D(H  32,C  14,C  13,C  15)    -59.07  0.000074   -0.25    -59.32   
   148. D(H  32,C  14,C  13,C  12)    120.50 -0.000071   -0.01    120.49   
   149. D(H  31,C  14,C  13,C  15)     58.95  0.000090   -0.25     58.70   
   150. D(H  31,C  14,C  13,C  12)   -121.49 -0.000056   -0.00   -121.49   
   151. D(H  30,C  14,C  13,C  15)    179.62  0.000079   -0.24    179.38   
   152. D(H  30,C  14,C  13,C  12)     -0.82 -0.000066    0.01     -0.81   
   153. D(H  35,C  15,C  13,C  14)    -75.60 -0.000143    0.76    -74.84   
   154. D(H  35,C  15,C  13,C  12)    104.85 -0.000003    0.50    105.35   
   155. D(H  34,C  15,C  13,C  14)     42.07  0.000372    0.58     42.65   
   156. D(H  34,C  15,C  13,C  12)   -137.49  0.000512    0.32   -137.16   
   157. D(H  33,C  15,C  13,C  14)    161.37 -0.000662    1.01    162.38   
   158. D(H  33,C  15,C  13,C  12)    -18.19 -0.000522    0.75    -17.43   
   159. D(O  17,C  16,C   5,C   2)   -179.33  0.000076   -0.81   -180.14   
   160. D(C  10,C  16,C   5,O   6)    176.67 -0.000071    0.29    176.96   
   161. D(C  10,C  16,C   5,C   2)     -0.75  0.000094   -0.76     -1.51   
   162. D(O  17,C  16,C  10,C  11)     -0.20 -0.000066    0.20     -0.00   
   163. D(O  17,C  16,C  10,C   8)    177.83 -0.000116    0.60    178.42   
   164. D(C   5,C  16,C  10,C  11)   -178.74 -0.000092    0.14   -178.60   
   165. D(C   5,C  16,C  10,C   8)     -0.72 -0.000142    0.54     -0.17   
   166. D(O  17,C  16,C   5,O   6)     -1.91 -0.000089    0.24     -1.67   
    ----------------------------------------------------------------------------

         *************************************************************
         *                GEOMETRY OPTIMIZATION CYCLE   9            *
         *************************************************************
---------------------------------
CARTESIAN COORDINATES (ANGSTROEM)
---------------------------------
  O     -2.345739    2.450289    0.683347
  C     -1.635765    1.441356    0.242003
  C     -2.138810    0.102978    0.200261
  O     -3.434519   -0.158172    0.677202
  C     -4.452485    0.406625   -0.140334
  C     -1.378151   -0.979976   -0.270813
  O     -1.999750   -2.236705   -0.332717
  C     -1.470730   -3.178115    0.592850
  C     -0.288078    1.591394   -0.227680
  C      0.244297    3.009879   -0.198807
  C      0.490458    0.495413   -0.669865
  C      1.924997    0.659038   -1.170913
  C      2.970793    0.855634   -0.091269
  C      3.851705   -0.043067    0.382895
  C      4.864276    0.339349    1.440435
  C      3.914804   -1.484622   -0.075590
  C     -0.025999   -0.845837   -0.712239
  O      0.661634   -1.881183   -1.145890
  H     -5.412686    0.198111    0.347670
  H     -4.460914   -0.049609   -1.143892
  H     -4.310573    1.489386   -0.231552
  H     -1.998331   -4.124502    0.424391
  H     -1.645337   -2.858393    1.633106
  H     -0.395621   -3.313273    0.427499
  H     -0.425276    3.694349   -0.742071
  H      1.244558    3.104908   -0.632993
  H      0.289318    3.410558    0.826871
  H      1.996337    1.515716   -1.860576
  H      2.150561   -0.241116   -1.748587
  H      3.002803    1.856894    0.346493
  H      4.780908    1.394298    1.726675
  H      5.891309    0.165388    1.084008
  H      4.747744   -0.272694    2.347857
  H      2.995171   -1.786294   -0.588735
  H      4.051746   -2.149866    0.790262
  H      4.777552   -1.663211   -0.736794

----------------------------
CARTESIAN COORDINATES (A.U.)
----------------------------
  NO LB      ZA    FRAG     MASS         X           Y           Z
   0 O     8.0000    0    15.999   -4.432803    4.630375    1.291339
   1 C     6.0000    0    12.011   -3.091147    2.723768    0.457320
   2 C     6.0000    0    12.011   -4.041765    0.194600    0.378439
   3 O     8.0000    0    15.999   -6.490299   -0.298902    1.279727
   4 C     6.0000    0    12.011   -8.413977    0.768410   -0.265193
   5 C     6.0000    0    12.011   -2.604328   -1.851886   -0.511763
   6 O     8.0000    0    15.999   -3.778980   -4.226760   -0.628744
   7 C     6.0000    0    12.011   -2.779276   -6.005767    1.120324
   8 C     6.0000    0    12.011   -0.544389    3.007298   -0.430252
   9 C     6.0000    0    12.011    0.461655    5.687847   -0.375691
  10 C     6.0000    0    12.011    0.926832    0.936196   -1.265862
  11 C     6.0000    0    12.011    3.637717    1.245401   -2.212704
  12 C     6.0000    0    12.011    5.613984    1.616915   -0.172474
  13 C     6.0000    0    12.011    7.278668   -0.081385    0.723567
  14 C     6.0000    0    12.011    9.192149    0.641277    2.722027
  15 C     6.0000    0    12.011    7.397908   -2.805530   -0.142845
  16 C     6.0000    0    12.011   -0.049131   -1.598401   -1.345936
  17 O     8.0000    0    15.999    1.250308   -3.554920   -2.165418
  18 H     1.0000    0     1.008  -10.228493    0.374375    0.657002
  19 H     1.0000    0     1.008   -8.429906   -0.093748   -2.161642
  20 H     1.0000    0     1.008   -8.145803    2.814531   -0.437570
  21 H     1.0000    0     1.008   -3.776298   -7.794180    0.801983
  22 H     1.0000    0     1.008   -3.109237   -5.401579    3.086122
  23 H     1.0000    0     1.008   -0.747616   -6.261178    0.807857
  24 H     1.0000    0     1.008   -0.803656    6.981308   -1.402310
  25 H     1.0000    0     1.008    2.351873    5.867425   -1.196184
  26 H     1.0000    0     1.008    0.546732    6.445021    1.562559
  27 H     1.0000    0     1.008    3.772529    2.864288   -3.515979
  28 H     1.0000    0     1.008    4.063971   -0.455644   -3.304351
  29 H     1.0000    0     1.008    5.674476    3.509022    0.654777
  30 H     1.0000    0     1.008    9.034607    2.634842    3.262943
  31 H     1.0000    0     1.008   11.132961    0.312538    2.048478
  32 H     1.0000    0     1.008    8.971936   -0.515317    4.436806
  33 H     1.0000    0     1.008    5.660052   -3.375607   -1.112547
  34 H     1.0000    0     1.008    7.656690   -4.062657    1.493379
  35 H     1.0000    0     1.008    9.028265   -3.143014   -1.392339

--------------------------------
INTERNAL COORDINATES (ANGSTROEM)
--------------------------------
 O      0   0   0     0.000000000000     0.00000000     0.00000000
 C      1   0   0     1.310264504843     0.00000000     0.00000000
 C      2   1   0     1.430402931203   122.66678212     0.00000000
 O      3   2   1     1.405180862569   119.22690006   358.51341454
 C      4   3   2     1.422539038209   113.01658143    68.53146404
 C      3   2   1     1.404742763909   122.73012815   180.09498524
 O      6   3   2     1.403419016320   117.72977473   183.35369619
 C      7   6   3     1.422248393286   113.53303620   247.71969899
 C      2   1   3     1.435051093218   122.58868154   180.50641106
 C      9   2   1     1.515373999618   114.93311338   358.92551171
 C      9   2   1     1.415210296823   122.54250295   178.22498183
 C     11   9   2     1.528307381608   122.40442113   179.93132756
 C     12  11   9     1.515905192534   115.33720915    76.91309839
 C     13  12  11     1.344806040922   128.05047161   103.31818715
 C     14  13  12     1.513251692859   121.05381231   177.96634351
 C     14  13  12     1.514024974494   123.83584476   357.76400754
 C      6   3   2     1.428693601915   122.93680563     1.85083162
 O     17   6   3     1.316370914139   121.48826361   179.85589797
 H      5   4   3     1.097092714762   107.17013916   183.30254688
 H      5   4   3     1.102428402559   111.36581989    64.61438784
 H      5   4   3     1.095823871785   110.33259288   302.77164824
 H      8   7   6     1.096535548323   106.99767413   182.37804070
 H      8   7   6     1.102198641549   111.30128094    63.86459255
 H      8   7   6     1.096114143715   110.38215161   302.07794214
 H     10   9   2     1.100892181535   111.03341470   305.87285829
 H     10   9   2     1.094563375708   113.25089270   184.39741632
 H     10   9   2     1.102082205433   111.86394446    62.75894806
 H     12  11   9     1.102098969477   110.43450437   314.84747298
 H     12  11   9     1.093098137705   106.18768522   198.92657051
 H     13  12  11     1.093243724025   115.09778905   283.22582644
 H     15  14  13     1.096267338602   112.01038795   359.19069086
 H     15  14  13     1.100954323385   110.97917146   238.50991705
 H     15  14  13     1.100723005043   111.39329725   120.49194670
 H     16  14  13     1.095467539311   111.65796235   342.56717392
 H     16  14  13     1.100455567470   110.02927691   222.84212870
 H     16  14  13     1.101552629841   111.64015373   105.35154070

---------------------------
INTERNAL COORDINATES (A.U.)
---------------------------
 O      0   0   0     0.000000000000     0.00000000     0.00000000
 C      1   0   0     2.476041077152     0.00000000     0.00000000
 C      2   1   0     2.703069801133   122.66678212     0.00000000
 O      3   2   1     2.655406998882   119.22690006   358.51341454
 C      4   3   2     2.688209197026   113.01658143    68.53146404
 C      3   2   1     2.654579112395   122.73012815   180.09498524
 O      6   3   2     2.652077591982   117.72977473   183.35369619
 C      7   6   3     2.687659957720   113.53303620   247.71969899
 C      2   1   3     2.711853554366   122.58868154   180.50641106
 C      9   2   1     2.863641849743   114.93311338   358.92551171
 C      9   2   1     2.674359882901   122.54250295   178.22498183
 C     11   9   2     2.888082399689   122.40442113   179.93132756
 C     12  11   9     2.864645658878   115.33720915    76.91309839
 C     13  12  11     2.541315120586   128.05047161   103.31818715
 C     14  13  12     2.859631271196   121.05381231   177.96634351
 C     14  13  12     2.861092561711   123.83584476   357.76400754
 C      6   3   2     2.699839636906   122.93680563     1.85083162
 O     17   6   3     2.487580518382   121.48826361   179.85589797
 H      5   4   3     2.073204774420   107.17013916   183.30254688
 H      5   4   3     2.083287763094   111.36581989    64.61438784
 H      5   4   3     2.070807008686   110.33259288   302.77164824
 H      8   7   6     2.072151882440   106.99767413   182.37804070
 H      8   7   6     2.082853577707   111.30128094    63.86459255
 H      8   7   6     2.071355543139   110.38215161   302.07794214
 H     10   9   2     2.080384726076   111.03341470   305.87285829
 H     10   9   2     2.068425016309   113.25089270   184.39741632
 H     10   9   2     2.082633545337   111.86394446    62.75894806
 H     12  11   9     2.082665224788   110.43450437   314.84747298
 H     12  11   9     2.065656117763   106.18768522   198.92657051
 H     13  12  11     2.065931236035   115.09778905   283.22582644
 H     15  14  13     2.071645039521   112.01038795   359.19069086
 H     15  14  13     2.080502157155   110.97917146   238.50991705
 H     15  14  13     2.080065028837   111.39329725   120.49194670
 H     16  14  13     2.070133637899   111.65796235   342.56717392
 H     16  14  13     2.079559645067   110.02927691   222.84212870
 H     16  14  13     2.081632792501   111.64015373   105.35154070


           ************************************************************
           *        Program running with 4 parallel MPI-processes     *
           *              working on a common directory               *
           ************************************************************
------------------------------------------------------------------------------
                   ___                                                        
                  /   \      - P O W E R E D   B Y -                         
                 /     \                                                     
                 |  |  |   _    _      __       _____    __    __             
                 |  |  |  | |  | |    /  \     |  _  \  |  |  /  |          
                  \  \/   | |  | |   /    \    | | | |  |  | /  /          
                 / \  \   | |__| |  /  /\  \   | |_| |  |  |/  /          
                |  |  |   |  __  | /  /__\  \  |    /   |      \           
                |  |  |   | |  | | |   __   |  |    \   |  |\   \          
                \     /   | |  | | |  |  |  |  | |\  \  |  | \   \       
                 \___/    |_|  |_| |__|  |__|  |_| \__\ |__|  \__/        
                                                                              
                      - O R C A' S   B I G   F R I E N D -                    
                                      &                                       
                       - I N T E G R A L  F E E D E R -                       
                                                                              
 v1 FN, 2020, v2 2021                                                         
------------------------------------------------------------------------------


Reading SHARK input file UQ1_2e_0H_B3LYP_631Gd_opt.SHARKINP.tmp ... ok
----------------------
SHARK INTEGRAL PACKAGE
----------------------

Number of atoms                             ...     36
Number of basis functions                   ...    288
Number of shells                            ...    144
Maximum angular momentum                    ...      2
Integral batch strategy                     ... SHARK/LIBINT Hybrid
RI-J (if used) integral strategy            ... SPLIT-RIJ (Revised 2003 algorithm where possible)
Printlevel                                  ...      1
Contraction scheme used                     ... SEGMENTED contraction
Coulomb Range Separation                    ... NOT USED
Exchange Range Separation                   ... NOT USED
Finite Nucleus Model                        ... NOT USED
Auxiliary Coulomb fitting basis             ... AVAILABLE
   # of basis functions in Aux-J            ...   1080
   # of shells in Aux-J                     ...    360
   Maximum angular momentum in Aux-J        ...      4
Auxiliary J/K fitting basis                 ... NOT available
Auxiliary Correlation fitting basis         ... NOT available
Auxiliary 'external' fitting basis          ... NOT available
Integral threshold                          ...     2.500000e-11
Primitive cut-off                           ...     2.500000e-12
Primitive pair pre-selection threshold      ...     2.500000e-12

Calculating pre-screening integrals         ... done (  0.0 sec) Dimension = 144
Organizing shell pair data                  ... done (  0.0 sec)
Shell pair information
Total number of shell pairs                 ...     10440
Shell pairs after pre-screening             ...      8065
Total number of primitive shell pairs       ...     59085
Primitive shell pairs kept                  ...     25723
          la=0 lb=0:   2977 shell pairs
          la=1 lb=0:   2695 shell pairs
          la=1 lb=1:    607 shell pairs
          la=2 lb=0:   1128 shell pairs
          la=2 lb=1:    540 shell pairs
          la=2 lb=2:    118 shell pairs

Calculating one electron integrals          ... done (  0.0 sec)
Calculating RI/J V-Matrix + Cholesky decomp.... done (  0.1 sec)
Calculating Nuclear repulsion               ... done (  0.0 sec) ENN=   1342.187914569548 Eh

SHARK setup successfully completed in   0.3 seconds

Maximum memory used throughout the entire GTOINT-calculation: 19.8 MB
[1717820975.687742] [eu-g5-014-1:34062:0]          mpool.c:38   UCX  WARN  object 0x3ae36c0 was not returned to mpool ucp_requests
[1717820975.687759] [eu-g5-014-1:34062:0]          mpool.c:38   UCX  WARN  object 0x3ae3880 was not returned to mpool ucp_requests
[1717820975.687763] [eu-g5-014-1:34062:0]          mpool.c:38   UCX  WARN  object 0x3ae3a40 was not returned to mpool ucp_requests
[1717820975.687766] [eu-g5-014-1:34062:0]          mpool.c:38   UCX  WARN  object 0x3ae3c00 was not returned to mpool ucp_requests
[1717820975.687769] [eu-g5-014-1:34062:0]          mpool.c:38   UCX  WARN  object 0x3ae3dc0 was not returned to mpool ucp_requests
[1717820975.687773] [eu-g5-014-1:34062:0]          mpool.c:38   UCX  WARN  object 0x3ae3f80 was not returned to mpool ucp_requests
[1717820975.687775] [eu-g5-014-1:34062:0]          mpool.c:38   UCX  WARN  object 0x3ae4140 was not returned to mpool ucp_requests
[1717820975.687778] [eu-g5-014-1:34062:0]          mpool.c:38   UCX  WARN  object 0x3ae4300 was not returned to mpool ucp_requests
[1717820975.687781] [eu-g5-014-1:34062:0]          mpool.c:38   UCX  WARN  object 0x3ae44c0 was not returned to mpool ucp_requests
[1717820975.687784] [eu-g5-014-1:34062:0]          mpool.c:38   UCX  WARN  object 0x3ae4680 was not returned to mpool ucp_requests
[1717820975.687787] [eu-g5-014-1:34062:0]          mpool.c:38   UCX  WARN  object 0x3ae4840 was not returned to mpool ucp_requests
[1717820975.687789] [eu-g5-014-1:34062:0]          mpool.c:38   UCX  WARN  object 0x3ae4a00 was not returned to mpool ucp_requests
[1717820975.687792] [eu-g5-014-1:34062:0]          mpool.c:38   UCX  WARN  object 0x3ae4bc0 was not returned to mpool ucp_requests
[1717820975.687795] [eu-g5-014-1:34062:0]          mpool.c:38   UCX  WARN  object 0x3ae4d80 was not returned to mpool ucp_requests
[1717820975.687798] [eu-g5-014-1:34062:0]          mpool.c:38   UCX  WARN  object 0x3ae4f40 was not returned to mpool ucp_requests
[1717820975.687800] [eu-g5-014-1:34062:0]          mpool.c:38   UCX  WARN  object 0x3ae5100 was not returned to mpool ucp_requests
[1717820975.687803] [eu-g5-014-1:34062:0]          mpool.c:38   UCX  WARN  object 0x3ae52c0 was not returned to mpool ucp_requests
[1717820975.687806] [eu-g5-014-1:34062:0]          mpool.c:38   UCX  WARN  object 0x3ae5480 was not returned to mpool ucp_requests
[1717820975.691407] [eu-g5-014-1:34063:0]          mpool.c:38   UCX  WARN  object 0x3142800 was not returned to mpool ucp_requests
[1717820975.691424] [eu-g5-014-1:34063:0]          mpool.c:38   UCX  WARN  object 0x31429c0 was not returned to mpool ucp_requests
[1717820975.691428] [eu-g5-014-1:34063:0]          mpool.c:38   UCX  WARN  object 0x3142b80 was not returned to mpool ucp_requests
[1717820975.691431] [eu-g5-014-1:34063:0]          mpool.c:38   UCX  WARN  object 0x3142d40 was not returned to mpool ucp_requests
[1717820975.691433] [eu-g5-014-1:34063:0]          mpool.c:38   UCX  WARN  object 0x3142f00 was not returned to mpool ucp_requests
[1717820975.691436] [eu-g5-014-1:34063:0]          mpool.c:38   UCX  WARN  object 0x31430c0 was not returned to mpool ucp_requests
[1717820975.691438] [eu-g5-014-1:34063:0]          mpool.c:38   UCX  WARN  object 0x3143280 was not returned to mpool ucp_requests
[1717820975.691441] [eu-g5-014-1:34063:0]          mpool.c:38   UCX  WARN  object 0x3143440 was not returned to mpool ucp_requests
[1717820975.691443] [eu-g5-014-1:34063:0]          mpool.c:38   UCX  WARN  object 0x3143600 was not returned to mpool ucp_requests
[1717820975.691446] [eu-g5-014-1:34063:0]          mpool.c:38   UCX  WARN  object 0x31437c0 was not returned to mpool ucp_requests
[1717820975.691448] [eu-g5-014-1:34063:0]          mpool.c:38   UCX  WARN  object 0x3143980 was not returned to mpool ucp_requests
[1717820975.691451] [eu-g5-014-1:34063:0]          mpool.c:38   UCX  WARN  object 0x3143b40 was not returned to mpool ucp_requests
[1717820975.691453] [eu-g5-014-1:34063:0]          mpool.c:38   UCX  WARN  object 0x3143d00 was not returned to mpool ucp_requests
[1717820975.691456] [eu-g5-014-1:34063:0]          mpool.c:38   UCX  WARN  object 0x3143ec0 was not returned to mpool ucp_requests
[1717820975.691458] [eu-g5-014-1:34063:0]          mpool.c:38   UCX  WARN  object 0x3144080 was not returned to mpool ucp_requests
[1717820975.691461] [eu-g5-014-1:34063:0]          mpool.c:38   UCX  WARN  object 0x3144240 was not returned to mpool ucp_requests
[1717820975.691463] [eu-g5-014-1:34063:0]          mpool.c:38   UCX  WARN  object 0x3144400 was not returned to mpool ucp_requests
[1717820975.691466] [eu-g5-014-1:34063:0]          mpool.c:38   UCX  WARN  object 0x31445c0 was not returned to mpool ucp_requests
[1717820975.706010] [eu-g5-014-1:34061:0]          mpool.c:38   UCX  WARN  object 0x272ee40 was not returned to mpool ucp_requests
[1717820975.706030] [eu-g5-014-1:34061:0]          mpool.c:38   UCX  WARN  object 0x272f000 was not returned to mpool ucp_requests
[1717820975.706034] [eu-g5-014-1:34061:0]          mpool.c:38   UCX  WARN  object 0x272f1c0 was not returned to mpool ucp_requests
[1717820975.706037] [eu-g5-014-1:34061:0]          mpool.c:38   UCX  WARN  object 0x272f380 was not returned to mpool ucp_requests
[1717820975.706040] [eu-g5-014-1:34061:0]          mpool.c:38   UCX  WARN  object 0x272f540 was not returned to mpool ucp_requests
[1717820975.706043] [eu-g5-014-1:34061:0]          mpool.c:38   UCX  WARN  object 0x272f700 was not returned to mpool ucp_requests
[1717820975.706046] [eu-g5-014-1:34061:0]          mpool.c:38   UCX  WARN  object 0x272f8c0 was not returned to mpool ucp_requests
[1717820975.706049] [eu-g5-014-1:34061:0]          mpool.c:38   UCX  WARN  object 0x272fa80 was not returned to mpool ucp_requests
[1717820975.706052] [eu-g5-014-1:34061:0]          mpool.c:38   UCX  WARN  object 0x272fc40 was not returned to mpool ucp_requests
[1717820975.706054] [eu-g5-014-1:34061:0]          mpool.c:38   UCX  WARN  object 0x272fe00 was not returned to mpool ucp_requests
[1717820975.706057] [eu-g5-014-1:34061:0]          mpool.c:38   UCX  WARN  object 0x2730180 was not returned to mpool ucp_requests
[1717820975.706060] [eu-g5-014-1:34061:0]          mpool.c:38   UCX  WARN  object 0x2730340 was not returned to mpool ucp_requests
[1717820975.706063] [eu-g5-014-1:34061:0]          mpool.c:38   UCX  WARN  object 0x2730500 was not returned to mpool ucp_requests


           ************************************************************
           *        Program running with 4 parallel MPI-processes     *
           *              working on a common directory               *
           ************************************************************

Diagonalization of the overlap matrix:
Smallest eigenvalue                        ... 4.083e-04
Time for diagonalization                   ...    0.011 sec
Threshold for overlap eigenvalues          ... 1.000e-08
Number of eigenvalues below threshold      ... 0
Time for construction of square roots      ...    0.006 sec
Total time needed                          ...    0.018 sec

-------------------
DFT GRID GENERATION
-------------------

General Integration Accuracy     IntAcc      ... 4.959
Radial Grid Type                 RadialGrid  ... OptM3 with GC (2021)
Angular Grid (max. ang.)         AngularGrid ... 6 (Lebedev-590)
Angular grid pruning method      GridPruning ... 4 (adaptive)
Weight generation scheme         WeightScheme... Becke
Basis function cutoff            BFCut       ... 1.0000e-11
Integration weight cutoff        WCut        ... 1.0000e-14
Angular grids for H and He will be reduced by one unit
Partially contracted basis set               ... off
Rotationally invariant grid construction     ... off

Total number of grid points                  ...   410482
Total number of batches                      ...     6435
Average number of points per batch           ...       63
Average number of grid points per atom       ...    11402
Time for grid setup =    5.489 sec

--------------------
COSX GRID GENERATION
--------------------

GRIDX 1
-------
General Integration Accuracy     IntAcc      ... 4.020
Radial Grid Type                 RadialGrid  ... OptM3 with GC (2021)
Angular Grid (max. ang.)         AngularGrid ... 2 (Lebedev-110)
Angular grid pruning method      GridPruning ... 4 (adaptive)
Weight generation scheme         WeightScheme... Becke
Basis function cutoff            BFCut       ... 1.0000e-11
Integration weight cutoff        WCut        ... 1.0000e-14
Angular grids for H and He will be reduced by one unit
Partially contracted basis set               ... on
Rotationally invariant grid construction     ... off

Total number of grid points                  ...    45144
Total number of batches                      ...      726
Average number of points per batch           ...       62
Average number of grid points per atom       ...     1254
UseSFitting                                  ... on

GRIDX 2
-------
General Integration Accuracy     IntAcc      ... 4.338
Radial Grid Type                 RadialGrid  ... OptM3 with GC (2021)
Angular Grid (max. ang.)         AngularGrid ... 3 (Lebedev-194)
Angular grid pruning method      GridPruning ... 4 (adaptive)
Weight generation scheme         WeightScheme... Becke
Basis function cutoff            BFCut       ... 1.0000e-11
Integration weight cutoff        WCut        ... 1.0000e-14
Angular grids for H and He will be reduced by one unit
Partially contracted basis set               ... on
Rotationally invariant grid construction     ... off

Total number of grid points                  ...    98575
Total number of batches                      ...     1557
Average number of points per batch           ...       63
Average number of grid points per atom       ...     2738
UseSFitting                                  ... on

GRIDX 3
-------
General Integration Accuracy     IntAcc      ... 4.871
Radial Grid Type                 RadialGrid  ... OptM3 with GC (2021)
Angular Grid (max. ang.)         AngularGrid ... 4 (Lebedev-302)
Angular grid pruning method      GridPruning ... 4 (adaptive)
Weight generation scheme         WeightScheme... Becke
Basis function cutoff            BFCut       ... 1.0000e-11
Integration weight cutoff        WCut        ... 1.0000e-14
Angular grids for H and He will be reduced by one unit
Partially contracted basis set               ... on
Rotationally invariant grid construction     ... off

Total number of grid points                  ...   187159
Total number of batches                      ...     2940
Average number of points per batch           ...       63
Average number of grid points per atom       ...     5199
UseSFitting                                  ... on

Time for X-Grid setup             =    2.956 sec


--------------------
CPCM SOLVATION MODEL
--------------------
CPCM parameters:
  Epsilon                                         ...      80.4000
  Refrac                                          ...       1.3300
  Rsolv                                           ...       1.3000
  Surface type                                    ... GAUSSIAN VDW
  Epsilon function type                           ...         CPCM
Radii:
 Radius for O  used is    3.4469 Bohr (=   1.8240 Ang.)
 Radius for C  used is    3.8550 Bohr (=   2.0400 Ang.)
 Radius for H  used is    2.4944 Bohr (=   1.3200 Ang.)
Calculating surface                               ...        done! (  0.0s)
GEPOL surface points                              ...         1925
GEPOL Volume                                      ...    2106.7137
GEPOL Surface-area                                ...    1097.2342
Calculating surface distance matrix               ...        done! (  0.0s)
Performing Cholesky decomposition & store         ...        done! (  0.2s)
Overall time for CPCM initialization              ...                 0.2s
--------------
SCF ITERATIONS
--------------
ITER       Energy         Delta-E        Max-DP      RMS-DP      [F,P]     Damp
               ***  Starting incremental Fock matrix formation  ***
                      *** Initiating the SOSCF procedure ***
                      *** Re-Reading the Fockian *** 
                      *** Removing any level shift *** 
ITER      Energy       Delta-E        Grad      Rot      Max-DP    RMS-DP
  0   -844.85524058 -844.8552405807  0.002748  0.002748  0.008677  0.000313
               *** Restarting incremental Fock matrix formation ***
  1   -844.85698883  -0.0017482528  0.000880  0.002142  0.005022  0.000141
  2   -844.85718386  -0.0001950269  0.000346  0.001857  0.003583  0.000057
  3   -844.85716966   0.0000142048  0.000709  0.001271  0.002339  0.000036
  4   -844.85719211  -0.0000224540  0.000025  0.000100  0.000150  0.000004
  5   -844.85719207   0.0000000433  0.000034  0.000055  0.000100  0.000002
  6   -844.85719219  -0.0000001189  0.000007  0.000032  0.000028  0.000001
  7   -844.85719218   0.0000000060  0.000010  0.000022  0.000021  0.000000
                  ***Gradient check signals convergence***
              ***Rediagonalizing the Fockian in SOSCF/NRSCF***

               *****************************************************
               *                     SUCCESS                       *
               *           SCF CONVERGED AFTER   8 CYCLES          *
               *****************************************************

Old exchange energy                            =    -22.495012470 Eh
New exchange energy                            =    -22.495018779 Eh
Exchange energy change after final integration =     -0.000006309 Eh
Total energy after final integration           =   -844.857198495 Eh
Final COS-X integration done in                =    17.069 sec
Total Energy       :         -844.85719850 Eh          -22989.73315 eV
  Last Energy change         ...   -7.1198e-09  Tolerance :   1.0000e-08
  Last MAX-Density change    ...    4.4409e-15  Tolerance :   1.0000e-07
             **** THE GBW FILE WAS UPDATED (UQ1_2e_0H_B3LYP_631Gd_opt.gbw) ****
             **** DENSITY UQ1_2e_0H_B3LYP_631Gd_opt.scfp WAS UPDATED ****
             **** ENERGY FILE WAS UPDATED (UQ1_2e_0H_B3LYP_631Gd_opt.en.tmp) ****
             **** THE GBW FILE WAS UPDATED (UQ1_2e_0H_B3LYP_631Gd_opt.gbw) ****
             **** DENSITY UQ1_2e_0H_B3LYP_631Gd_opt.scfp WAS UPDATED ****
Total SCF time: 0 days 0 hours 1 min 46 sec 

Maximum memory used throughout the entire SCF-calculation: 119.4 MB

-------------------------   --------------------
FINAL SINGLE POINT ENERGY      -844.857198495002
-------------------------   --------------------


           ************************************************************
           *        Program running with 4 parallel MPI-processes     *
           *              working on a common directory               *
           ************************************************************
------------------------------------------------------------------------------
                         ORCA SCF GRADIENT CALCULATION
------------------------------------------------------------------------------

 ... reading COSX grid (gridx3)
Gradient of the Kohn-Sham DFT energy:
Kohn-Sham wavefunction type      ... RKS
Hartree-Fock exchange scaling    ...    0.200
Number of operators              ...    1
Number of atoms                  ...   36
Basis set dimensions             ...  288
Integral neglect threshold       ... 2.5e-11
Integral primitive cutoff        ... 2.5e-12
SHARK Integral package           ... ON

Nuc. rep. gradient       (SHARK) ... done (  0.0 sec)
HCore & Overlap gradient (SHARK) ... done (  0.3 sec)
RI-J gradient            (SHARK) ... done (  1.4 sec)
COSX-gradient                    ... done ( 21.2 sec)
Exchange-correlation gradient    ... done

------------------
CARTESIAN GRADIENT
------------------

   1   O   :   -0.000118094   -0.000052506    0.000180021
   2   C   :    0.000455068   -0.000898876   -0.000859364
   3   C   :   -0.000879864    0.000360187    0.000096067
   4   O   :   -0.000041340    0.000117336    0.000327474
   5   C   :    0.000485815    0.000235253    0.000165629
   6   C   :    0.001268443   -0.001425161   -0.001058518
   7   O   :    0.000102849    0.000823610    0.000709815
   8   C   :    0.000197698   -0.000276520   -0.000126705
   9   C   :   -0.000665074    0.000610936    0.000098912
  10   C   :   -0.000088505   -0.000071229    0.000466537
  11   C   :    0.000053958   -0.000350531   -0.000121427
  12   C   :    0.000292027   -0.000494928    0.000236598
  13   C   :   -0.000237047   -0.000217621    0.000036146
  14   C   :    0.000110635    0.000186651   -0.000323352
  15   C   :    0.000028127    0.000066948    0.000094819
  16   C   :    0.000364671    0.000429110   -0.000235814
  17   C   :   -0.001315463    0.000826712    0.000793701
  18   O   :    0.000716635   -0.000457719   -0.000254111
  19   H   :   -0.000128239   -0.000072966    0.000251040
  20   H   :    0.000076015   -0.000149395   -0.000253416
  21   H   :   -0.000013420    0.000169627    0.000021634
  22   H   :   -0.000446604    0.000302283   -0.000176669
  23   H   :   -0.000117055    0.000154249    0.000092168
  24   H   :    0.000416284    0.000286571    0.000017851
  25   H   :   -0.000074095    0.000081993   -0.000315635
  26   H   :    0.000330892    0.000079068   -0.000154947
  27   H   :   -0.000021034    0.000130092    0.000094711
  28   H   :    0.000138616    0.000062879   -0.000290367
  29   H   :   -0.000048491   -0.000122707    0.000028243
  30   H   :   -0.000130807    0.000145836    0.000287297
  31   H   :   -0.000009135    0.000221964    0.000013284
  32   H   :    0.000125010   -0.000027903   -0.000195301
  33   H   :   -0.000003459   -0.000139918    0.000198513
  34   H   :   -0.000744254   -0.000122961    0.000016778
  35   H   :   -0.000252880   -0.000199572    0.000234491
  36   H   :    0.000202787   -0.000177627   -0.000086455

Difference to translation invariance:
           :    0.0000306730    0.0000331627    0.0000096440

Difference to rotation invariance:
           :   -0.0031011618    0.0009393830   -0.0014232927

Norm of the cartesian gradient     ...    0.0041983237
RMS gradient                       ...    0.0004039839
MAX gradient                       ...    0.0014251607

-------
TIMINGS
-------

Total SCF gradient time            ...       32.737 sec

One electron gradient       ....       0.284 sec  (  0.9%)
RI-J Coulomb gradient       ....       1.375 sec  (  4.2%)
COSX gradient               ....      21.238 sec  ( 64.9%)
XC gradient                 ....       8.071 sec  ( 24.7%)
CPCM gradient               ....       0.663 sec  (  2.0%)
   A-Matrix (El+Nuc)        ....       0.164 sec  (  0.5%)
   Potential                ....       0.499 sec  (  1.5%)

Maximum memory used throughout the entire SCFGRAD-calculation: 91.1 MB
------------------------------------------------------------------------------
                         ORCA GEOMETRY RELAXATION STEP
------------------------------------------------------------------------------

Reading the OPT-File                    .... done
Getting information on internals        .... done
Copying old internal coords+grads       .... done
Making the new internal coordinates     .... (new redundants).... done
Validating the new internal coordinates .... (new redundants).... done
Calculating the B-matrix                .... done
Calculating the G,G- and P matrices     .... done
Transforming gradient to internals      .... done
Projecting the internal gradient        .... done
Number of atoms                         ....  36
Number of internal coordinates          .... 166
Current Energy                          ....  -844.857198495 Eh
Current gradient norm                   ....     0.004198324 Eh/bohr
Maximum allowed component of the step   ....  0.300
Current trust radius                    ....  0.300
Updating the Hessian (BFGS)             .... done
Forming the augmented Hessian           .... done
Diagonalizing the augmented Hessian     .... done
Last element of RFO vector              ....  0.992667367
Lowest eigenvalues of augmented Hessian:
 -0.000181325  0.003034376  0.010437342  0.010563034  0.011858156
Length of the computed step             ....  0.121770935
The final length of the internal step   ....  0.121770935
Converting the step to cartesian space:
 Initial RMS(Int)=    0.0094512575
Transforming coordinates:
 Iter   0:  RMS(Cart)=    0.0649343399 RMS(Int)=    0.4868348285
 Iter   1:  RMS(Cart)=    0.0014330985 RMS(Int)=    0.0005811445
 Iter   2:  RMS(Cart)=    0.0000650129 RMS(Int)=    0.0000120473
 Iter   3:  RMS(Cart)=    0.0000032725 RMS(Int)=    0.0000015511
 Iter   4:  RMS(Cart)=    0.0000001678 RMS(Int)=    0.0000000433
 Iter   5:  RMS(Cart)=    0.0000000087 RMS(Int)=    0.0000000046
done
Storing new coordinates                 .... done

                                .--------------------.
          ----------------------|Geometry convergence|-------------------------
          Item                value                   Tolerance       Converged
          ---------------------------------------------------------------------
          Energy change      -0.0001342562            0.0000002000      NO
          RMS gradient        0.0003310599            0.0000080000      NO
          MAX gradient        0.0012042741            0.0000300000      NO
          RMS step            0.0094512575            0.0001000000      NO
          MAX step            0.0397444862            0.0002000000      NO
          ........................................................
          Max(Bonds)      0.0027      Max(Angles)    0.46
          Max(Dihed)        2.28      Max(Improp)    0.00
          ---------------------------------------------------------------------

The optimization has not yet converged - more geometry cycles are needed


    ---------------------------------------------------------------------------
                         Redundant Internal Coordinates
                            (Angstroem and degrees)

        Definition                    Value    dE/dq     Step     New-Value
    ----------------------------------------------------------------------------
     1. B(C   1,O   0)                1.3103  0.000085 -0.0012    1.3091   
     2. B(C   2,C   1)                1.4304 -0.000523  0.0013    1.4317   
     3. B(O   3,C   2)                1.4052 -0.000222  0.0008    1.4059   
     4. B(C   4,O   3)                1.4225 -0.000338 -0.0000    1.4225   
     5. B(C   5,C   2)                1.4047  0.000440 -0.0008    1.4040   
     6. B(O   6,C   5)                1.4034 -0.001204  0.0022    1.4056   
     7. B(C   7,O   6)                1.4222 -0.000472 -0.0003    1.4219   
     8. B(C   8,C   1)                1.4351 -0.000403  0.0010    1.4360   
     9. B(C   9,C   8)                1.5154  0.000256 -0.0005    1.5149   
    10. B(C  10,C   8)                1.4152  0.000412 -0.0003    1.4149   
    11. B(C  11,C  10)                1.5283 -0.000219  0.0002    1.5285   
    12. B(C  12,C  11)                1.5159 -0.000318  0.0009    1.5168   
    13. B(C  13,C  12)                1.3448 -0.000384  0.0005    1.3453   
    14. B(C  14,C  13)                1.5133  0.000212 -0.0001    1.5131   
    15. B(C  15,C  13)                1.5140  0.000058  0.0001    1.5141   
    16. B(C  16,C  10)                1.4379 -0.000364  0.0012    1.4391   
    17. B(C  16,C   5)                1.4287 -0.000983  0.0021    1.4308   
    18. B(O  17,C  16)                1.3164  0.000818 -0.0027    1.3137   
    19. B(H  18,C   4)                1.0971  0.000239 -0.0001    1.0970   
    20. B(H  19,C   4)                1.1024  0.000299 -0.0004    1.1021   
    21. B(H  20,C   4)                1.0958  0.000155 -0.0001    1.0957   
    22. B(H  21,C   7)                1.0965 -0.000007  0.0004    1.0970   
    23. B(H  22,C   7)                1.1022  0.000113 -0.0000    1.1022   
    24. B(H  23,C   7)                1.0961  0.000382 -0.0003    1.0958   
    25. B(H  24,C   9)                1.1009  0.000242 -0.0003    1.1006   
    26. B(H  25,C   9)                1.0946  0.000353 -0.0004    1.0942   
    27. B(H  26,C   9)                1.1021  0.000162 -0.0001    1.1020   
    28. B(H  27,C  11)                1.1021  0.000245 -0.0002    1.1019   
    29. B(H  28,C  11)                1.0931  0.000060  0.0001    1.0932   
    30. B(H  29,C  12)                1.0932  0.000254 -0.0003    1.0929   
    31. B(H  30,C  14)                1.0963  0.000215 -0.0003    1.0960   
    32. B(H  31,C  14)                1.1010  0.000179 -0.0002    1.1008   
    33. B(H  32,C  14)                1.1007  0.000253 -0.0003    1.1004   
    34. B(H  33,C  15)                1.0955  0.000652 -0.0013    1.0942   
    35. B(H  34,C  15)                1.1005  0.000261 -0.0004    1.1001   
    36. B(H  35,C  15)                1.1016  0.000247 -0.0004    1.1012   
    37. A(O   0,C   1,C   8)          122.59 -0.000044    0.02    122.61   
    38. A(C   2,C   1,C   8)          114.74  0.000510   -0.16    114.59   
    39. A(O   0,C   1,C   2)          122.67 -0.000468    0.15    122.81   
    40. A(O   3,C   2,C   5)          118.02  0.000611   -0.14    117.89   
    41. A(C   1,C   2,C   5)          122.73 -0.000165    0.06    122.79   
    42. A(C   1,C   2,O   3)          119.23 -0.000451    0.12    119.35   
    43. A(C   2,O   3,C   4)          113.02 -0.000357    0.06    113.08   
    44. A(H  18,C   4,H  20)          109.77  0.000033   -0.05    109.72   
    45. A(O   3,C   4,H  18)          107.17 -0.000246    0.09    107.26   
    46. A(H  18,C   4,H  19)          108.64  0.000140   -0.03    108.61   
    47. A(O   3,C   4,H  19)          111.37 -0.000061    0.06    111.42   
    48. A(O   3,C   4,H  20)          110.33  0.000064   -0.06    110.27   
    49. A(H  19,C   4,H  20)          109.52  0.000067   -0.01    109.51   
    50. A(C   2,C   5,C  16)          122.94 -0.000134    0.08    123.01   
    51. A(C   2,C   5,O   6)          117.73 -0.000451    0.19    117.92   
    52. A(O   6,C   5,C  16)          119.32  0.000590   -0.28    119.03   
    53. A(C   5,O   6,C   7)          113.53  0.000015   -0.23    113.31   
    54. A(H  22,C   7,H  23)          109.48  0.000109   -0.08    109.41   
    55. A(O   6,C   7,H  23)          110.38 -0.000046    0.03    110.41   
    56. A(H  21,C   7,H  23)          110.02  0.000590   -0.33    109.68   
    57. A(H  21,C   7,H  22)          108.61  0.000191    0.00    108.61   
    58. A(O   6,C   7,H  22)          111.30 -0.000150    0.13    111.43   
    59. A(O   6,C   7,H  21)          107.00 -0.000691    0.25    107.25   
    60. A(C   9,C   8,C  10)          122.52  0.000408   -0.01    122.51   
    61. A(C   1,C   8,C   9)          114.93  0.000211   -0.15    114.78   
    62. A(C   1,C   8,C  10)          122.54 -0.000621    0.16    122.70   
    63. A(H  25,C   9,H  26)          107.47 -0.000038    0.00    107.48   
    64. A(C   8,C   9,H  26)          111.86  0.000099   -0.10    111.76   
    65. A(H  24,C   9,H  26)          104.96  0.000041   -0.07    104.88   
    66. A(H  24,C   9,H  25)          107.82 -0.000065    0.07    107.90   
    67. A(C   8,C   9,H  25)          113.25  0.000062    0.04    113.29   
    68. A(C   8,C   9,H  24)          111.03 -0.000104    0.05    111.09   
    69. A(C   8,C  10,C  11)          122.40  0.000918   -0.19    122.21   
    70. A(C  11,C  10,C  16)          115.30 -0.001075    0.21    115.51   
    71. A(C   8,C  10,C  16)          122.28  0.000160   -0.02    122.26   
    72. A(C  10,C  11,C  12)          115.34 -0.000203   -0.15    115.19   
    73. A(H  27,C  11,H  28)          107.22 -0.000053    0.01    107.23   
    74. A(C  10,C  11,H  28)          106.19 -0.000133    0.19    106.38   
    75. A(C  12,C  11,H  27)          107.47  0.000134   -0.08    107.39   
    76. A(C  10,C  11,H  27)          110.43  0.000288   -0.12    110.31   
    77. A(C  12,C  11,H  28)          109.93 -0.000029    0.16    110.08   
    78. A(C  11,C  12,C  13)          128.05 -0.001193    0.46    128.51   
    79. A(C  13,C  12,H  29)          116.85  0.000554   -0.17    116.68   
    80. A(C  11,C  12,H  29)          115.10  0.000639   -0.29    114.81   
    81. A(C  14,C  13,C  15)          115.11  0.000532   -0.23    114.88   
    82. A(C  12,C  13,C  15)          123.84 -0.001042    0.40    124.23   
    83. A(C  12,C  13,C  14)          121.05  0.000509   -0.16    120.89   
    84. A(H  31,C  14,H  32)          106.13  0.000070   -0.03    106.10   
    85. A(C  13,C  14,H  32)          111.39  0.000058   -0.02    111.38   
    86. A(H  30,C  14,H  31)          107.91  0.000053   -0.00    107.91   
    87. A(C  13,C  14,H  31)          110.98 -0.000202    0.08    111.06   
    88. A(C  13,C  14,H  30)          112.01  0.000009   -0.00    112.01   
    89. A(H  30,C  14,H  32)          108.17  0.000021   -0.04    108.13   
    90. A(H  34,C  15,H  35)          106.07  0.000010   -0.07    106.00   
    91. A(H  33,C  15,H  35)          109.37  0.000167   -0.27    109.10   
    92. A(C  13,C  15,H  35)          111.64  0.000326   -0.22    111.42   
    93. A(H  33,C  15,H  34)          107.85 -0.000141    0.17    108.02   
    94. A(C  13,C  15,H  34)          110.03 -0.000013    0.07    110.10   
    95. A(C  13,C  15,H  33)          111.66 -0.000346    0.31    111.97   
    96. A(C  10,C  16,O  17)          123.76 -0.000556    0.15    123.91   
    97. A(C   5,C  16,O  17)          121.49  0.000313   -0.05    121.44   
    98. A(C   5,C  16,C  10)          114.73  0.000247   -0.11    114.62   
    99. D(C   5,C   2,C   1,O   0)   -179.91  0.000105   -0.68   -180.58   
   100. D(O   3,C   2,C   1,O   0)     -1.49 -0.000075    0.28     -1.21   
   101. D(O   3,C   2,C   1,C   8)    178.04 -0.000381    1.23    179.27   
   102. D(C   5,C   2,C   1,C   8)     -0.37 -0.000200    0.27     -0.10   
   103. D(C   4,O   3,C   2,C   5)   -112.98 -0.000361    1.22   -111.76   
   104. D(C   4,O   3,C   2,C   1)     68.53 -0.000178    0.30     68.83   
   105. D(H  19,C   4,O   3,C   2)     64.61  0.000004   -0.10     64.51   
   106. D(H  20,C   4,O   3,C   2)    -57.23 -0.000084   -0.09    -57.32   
   107. D(H  18,C   4,O   3,C   2)   -176.70 -0.000012   -0.05   -176.75   
   108. D(C  16,C   5,C   2,O   3)   -176.59  0.000352   -0.94   -177.52   
   109. D(C  16,C   5,C   2,C   1)      1.85  0.000158    0.01      1.87   
   110. D(O   6,C   5,C   2,C   1)   -176.65 -0.000041    0.19   -176.46   
   111. D(O   6,C   5,C   2,O   3)      4.92  0.000153   -0.76      4.16   
   112. D(C   7,O   6,C   5,C   2)   -112.28 -0.000000    0.55   -111.73   
   113. D(C   7,O   6,C   5,C  16)     69.17 -0.000181    0.71     69.87   
   114. D(H  23,C   7,O   6,C   5)    -57.92  0.000135   -0.58    -58.50   
   115. D(H  22,C   7,O   6,C   5)     63.86  0.000140   -0.57     63.29   
   116. D(H  21,C   7,O   6,C   5)   -177.62 -0.000134   -0.34   -177.97   
   117. D(C  10,C   8,C   1,C   2)     -1.31  0.000107   -0.09     -1.40   
   118. D(C  10,C   8,C   1,O   0)    178.22 -0.000201    0.87    179.09   
   119. D(C   9,C   8,C   1,C   2)    179.39  0.000222   -0.64    178.76   
   120. D(C   9,C   8,C   1,O   0)     -1.07 -0.000086    0.32     -0.76   
   121. D(H  26,C   9,C   8,C  10)   -116.54 -0.000025    0.04   -116.50   
   122. D(H  25,C   9,C   8,C  10)      5.10  0.000045   -0.01      5.09   
   123. D(H  25,C   9,C   8,C   1)   -175.60 -0.000078    0.54   -175.06   
   124. D(H  24,C   9,C   8,C  10)    126.57 -0.000072    0.16    126.73   
   125. D(H  26,C   9,C   8,C   1)     62.76 -0.000148    0.59     63.35   
   126. D(H  24,C   9,C   8,C   1)    -54.13 -0.000195    0.71    -53.42   
   127. D(C  16,C  10,C   8,C   1)      1.62  0.000053   -0.39      1.23   
   128. D(C  11,C  10,C   8,C   9)     -0.82  0.000029   -0.11     -0.93   
   129. D(C  11,C  10,C   8,C   1)    179.93  0.000155   -0.69    179.24   
   130. D(C  16,C  10,C   8,C   9)   -179.13 -0.000073    0.19   -178.94   
   131. D(H  28,C  11,C  10,C  16)     17.35  0.000021   -0.33     17.02   
   132. D(H  28,C  11,C  10,C   8)   -161.07 -0.000092   -0.04   -161.12   
   133. D(H  27,C  11,C  10,C  16)    133.27  0.000029   -0.27    133.00   
   134. D(H  27,C  11,C  10,C   8)    -45.15 -0.000083    0.02    -45.14   
   135. D(C  12,C  11,C  10,C  16)   -104.67  0.000287   -0.58   -105.25   
   136. D(C  12,C  11,C  10,C   8)     76.91  0.000174   -0.29     76.62   
   137. D(H  29,C  12,C  11,H  28)    163.24  0.000065    2.02    165.26   
   138. D(H  29,C  12,C  11,H  27)     46.87  0.000069    1.96     48.83   
   139. D(H  29,C  12,C  11,C  10)    -76.77 -0.000271    2.28    -74.50   
   140. D(C  13,C  12,C  11,H  28)    -16.67  0.000028    1.99    -14.68   
   141. D(C  13,C  12,C  11,H  27)   -133.04  0.000032    1.94   -131.10   
   142. D(C  13,C  12,C  11,C  10)    103.32 -0.000308    2.25    105.57   
   143. D(C  15,C  13,C  12,H  29)    177.86 -0.000364    1.25    179.11   
   144. D(C  15,C  13,C  12,C  11)     -2.24 -0.000326    1.28     -0.96   
   145. D(C  14,C  13,C  12,H  29)     -1.94 -0.000255    0.69     -1.25   
   146. D(C  14,C  13,C  12,C  11)    177.97 -0.000218    0.72    178.68   
   147. D(H  32,C  14,C  13,C  15)    -59.32  0.000095   -0.45    -59.77   
   148. D(H  32,C  14,C  13,C  12)    120.49 -0.000007    0.07    120.56   
   149. D(H  31,C  14,C  13,C  15)     58.70  0.000088   -0.44     58.26   
   150. D(H  31,C  14,C  13,C  12)   -121.49 -0.000014    0.08   -121.41   
   151. D(H  30,C  14,C  13,C  15)    179.38  0.000020   -0.38    178.99   
   152. D(H  30,C  14,C  13,C  12)     -0.81 -0.000082    0.13     -0.68   
   153. D(H  35,C  15,C  13,C  14)    -74.84 -0.000039    0.90    -73.94   
   154. D(H  35,C  15,C  13,C  12)    105.35  0.000064    0.37    105.72   
   155. D(H  34,C  15,C  13,C  14)     42.65  0.000167    0.73     43.38   
   156. D(H  34,C  15,C  13,C  12)   -137.16  0.000269    0.20   -136.96   
   157. D(H  33,C  15,C  13,C  14)    162.38 -0.000242    1.18    163.55   
   158. D(H  33,C  15,C  13,C  12)    -17.43 -0.000140    0.65    -16.79   
   159. D(O  17,C  16,C   5,C   2)    179.86 -0.000155   -0.05    179.81   
   160. D(C  10,C  16,C   5,O   6)    176.96  0.000194   -0.63    176.33   
   161. D(C  10,C  16,C   5,C   2)     -1.51  0.000007   -0.47     -1.99   
   162. D(O  17,C  16,C  10,C  11)     -0.00 -0.000058    0.51      0.51   
   163. D(O  17,C  16,C  10,C   8)    178.42  0.000067    0.22    178.64   
   164. D(C   5,C  16,C  10,C  11)   -178.60 -0.000238    0.95   -177.65   
   165. D(C   5,C  16,C  10,C   8)     -0.17 -0.000112    0.65      0.48   
   166. D(O  17,C  16,C   5,O   6)     -1.67  0.000032   -0.21     -1.88   
    ----------------------------------------------------------------------------

         *************************************************************
         *                GEOMETRY OPTIMIZATION CYCLE  10            *
         *************************************************************
---------------------------------
CARTESIAN COORDINATES (ANGSTROEM)
---------------------------------
  O     -2.342539    2.459863    0.691333
  C     -1.638982    1.441411    0.265332
  C     -2.155758    0.107040    0.218020
  O     -3.464529   -0.141158    0.667696
  C     -4.460601    0.423382   -0.176501
  C     -1.404704   -0.982828   -0.250191
  O     -2.037712   -2.235725   -0.323243
  C     -1.530228   -3.177890    0.613044
  C     -0.288110    1.575954   -0.202981
  C      0.253159    2.990722   -0.182558
  C      0.480630    0.473898   -0.646263
  C      1.911975    0.632361   -1.158659
  C      2.963231    0.836807   -0.084525
  C      3.876989   -0.039268    0.370785
  C      4.872165    0.360471    1.438218
  C      4.009842   -1.464773   -0.122101
  C     -0.046554   -0.864581   -0.684342
  O      0.628806   -1.906422   -1.113454
  H     -5.433301    0.225142    0.290301
  H     -4.449782   -0.039094   -1.176787
  H     -4.309567    1.504452   -0.271457
  H     -2.063319   -4.121961    0.446046
  H     -1.709606   -2.851340    1.650343
  H     -0.455774   -3.328553    0.459437
  H     -0.416205    3.678605   -0.721136
  H      1.250839    3.078597   -0.623159
  H      0.307291    3.392711    0.842054
  H      1.978015    1.486995   -1.851111
  H      2.134632   -0.269438   -1.735060
  H      2.967808    1.831002    0.369336
  H      4.745598    1.404217    1.747559
  H      5.906127    0.236115    1.081631
  H      4.779006   -0.275113    2.331694
  H      3.117536   -1.796075   -0.661820
  H      4.165801   -2.145604    0.727818
  H      4.890030   -1.584996   -0.772790

----------------------------
CARTESIAN COORDINATES (A.U.)
----------------------------
  NO LB      ZA    FRAG     MASS         X           Y           Z
   0 O     8.0000    0    15.999   -4.426756    4.648467    1.306429
   1 C     6.0000    0    12.011   -3.097227    2.723872    0.501405
   2 C     6.0000    0    12.011   -4.073792    0.202276    0.411998
   3 O     8.0000    0    15.999   -6.547011   -0.266750    1.261762
   4 C     6.0000    0    12.011   -8.429313    0.800077   -0.333538
   5 C     6.0000    0    12.011   -2.654505   -1.857277   -0.472792
   6 O     8.0000    0    15.999   -3.850718   -4.224908   -0.610841
   7 C     6.0000    0    12.011   -2.891712   -6.005341    1.158485
   8 C     6.0000    0    12.011   -0.544450    2.978121   -0.383579
   9 C     6.0000    0    12.011    0.478402    5.651645   -0.344984
  10 C     6.0000    0    12.011    0.908258    0.895537   -1.221260
  11 C     6.0000    0    12.011    3.613110    1.194990   -2.189548
  12 C     6.0000    0    12.011    5.599696    1.581336   -0.159729
  13 C     6.0000    0    12.011    7.326447   -0.074206    0.700683
  14 C     6.0000    0    12.011    9.207058    0.681191    2.717838
  15 C     6.0000    0    12.011    7.577503   -2.768019   -0.230738
  16 C     6.0000    0    12.011   -0.087975   -1.633821   -1.293218
  17 O     8.0000    0    15.999    1.188270   -3.602615   -2.104124
  18 H     1.0000    0     1.008  -10.267452    0.425456    0.548589
  19 H     1.0000    0     1.008   -8.408870   -0.073878   -2.223806
  20 H     1.0000    0     1.008   -8.143902    2.843003   -0.512979
  21 H     1.0000    0     1.008   -3.899108   -7.789378    0.842905
  22 H     1.0000    0     1.008   -3.230688   -5.388251    3.118696
  23 H     1.0000    0     1.008   -0.861288   -6.290053    0.868210
  24 H     1.0000    0     1.008   -0.786514    6.951557   -1.362750
  25 H     1.0000    0     1.008    2.363743    5.817704   -1.177600
  26 H     1.0000    0     1.008    0.580697    6.411295    1.591252
  27 H     1.0000    0     1.008    3.737906    2.810014   -3.498092
  28 H     1.0000    0     1.008    4.033870   -0.509164   -3.278789
  29 H     1.0000    0     1.008    5.608344    3.460093    0.697943
  30 H     1.0000    0     1.008    8.967881    2.653586    3.302408
  31 H     1.0000    0     1.008   11.160963    0.446193    2.043987
  32 H     1.0000    0     1.008    9.031012   -0.519888    4.406262
  33 H     1.0000    0     1.008    5.891290   -3.394091   -1.250659
  34 H     1.0000    0     1.008    7.872224   -4.054605    1.375376
  35 H     1.0000    0     1.008    9.240818   -2.995208   -1.460362

--------------------------------
INTERNAL COORDINATES (ANGSTROEM)
--------------------------------
 O      0   0   0     0.000000000000     0.00000000     0.00000000
 C      1   0   0     1.309088366906     0.00000000     0.00000000
 C      2   1   0     1.431726711992   122.80969408     0.00000000
 O      3   2   1     1.405949112240   119.33784550   358.78821232
 C      4   3   2     1.422509024613   113.07610840    68.83495621
 C      3   2   1     1.403964769167   122.78068093   179.41350923
 O      6   3   2     1.405626586877   117.92748224   183.53818843
 C      7   6   3     1.421916984702   113.30701335   248.27268336
 C      2   1   3     1.436061793967   122.60139460   179.47596737
 C      9   2   1     1.514911974089   114.78395664   359.24247536
 C      9   2   1     1.414916054446   122.70241875   179.08901284
 C     11   9   2     1.528532379057   122.21119214   179.23389648
 C     12  11   9     1.516806065612   115.18805220    76.62224231
 C     13  12  11     1.345275911458   128.51046421   105.57157977
 C     14  13  12     1.513135888733   120.89358114   178.68347288
 C     14  13  12     1.514149824710   124.23037652   359.04218512
 C      6   3   2     1.430747528649   123.01416893     1.86717440
 O     17   6   3     1.313651875177   121.43946021   179.80399457
 H      5   4   3     1.096973158326   107.25588655   183.25243470
 H      5   4   3     1.102077716236   111.42171239    64.51453625
 H      5   4   3     1.095691633793   110.27196325   302.68320830
 H      8   7   6     1.096970876749   107.25121976   182.03436787
 H      8   7   6     1.102180104534   111.42652644    63.29196460
 H      8   7   6     1.095785146172   110.41106217   301.49898434
 H     10   9   2     1.100590603295   111.08774659   306.57776280
 H     10   9   2     1.094173898660   113.28834802   184.93941590
 H     10   9   2     1.101977682763   111.76255872    63.34629320
 H     12  11   9     1.101930393122   110.31473597   314.86237400
 H     12  11   9     1.093186274430   106.37704788   198.88221278
 H     13  12  11     1.092902067537   114.80923556   285.50358916
 H     15  14  13     1.095955100401   112.00928625   359.32136486
 H     15  14  13     1.100770679785   111.06374297   238.58417319
 H     15  14  13     1.100428705833   111.37752567   120.55897383
 H     16  14  13     1.094197245520   111.96673275   343.21560060
 H     16  14  13     1.100098999876   110.09618176   223.03574152
 H     16  14  13     1.101172812263   111.42423992   105.72242525

---------------------------
INTERNAL COORDINATES (A.U.)
---------------------------
 O      0   0   0     0.000000000000     0.00000000     0.00000000
 C      1   0   0     2.473818498555     0.00000000     0.00000000
 C      2   1   0     2.705571384284   122.80969408     0.00000000
 O      3   2   1     2.656858780364   119.33784550   358.78821232
 C      4   3   2     2.688152479551   113.07610840    68.83495621
 C      3   2   1     2.653108915400   122.78068093   179.41350923
 O      6   3   2     2.656249295757   117.92748224   183.53818843
 C      7   6   3     2.687033686259   113.30701335   248.27268336
 C      2   1   3     2.713763501986   122.60139460   179.47596737
 C      9   2   1     2.862768748025   114.78395664   359.24247536
 C      9   2   1     2.673803845391   122.70241875   179.08901284
 C     11   9   2     2.888507583249   122.21119214   179.23389648
 C     12  11   9     2.866348062277   115.18805220    76.62224231
 C     13  12  11     2.542203047217   128.51046421   105.57157977
 C     14  13  12     2.859412433113   120.89358114   178.68347288
 C     14  13  12     2.861328494428   124.23037652   359.04218512
 C      6   3   2     2.703720995932   123.01416893     1.86717440
 O     17   6   3     2.482442279397   121.43946021   179.80399457
 H      5   4   3     2.072978845498   107.25588655   183.25243470
 H      5   4   3     2.082625061983   111.42171239    64.51453625
 H      5   4   3     2.070557115097   110.27196325   302.68320830
 H      8   7   6     2.072974533942   107.25121976   182.03436787
 H      8   7   6     2.082818547826   111.42652644    63.29196460
 H      8   7   6     2.070733827883   110.41106217   301.49898434
 H     10   9   2     2.079814825794   111.08774659   306.57776280
 H     10   9   2     2.067689011352   113.28834802   184.93941590
 H     10   9   2     2.082436026116   111.76255872    63.34629320
 H     12  11   9     2.082346661644   110.31473597   314.86237400
 H     12  11   9     2.065822672034   106.37704788   198.88221278
 H     13  12  11     2.065285598840   114.80923556   285.50358916
 H     15  14  13     2.071054994832   112.00928625   359.32136486
 H     15  14  13     2.080155121044   111.06374297   238.58417319
 H     15  14  13     2.079508883930   111.37752567   120.55897383
 H     16  14  13     2.067733130524   111.96673275   343.21560060
 H     16  14  13     2.078885829967   110.09618176   223.03574152
 H     16  14  13     2.080915041297   111.42423992   105.72242525


           ************************************************************
           *        Program running with 4 parallel MPI-processes     *
           *              working on a common directory               *
           ************************************************************
------------------------------------------------------------------------------
                   ___                                                        
                  /   \      - P O W E R E D   B Y -                         
                 /     \                                                     
                 |  |  |   _    _      __       _____    __    __             
                 |  |  |  | |  | |    /  \     |  _  \  |  |  /  |          
                  \  \/   | |  | |   /    \    | | | |  |  | /  /          
                 / \  \   | |__| |  /  /\  \   | |_| |  |  |/  /          
                |  |  |   |  __  | /  /__\  \  |    /   |      \           
                |  |  |   | |  | | |   __   |  |    \   |  |\   \          
                \     /   | |  | | |  |  |  |  | |\  \  |  | \   \       
                 \___/    |_|  |_| |__|  |__|  |_| \__\ |__|  \__/        
                                                                              
                      - O R C A' S   B I G   F R I E N D -                    
                                      &                                       
                       - I N T E G R A L  F E E D E R -                       
                                                                              
 v1 FN, 2020, v2 2021                                                         
------------------------------------------------------------------------------


Reading SHARK input file UQ1_2e_0H_B3LYP_631Gd_opt.SHARKINP.tmp ... ok
----------------------
SHARK INTEGRAL PACKAGE
----------------------

Number of atoms                             ...     36
Number of basis functions                   ...    288
Number of shells                            ...    144
Maximum angular momentum                    ...      2
Integral batch strategy                     ... SHARK/LIBINT Hybrid
RI-J (if used) integral strategy            ... SPLIT-RIJ (Revised 2003 algorithm where possible)
Printlevel                                  ...      1
Contraction scheme used                     ... SEGMENTED contraction
Coulomb Range Separation                    ... NOT USED
Exchange Range Separation                   ... NOT USED
Finite Nucleus Model                        ... NOT USED
Auxiliary Coulomb fitting basis             ... AVAILABLE
   # of basis functions in Aux-J            ...   1080
   # of shells in Aux-J                     ...    360
   Maximum angular momentum in Aux-J        ...      4
Auxiliary J/K fitting basis                 ... NOT available
Auxiliary Correlation fitting basis         ... NOT available
Auxiliary 'external' fitting basis          ... NOT available
Integral threshold                          ...     2.500000e-11
Primitive cut-off                           ...     2.500000e-12
Primitive pair pre-selection threshold      ...     2.500000e-12

Calculating pre-screening integrals         ... done (  0.0 sec) Dimension = 144
Organizing shell pair data                  ... done (  0.0 sec)
Shell pair information
Total number of shell pairs                 ...     10440
Shell pairs after pre-screening             ...      8051
Total number of primitive shell pairs       ...     59085
Primitive shell pairs kept                  ...     25683
          la=0 lb=0:   2976 shell pairs
          la=1 lb=0:   2688 shell pairs
          la=1 lb=1:    607 shell pairs
          la=2 lb=0:   1124 shell pairs
          la=2 lb=1:    538 shell pairs
          la=2 lb=2:    118 shell pairs

Calculating one electron integrals          ... done (  0.0 sec)
Calculating RI/J V-Matrix + Cholesky decomp.... done (  0.1 sec)
Calculating Nuclear repulsion               ... done (  0.0 sec) ENN=   1339.952252709000 Eh

SHARK setup successfully completed in   0.3 seconds

Maximum memory used throughout the entire GTOINT-calculation: 19.8 MB
[1717821117.287680] [eu-g5-014-1:35383:0]          mpool.c:38   UCX  WARN  object 0x2bf36c0 was not returned to mpool ucp_requests
[1717821117.287698] [eu-g5-014-1:35383:0]          mpool.c:38   UCX  WARN  object 0x2bf3880 was not returned to mpool ucp_requests
[1717821117.287701] [eu-g5-014-1:35383:0]          mpool.c:38   UCX  WARN  object 0x2bf3a40 was not returned to mpool ucp_requests
[1717821117.287704] [eu-g5-014-1:35383:0]          mpool.c:38   UCX  WARN  object 0x2bf3c00 was not returned to mpool ucp_requests
[1717821117.287707] [eu-g5-014-1:35383:0]          mpool.c:38   UCX  WARN  object 0x2bf3dc0 was not returned to mpool ucp_requests
[1717821117.287709] [eu-g5-014-1:35383:0]          mpool.c:38   UCX  WARN  object 0x2bf3f80 was not returned to mpool ucp_requests
[1717821117.287712] [eu-g5-014-1:35383:0]          mpool.c:38   UCX  WARN  object 0x2bf4140 was not returned to mpool ucp_requests
[1717821117.287715] [eu-g5-014-1:35383:0]          mpool.c:38   UCX  WARN  object 0x2bf4300 was not returned to mpool ucp_requests
[1717821117.287718] [eu-g5-014-1:35383:0]          mpool.c:38   UCX  WARN  object 0x2bf44c0 was not returned to mpool ucp_requests
[1717821117.287720] [eu-g5-014-1:35383:0]          mpool.c:38   UCX  WARN  object 0x2bf4680 was not returned to mpool ucp_requests
[1717821117.287723] [eu-g5-014-1:35383:0]          mpool.c:38   UCX  WARN  object 0x2bf4840 was not returned to mpool ucp_requests
[1717821117.287725] [eu-g5-014-1:35383:0]          mpool.c:38   UCX  WARN  object 0x2bf4a00 was not returned to mpool ucp_requests
[1717821117.287728] [eu-g5-014-1:35383:0]          mpool.c:38   UCX  WARN  object 0x2bf4bc0 was not returned to mpool ucp_requests
[1717821117.287730] [eu-g5-014-1:35383:0]          mpool.c:38   UCX  WARN  object 0x2bf4d80 was not returned to mpool ucp_requests
[1717821117.287733] [eu-g5-014-1:35383:0]          mpool.c:38   UCX  WARN  object 0x2bf4f40 was not returned to mpool ucp_requests
[1717821117.287735] [eu-g5-014-1:35383:0]          mpool.c:38   UCX  WARN  object 0x2bf5100 was not returned to mpool ucp_requests
[1717821117.287738] [eu-g5-014-1:35383:0]          mpool.c:38   UCX  WARN  object 0x2bf52c0 was not returned to mpool ucp_requests
[1717821117.287740] [eu-g5-014-1:35383:0]          mpool.c:38   UCX  WARN  object 0x2bf5480 was not returned to mpool ucp_requests
[1717821117.293559] [eu-g5-014-1:35382:0]          mpool.c:38   UCX  WARN  object 0x41bf6c0 was not returned to mpool ucp_requests
[1717821117.293577] [eu-g5-014-1:35382:0]          mpool.c:38   UCX  WARN  object 0x41bf880 was not returned to mpool ucp_requests
[1717821117.293581] [eu-g5-014-1:35382:0]          mpool.c:38   UCX  WARN  object 0x41bfa40 was not returned to mpool ucp_requests
[1717821117.293584] [eu-g5-014-1:35382:0]          mpool.c:38   UCX  WARN  object 0x41bfc00 was not returned to mpool ucp_requests
[1717821117.293586] [eu-g5-014-1:35382:0]          mpool.c:38   UCX  WARN  object 0x41bfdc0 was not returned to mpool ucp_requests
[1717821117.293589] [eu-g5-014-1:35382:0]          mpool.c:38   UCX  WARN  object 0x41bff80 was not returned to mpool ucp_requests
[1717821117.293592] [eu-g5-014-1:35382:0]          mpool.c:38   UCX  WARN  object 0x41c0140 was not returned to mpool ucp_requests
[1717821117.293595] [eu-g5-014-1:35382:0]          mpool.c:38   UCX  WARN  object 0x41c0300 was not returned to mpool ucp_requests
[1717821117.293597] [eu-g5-014-1:35382:0]          mpool.c:38   UCX  WARN  object 0x41c04c0 was not returned to mpool ucp_requests
[1717821117.293600] [eu-g5-014-1:35382:0]          mpool.c:38   UCX  WARN  object 0x41c0680 was not returned to mpool ucp_requests
[1717821117.293602] [eu-g5-014-1:35382:0]          mpool.c:38   UCX  WARN  object 0x41c0840 was not returned to mpool ucp_requests
[1717821117.293605] [eu-g5-014-1:35382:0]          mpool.c:38   UCX  WARN  object 0x41c0a00 was not returned to mpool ucp_requests
[1717821117.293607] [eu-g5-014-1:35382:0]          mpool.c:38   UCX  WARN  object 0x41c0bc0 was not returned to mpool ucp_requests
[1717821117.293610] [eu-g5-014-1:35382:0]          mpool.c:38   UCX  WARN  object 0x41c0d80 was not returned to mpool ucp_requests
[1717821117.293613] [eu-g5-014-1:35382:0]          mpool.c:38   UCX  WARN  object 0x41c0f40 was not returned to mpool ucp_requests
[1717821117.293615] [eu-g5-014-1:35382:0]          mpool.c:38   UCX  WARN  object 0x41c1100 was not returned to mpool ucp_requests
[1717821117.293618] [eu-g5-014-1:35382:0]          mpool.c:38   UCX  WARN  object 0x41c12c0 was not returned to mpool ucp_requests
[1717821117.293620] [eu-g5-014-1:35382:0]          mpool.c:38   UCX  WARN  object 0x41c1480 was not returned to mpool ucp_requests
[1717821117.298507] [eu-g5-014-1:35381:0]          mpool.c:38   UCX  WARN  object 0x31720c0 was not returned to mpool ucp_requests
[1717821117.298527] [eu-g5-014-1:35381:0]          mpool.c:38   UCX  WARN  object 0x3172280 was not returned to mpool ucp_requests
[1717821117.298531] [eu-g5-014-1:35381:0]          mpool.c:38   UCX  WARN  object 0x3172440 was not returned to mpool ucp_requests
[1717821117.298534] [eu-g5-014-1:35381:0]          mpool.c:38   UCX  WARN  object 0x3172600 was not returned to mpool ucp_requests
[1717821117.298537] [eu-g5-014-1:35381:0]          mpool.c:38   UCX  WARN  object 0x31727c0 was not returned to mpool ucp_requests
[1717821117.298540] [eu-g5-014-1:35381:0]          mpool.c:38   UCX  WARN  object 0x3172980 was not returned to mpool ucp_requests
[1717821117.298543] [eu-g5-014-1:35381:0]          mpool.c:38   UCX  WARN  object 0x3172b40 was not returned to mpool ucp_requests
[1717821117.298546] [eu-g5-014-1:35381:0]          mpool.c:38   UCX  WARN  object 0x3172d00 was not returned to mpool ucp_requests
[1717821117.298549] [eu-g5-014-1:35381:0]          mpool.c:38   UCX  WARN  object 0x3172ec0 was not returned to mpool ucp_requests
[1717821117.298552] [eu-g5-014-1:35381:0]          mpool.c:38   UCX  WARN  object 0x3173080 was not returned to mpool ucp_requests
[1717821117.298555] [eu-g5-014-1:35381:0]          mpool.c:38   UCX  WARN  object 0x3173240 was not returned to mpool ucp_requests
[1717821117.298558] [eu-g5-014-1:35381:0]          mpool.c:38   UCX  WARN  object 0x3173400 was not returned to mpool ucp_requests
[1717821117.298561] [eu-g5-014-1:35381:0]          mpool.c:38   UCX  WARN  object 0x31735c0 was not returned to mpool ucp_requests


           ************************************************************
           *        Program running with 4 parallel MPI-processes     *
           *              working on a common directory               *
           ************************************************************

Diagonalization of the overlap matrix:
Smallest eigenvalue                        ... 4.143e-04
Time for diagonalization                   ...    0.011 sec
Threshold for overlap eigenvalues          ... 1.000e-08
Number of eigenvalues below threshold      ... 0
Time for construction of square roots      ...    0.007 sec
Total time needed                          ...    0.019 sec

-------------------
DFT GRID GENERATION
-------------------

General Integration Accuracy     IntAcc      ... 4.959
Radial Grid Type                 RadialGrid  ... OptM3 with GC (2021)
Angular Grid (max. ang.)         AngularGrid ... 6 (Lebedev-590)
Angular grid pruning method      GridPruning ... 4 (adaptive)
Weight generation scheme         WeightScheme... Becke
Basis function cutoff            BFCut       ... 1.0000e-11
Integration weight cutoff        WCut        ... 1.0000e-14
Angular grids for H and He will be reduced by one unit
Partially contracted basis set               ... off
Rotationally invariant grid construction     ... off

Total number of grid points                  ...   410537
Total number of batches                      ...     6435
Average number of points per batch           ...       63
Average number of grid points per atom       ...    11404
Time for grid setup =    5.481 sec

--------------------
COSX GRID GENERATION
--------------------

GRIDX 1
-------
General Integration Accuracy     IntAcc      ... 4.020
Radial Grid Type                 RadialGrid  ... OptM3 with GC (2021)
Angular Grid (max. ang.)         AngularGrid ... 2 (Lebedev-110)
Angular grid pruning method      GridPruning ... 4 (adaptive)
Weight generation scheme         WeightScheme... Becke
Basis function cutoff            BFCut       ... 1.0000e-11
Integration weight cutoff        WCut        ... 1.0000e-14
Angular grids for H and He will be reduced by one unit
Partially contracted basis set               ... on
Rotationally invariant grid construction     ... off

Total number of grid points                  ...    45158
Total number of batches                      ...      726
Average number of points per batch           ...       62
Average number of grid points per atom       ...     1254
UseSFitting                                  ... on

GRIDX 2
-------
General Integration Accuracy     IntAcc      ... 4.338
Radial Grid Type                 RadialGrid  ... OptM3 with GC (2021)
Angular Grid (max. ang.)         AngularGrid ... 3 (Lebedev-194)
Angular grid pruning method      GridPruning ... 4 (adaptive)
Weight generation scheme         WeightScheme... Becke
Basis function cutoff            BFCut       ... 1.0000e-11
Integration weight cutoff        WCut        ... 1.0000e-14
Angular grids for H and He will be reduced by one unit
Partially contracted basis set               ... on
Rotationally invariant grid construction     ... off

Total number of grid points                  ...    98623
Total number of batches                      ...     1559
Average number of points per batch           ...       63
Average number of grid points per atom       ...     2740
UseSFitting                                  ... on

GRIDX 3
-------
General Integration Accuracy     IntAcc      ... 4.871
Radial Grid Type                 RadialGrid  ... OptM3 with GC (2021)
Angular Grid (max. ang.)         AngularGrid ... 4 (Lebedev-302)
Angular grid pruning method      GridPruning ... 4 (adaptive)
Weight generation scheme         WeightScheme... Becke
Basis function cutoff            BFCut       ... 1.0000e-11
Integration weight cutoff        WCut        ... 1.0000e-14
Angular grids for H and He will be reduced by one unit
Partially contracted basis set               ... on
Rotationally invariant grid construction     ... off

Total number of grid points                  ...   187201
Total number of batches                      ...     2940
Average number of points per batch           ...       63
Average number of grid points per atom       ...     5200
UseSFitting                                  ... on

Time for X-Grid setup             =    2.951 sec


--------------------
CPCM SOLVATION MODEL
--------------------
CPCM parameters:
  Epsilon                                         ...      80.4000
  Refrac                                          ...       1.3300
  Rsolv                                           ...       1.3000
  Surface type                                    ... GAUSSIAN VDW
  Epsilon function type                           ...         CPCM
Radii:
 Radius for O  used is    3.4469 Bohr (=   1.8240 Ang.)
 Radius for C  used is    3.8550 Bohr (=   2.0400 Ang.)
 Radius for H  used is    2.4944 Bohr (=   1.3200 Ang.)
Calculating surface                               ...        done! (  0.0s)
GEPOL surface points                              ...         1923
GEPOL Volume                                      ...    2113.7007
GEPOL Surface-area                                ...    1102.2511
Calculating surface distance matrix               ...        done! (  0.0s)
Performing Cholesky decomposition & store         ...        done! (  0.2s)
Overall time for CPCM initialization              ...                 0.2s
--------------
SCF ITERATIONS
--------------
ITER       Energy         Delta-E        Max-DP      RMS-DP      [F,P]     Damp
               ***  Starting incremental Fock matrix formation  ***
  0   -844.8537554409   0.000000000000 0.00342553  0.00010706  0.0200435 0.7000
                      *** Initiating the SOSCF procedure ***
                      *** Re-Reading the Fockian *** 
                      *** Removing any level shift *** 
ITER      Energy       Delta-E        Grad      Rot      Max-DP    RMS-DP
  1   -844.85464672  -0.0008912751  0.001027  0.001027  0.010570  0.000339
               *** Restarting incremental Fock matrix formation ***
  2   -844.85709684  -0.0024501193  0.000612  0.001603  0.003332  0.000089
  3   -844.85716753  -0.0000706921  0.000501  0.002174  0.003370  0.000059
  4   -844.85715879   0.0000087379  0.000684  0.001303  0.001900  0.000036
  5   -844.85717753  -0.0000187408  0.000046  0.000201  0.000233  0.000006
  6   -844.85717740   0.0000001291  0.000079  0.000139  0.000139  0.000003
  7   -844.85717769  -0.0000002884  0.000010  0.000032  0.000037  0.000001
  8   -844.85717768   0.0000000066  0.000015  0.000022  0.000023  0.000001
                  ***Gradient check signals convergence***
              ***Rediagonalizing the Fockian in SOSCF/NRSCF***

               *****************************************************
               *                     SUCCESS                       *
               *           SCF CONVERGED AFTER   9 CYCLES          *
               *****************************************************

Old exchange energy                            =    -22.494849999 Eh
New exchange energy                            =    -22.494855825 Eh
Exchange energy change after final integration =     -0.000005826 Eh
Total energy after final integration           =   -844.857183519 Eh
Final COS-X integration done in                =    17.191 sec
Total Energy       :         -844.85718352 Eh          -22989.73274 eV
  Last Energy change         ...   -1.0327e-08  Tolerance :   1.0000e-08
  Last MAX-Density change    ...    4.4409e-15  Tolerance :   1.0000e-07
             **** THE GBW FILE WAS UPDATED (UQ1_2e_0H_B3LYP_631Gd_opt.gbw) ****
             **** DENSITY UQ1_2e_0H_B3LYP_631Gd_opt.scfp WAS UPDATED ****
             **** ENERGY FILE WAS UPDATED (UQ1_2e_0H_B3LYP_631Gd_opt.en.tmp) ****
             **** THE GBW FILE WAS UPDATED (UQ1_2e_0H_B3LYP_631Gd_opt.gbw) ****
             **** DENSITY UQ1_2e_0H_B3LYP_631Gd_opt.scfp WAS UPDATED ****
Total SCF time: 0 days 0 hours 1 min 54 sec 

Maximum memory used throughout the entire SCF-calculation: 118.8 MB

-------------------------   --------------------
FINAL SINGLE POINT ENERGY      -844.857183519454
-------------------------   --------------------


           ************************************************************
           *        Program running with 4 parallel MPI-processes     *
           *              working on a common directory               *
           ************************************************************
------------------------------------------------------------------------------
                         ORCA SCF GRADIENT CALCULATION
------------------------------------------------------------------------------

 ... reading COSX grid (gridx3)
Gradient of the Kohn-Sham DFT energy:
Kohn-Sham wavefunction type      ... RKS
Hartree-Fock exchange scaling    ...    0.200
Number of operators              ...    1
Number of atoms                  ...   36
Basis set dimensions             ...  288
Integral neglect threshold       ... 2.5e-11
Integral primitive cutoff        ... 2.5e-12
SHARK Integral package           ... ON

Nuc. rep. gradient       (SHARK) ... done (  0.0 sec)
HCore & Overlap gradient (SHARK) ... done (  0.3 sec)
RI-J gradient            (SHARK) ... done (  1.4 sec)
COSX-gradient                    ... done ( 21.3 sec)
Exchange-correlation gradient    ... done

------------------
CARTESIAN GRADIENT
------------------

   1   O   :    0.000442762   -0.000234015   -0.000553295
   2   C   :   -0.000180025    0.000676536    0.000978303
   3   C   :    0.000047203   -0.000021263    0.000443732
   4   O   :   -0.000163261   -0.000089327   -0.000436942
   5   C   :   -0.000025570   -0.000060926   -0.000046164
   6   C   :   -0.000214229   -0.000295014   -0.000248571
   7   O   :   -0.000067521   -0.000360474   -0.000050058
   8   C   :   -0.000031467    0.000501401   -0.000239928
   9   C   :    0.000352543    0.000217832   -0.000143821
  10   C   :   -0.000095006   -0.000204784    0.000087724
  11   C   :    0.000110740    0.000238527   -0.000185588
  12   C   :   -0.000589682   -0.000016544   -0.000377747
  13   C   :    0.000046538    0.000334550    0.000271399
  14   C   :    0.000195083   -0.000200603    0.000378050
  15   C   :   -0.000278018    0.000053072    0.000128055
  16   C   :    0.000131495    0.000059136   -0.000299105
  17   C   :    0.000285055   -0.000732517    0.000242043
  18   O   :   -0.000947068    0.000455935    0.000408009
  19   H   :   -0.000158208   -0.000009360    0.000090554
  20   H   :   -0.000022352   -0.000077533   -0.000086478
  21   H   :    0.000120220   -0.000119269    0.000137093
  22   H   :   -0.000039796   -0.000153789   -0.000017485
  23   H   :    0.000079871    0.000054555    0.000186823
  24   H   :    0.000085223    0.000047136    0.000012600
  25   H   :    0.000044762    0.000142918   -0.000134080
  26   H   :    0.000213599   -0.000055400   -0.000077862
  27   H   :   -0.000172829   -0.000047316    0.000005325
  28   H   :    0.000102096    0.000075039   -0.000031943
  29   H   :   -0.000038128   -0.000157072   -0.000082984
  30   H   :    0.000164477    0.000217874   -0.000214631
  31   H   :    0.000034676    0.000071237    0.000020812
  32   H   :    0.000021479    0.000010194   -0.000098341
  33   H   :    0.000075979   -0.000000087    0.000063629
  34   H   :    0.000177348   -0.000111051   -0.000443641
  35   H   :    0.000178431   -0.000009845    0.000238731
  36   H   :    0.000165322   -0.000167436    0.000058792

Difference to translation invariance:
           :    0.0000517411    0.0000323153   -0.0000169879

Difference to rotation invariance:
           :   -0.0027038473    0.0016640772   -0.0001076013

Norm of the cartesian gradient     ...    0.0027154288
RMS gradient                       ...    0.0002612923
MAX gradient                       ...    0.0009783029

-------
TIMINGS
-------

Total SCF gradient time            ...       32.883 sec

One electron gradient       ....       0.300 sec  (  0.9%)
RI-J Coulomb gradient       ....       1.392 sec  (  4.2%)
COSX gradient               ....      21.260 sec  ( 64.7%)
XC gradient                 ....       8.116 sec  ( 24.7%)
CPCM gradient               ....       0.661 sec  (  2.0%)
   A-Matrix (El+Nuc)        ....       0.163 sec  (  0.5%)
   Potential                ....       0.498 sec  (  1.5%)

Maximum memory used throughout the entire SCFGRAD-calculation: 91.6 MB
------------------------------------------------------------------------------
                         ORCA GEOMETRY RELAXATION STEP
------------------------------------------------------------------------------

Reading the OPT-File                    .... done
Getting information on internals        .... done
Copying old internal coords+grads       .... done
Making the new internal coordinates     .... (new redundants).... done
Validating the new internal coordinates .... (new redundants).... done
Calculating the B-matrix                .... done
Calculating the G,G- and P matrices     .... done
Transforming gradient to internals      .... done
Projecting the internal gradient        .... done
Number of atoms                         ....  36
Number of internal coordinates          .... 166
Current Energy                          ....  -844.857183519 Eh
Current gradient norm                   ....     0.002715429 Eh/bohr
Maximum allowed component of the step   ....  0.300
Current trust radius                    ....  0.300
Updating the Hessian (BFGS)             .... done
Forming the augmented Hessian           .... done
Diagonalizing the augmented Hessian     .... done
Last element of RFO vector              ....  0.993828842
Lowest eigenvalues of augmented Hessian:
 -0.000166312  0.004149656  0.010160228  0.011785865  0.011913809
Length of the computed step             ....  0.111613229
The final length of the internal step   ....  0.111613229
Converting the step to cartesian space:
 Initial RMS(Int)=    0.0086628666
Transforming coordinates:
 Iter   0:  RMS(Cart)=    0.0479478582 RMS(Int)=    0.4874352210
 Iter   1:  RMS(Cart)=    0.0009628595 RMS(Int)=    0.0004277053
 Iter   2:  RMS(Cart)=    0.0000389038 RMS(Int)=    0.0000082977
 Iter   3:  RMS(Cart)=    0.0000016910 RMS(Int)=    0.0000007766
 Iter   4:  RMS(Cart)=    0.0000000717 RMS(Int)=    0.0000000219
done
Storing new coordinates                 .... done

                                .--------------------.
          ----------------------|Geometry convergence|-------------------------
          Item                value                   Tolerance       Converged
          ---------------------------------------------------------------------
          Energy change       0.0000149755            0.0000002000      NO
          RMS gradient        0.0003415840            0.0000080000      NO
          MAX gradient        0.0013912721            0.0000300000      NO
          RMS step            0.0086628666            0.0001000000      NO
          MAX step            0.0409437894            0.0002000000      NO
          ........................................................
          Max(Bonds)      0.0014      Max(Angles)    0.21
          Max(Dihed)        2.35      Max(Improp)    0.00
          ---------------------------------------------------------------------

The optimization has not yet converged - more geometry cycles are needed


    ---------------------------------------------------------------------------
                         Redundant Internal Coordinates
                            (Angstroem and degrees)

        Definition                    Value    dE/dq     Step     New-Value
    ----------------------------------------------------------------------------
     1. B(C   1,O   0)                1.3091 -0.000599  0.0007    1.3098   
     2. B(C   2,C   1)                1.4317  0.000627 -0.0006    1.4311   
     3. B(O   3,C   2)                1.4059  0.000181 -0.0003    1.4056   
     4. B(C   4,O   3)                1.4225 -0.000084  0.0003    1.4228   
     5. B(C   5,C   2)                1.4040  0.000032  0.0002    1.4041   
     6. B(O   6,C   5)                1.4056 -0.000046 -0.0003    1.4054   
     7. B(C   7,O   6)                1.4219 -0.000370  0.0008    1.4227   
     8. B(C   8,C   1)                1.4361  0.000273 -0.0004    1.4357   
     9. B(C   9,C   8)                1.5149 -0.000158  0.0001    1.5150   
    10. B(C  10,C   8)                1.4149 -0.000041 -0.0002    1.4147   
    11. B(C  11,C  10)                1.5285  0.000454 -0.0000    1.5285   
    12. B(C  12,C  11)                1.5168  0.000769 -0.0005    1.5163   
    13. B(C  13,C  12)                1.3453  0.000708 -0.0002    1.3450   
    14. B(C  14,C  13)                1.5131  0.000034 -0.0002    1.5129   
    15. B(C  15,C  13)                1.5141  0.000415 -0.0002    1.5139   
    16. B(C  16,C  10)                1.4391  0.000586 -0.0007    1.4384   
    17. B(C  16,C   5)                1.4307 -0.000115 -0.0003    1.4304   
    18. B(O  17,C  16)                1.3137 -0.000983  0.0014    1.3151   
    19. B(H  18,C   4)                1.0970  0.000179 -0.0003    1.0967   
    20. B(H  19,C   4)                1.1021  0.000118 -0.0002    1.1019   
    21. B(H  20,C   4)                1.0957 -0.000114 -0.0000    1.0957   
    22. B(H  21,C   7)                1.0970  0.000166 -0.0003    1.0966   
    23. B(H  22,C   7)                1.1022  0.000147 -0.0002    1.1020   
    24. B(H  23,C   7)                1.0958  0.000080 -0.0004    1.0954   
    25. B(H  24,C   9)                1.1006  0.000117 -0.0002    1.1004   
    26. B(H  25,C   9)                1.0942  0.000209 -0.0003    1.0938   
    27. B(H  26,C   9)                1.1020  0.000003 -0.0001    1.1019   
    28. B(H  27,C  11)                1.1019  0.000087 -0.0003    1.1016   
    29. B(H  28,C  11)                1.0932  0.000153 -0.0001    1.0931   
    30. B(H  29,C  12)                1.0929  0.000117 -0.0002    1.0928   
    31. B(H  30,C  14)                1.0960  0.000064 -0.0001    1.0959   
    32. B(H  31,C  14)                1.1008  0.000043 -0.0001    1.1007   
    33. B(H  32,C  14)                1.1004  0.000063 -0.0002    1.1003   
    34. B(H  33,C  15)                1.0942  0.000109  0.0002    1.0944   
    35. B(H  34,C  15)                1.1001  0.000211 -0.0002    1.0999   
    36. B(H  35,C  15)                1.1012  0.000118 -0.0001    1.1010   
    37. A(O   0,C   1,C   8)          122.60 -0.000329    0.02    122.63   
    38. A(C   2,C   1,C   8)          114.59 -0.000055    0.02    114.61   
    39. A(O   0,C   1,C   2)          122.81  0.000382   -0.05    122.76   
    40. A(O   3,C   2,C   5)          117.88 -0.000531    0.05    117.93   
    41. A(C   1,C   2,C   5)          122.78 -0.000174    0.01    122.79   
    42. A(C   1,C   2,O   3)          119.34  0.000706   -0.06    119.28   
    43. A(C   2,O   3,C   4)          113.08  0.000355   -0.01    113.07   
    44. A(H  18,C   4,H  20)          109.72  0.000056    0.03    109.75   
    45. A(O   3,C   4,H  18)          107.26  0.000048   -0.02    107.24   
    46. A(H  18,C   4,H  19)          108.61  0.000013   -0.02    108.59   
    47. A(O   3,C   4,H  19)          111.42  0.000070   -0.02    111.40   
    48. A(O   3,C   4,H  20)          110.27 -0.000296    0.05    110.32   
    49. A(H  19,C   4,H  20)          109.51  0.000113   -0.02    109.49   
    50. A(C   2,C   5,C  16)          123.01  0.000111   -0.04    122.98   
    51. A(C   2,C   5,O   6)          117.93  0.000291   -0.11    117.82   
    52. A(O   6,C   5,C  16)          119.04 -0.000402    0.14    119.18   
    53. A(C   5,O   6,C   7)          113.31 -0.000825    0.19    113.50   
    54. A(H  22,C   7,H  23)          109.41 -0.000065    0.05    109.45   
    55. A(O   6,C   7,H  23)          110.41 -0.000118   -0.02    110.39   
    56. A(H  21,C   7,H  23)          109.68 -0.000000    0.11    109.80   
    57. A(H  21,C   7,H  22)          108.61  0.000050   -0.04    108.58   
    58. A(O   6,C   7,H  22)          111.43  0.000104   -0.05    111.37   
    59. A(O   6,C   7,H  21)          107.25  0.000033   -0.06    107.20   
    60. A(C   9,C   8,C  10)          122.51 -0.000230   -0.04    122.47   
    61. A(C   1,C   8,C   9)          114.78 -0.000014    0.07    114.85   
    62. A(C   1,C   8,C  10)          122.70  0.000244   -0.03    122.67   
    63. A(H  25,C   9,H  26)          107.48  0.000128   -0.02    107.46   
    64. A(C   8,C   9,H  26)          111.76 -0.000195    0.07    111.83   
    65. A(H  24,C   9,H  26)          104.88 -0.000018    0.02    104.91   
    66. A(H  24,C   9,H  25)          107.90 -0.000045   -0.02    107.88   
    67. A(C   8,C   9,H  25)          113.29 -0.000076   -0.02    113.26   
    68. A(C   8,C   9,H  24)          111.09  0.000211   -0.03    111.05   
    69. A(C   8,C  10,C  11)          122.21 -0.001042    0.06    122.27   
    70. A(C  11,C  10,C  16)          115.51  0.001391   -0.08    115.43   
    71. A(C   8,C  10,C  16)          122.26 -0.000352    0.02    122.27   
    72. A(C  10,C  11,C  12)          115.19 -0.000018    0.15    115.34   
    73. A(H  27,C  11,H  28)          107.23  0.000008    0.01    107.25   
    74. A(C  10,C  11,H  28)          106.38  0.000251   -0.12    106.26   
    75. A(C  12,C  11,H  27)          107.39 -0.000241    0.01    107.40   
    76. A(C  10,C  11,H  27)          110.31 -0.000216    0.02    110.34   
    77. A(C  12,C  11,H  28)          110.09  0.000225   -0.08    110.00   
    78. A(C  11,C  12,C  13)          128.51  0.001267   -0.21    128.30   
    79. A(C  13,C  12,H  29)          116.68 -0.000583    0.07    116.75   
    80. A(C  11,C  12,H  29)          114.81 -0.000683    0.14    114.95   
    81. A(C  14,C  13,C  15)          114.88 -0.000345    0.11    114.99   
    82. A(C  12,C  13,C  15)          124.23  0.001026   -0.18    124.05   
    83. A(C  12,C  13,C  14)          120.89 -0.000681    0.07    120.97   
    84. A(H  31,C  14,H  32)          106.10 -0.000003    0.00    106.10   
    85. A(C  13,C  14,H  32)          111.38  0.000124   -0.01    111.37   
    86. A(H  30,C  14,H  31)          107.91 -0.000000   -0.00    107.91   
    87. A(C  13,C  14,H  31)          111.06 -0.000140   -0.01    111.06   
    88. A(C  13,C  14,H  30)          112.01  0.000064    0.01    112.01   
    89. A(H  30,C  14,H  32)          108.13 -0.000048    0.01    108.14   
    90. A(H  34,C  15,H  35)          106.00 -0.000111    0.03    106.03   
    91. A(H  33,C  15,H  35)          109.11 -0.000265    0.13    109.24   
    92. A(C  13,C  15,H  35)          111.42  0.000027    0.07    111.49   
    93. A(H  33,C  15,H  34)          108.02  0.000144   -0.03    107.98   
    94. A(C  13,C  15,H  34)          110.10 -0.000240   -0.02    110.07   
    95. A(C  13,C  15,H  33)          111.97  0.000419   -0.17    111.80   
    96. A(C  10,C  16,O  17)          123.91  0.000563   -0.06    123.85   
    97. A(C   5,C  16,O  17)          121.44 -0.000791    0.05    121.48   
    98. A(C   5,C  16,C  10)          114.62  0.000221    0.03    114.65   
    99. D(C   5,C   2,C   1,O   0)    179.41 -0.000191    0.47    179.89   
   100. D(O   3,C   2,C   1,O   0)     -1.21 -0.000036    0.08     -1.13   
   101. D(O   3,C   2,C   1,C   8)    179.27  0.000281   -0.35    178.92   
   102. D(C   5,C   2,C   1,C   8)     -0.10  0.000126    0.04     -0.06   
   103. D(C   4,O   3,C   2,C   5)   -111.76  0.000169   -0.41   -112.17   
   104. D(C   4,O   3,C   2,C   1)     68.83  0.000019   -0.04     68.80   
   105. D(H  19,C   4,O   3,C   2)     64.51 -0.000017    0.10     64.62   
   106. D(H  20,C   4,O   3,C   2)    -57.32 -0.000002    0.12    -57.20   
   107. D(H  18,C   4,O   3,C   2)   -176.75  0.000068    0.06   -176.69   
   108. D(C  16,C   5,C   2,O   3)   -177.52 -0.000139    0.03   -177.49   
   109. D(C  16,C   5,C   2,C   1)      1.87  0.000021   -0.36      1.51   
   110. D(O   6,C   5,C   2,C   1)   -176.46  0.000009   -0.03   -176.49   
   111. D(O   6,C   5,C   2,O   3)      4.15 -0.000152    0.36      4.51   
   112. D(C   7,O   6,C   5,C   2)   -111.73 -0.000165   -0.46   -112.19   
   113. D(C   7,O   6,C   5,C  16)     69.88 -0.000186   -0.14     69.73   
   114. D(H  23,C   7,O   6,C   5)    -58.50  0.000020    0.28    -58.22   
   115. D(H  22,C   7,O   6,C   5)     63.29 -0.000074    0.29     63.58   
   116. D(H  21,C   7,O   6,C   5)   -177.97  0.000067    0.18   -177.78   
   117. D(C  10,C   8,C   1,C   2)     -1.40 -0.000101    0.01     -1.38   
   118. D(C  10,C   8,C   1,O   0)    179.09  0.000211   -0.42    178.67   
   119. D(C   9,C   8,C   1,C   2)    178.76 -0.000093    0.05    178.80   
   120. D(C   9,C   8,C   1,O   0)     -0.76  0.000220   -0.39     -1.15   
   121. D(H  26,C   9,C   8,C  10)   -116.50 -0.000078    0.42   -116.08   
   122. D(H  25,C   9,C   8,C  10)      5.09 -0.000111    0.43      5.53   
   123. D(H  25,C   9,C   8,C   1)   -175.06 -0.000119    0.40   -174.66   
   124. D(H  24,C   9,C   8,C  10)    126.73 -0.000067    0.37    127.10   
   125. D(H  26,C   9,C   8,C   1)     63.35 -0.000086    0.39     63.74   
   126. D(H  24,C   9,C   8,C   1)    -53.42 -0.000075    0.34    -53.09   
   127. D(C  16,C  10,C   8,C   1)      1.23 -0.000075    0.25      1.47   
   128. D(C  11,C  10,C   8,C   9)     -0.93 -0.000167    0.19     -0.74   
   129. D(C  11,C  10,C   8,C   1)    179.23 -0.000157    0.22    179.46   
   130. D(C  16,C  10,C   8,C   9)   -178.94 -0.000084    0.21   -178.73   
   131. D(H  28,C  11,C  10,C  16)     17.02 -0.000034   -0.19     16.83   
   132. D(H  28,C  11,C  10,C   8)   -161.12  0.000072   -0.17   -161.29   
   133. D(H  27,C  11,C  10,C  16)    133.00  0.000005   -0.23    132.77   
   134. D(H  27,C  11,C  10,C   8)    -45.14  0.000111   -0.21    -45.35   
   135. D(C  12,C  11,C  10,C  16)   -105.24 -0.000496   -0.09   -105.33   
   136. D(C  12,C  11,C  10,C   8)     76.62 -0.000390   -0.07     76.55   
   137. D(H  29,C  12,C  11,H  28)    165.26  0.000100   -2.21    163.05   
   138. D(H  29,C  12,C  11,H  27)     48.83  0.000107   -2.18     46.64   
   139. D(H  29,C  12,C  11,C  10)    -74.50  0.000585   -2.32    -76.82   
   140. D(C  13,C  12,C  11,H  28)    -14.68  0.000192   -2.23    -16.90   
   141. D(C  13,C  12,C  11,H  27)   -131.10  0.000199   -2.20   -133.31   
   142. D(C  13,C  12,C  11,C  10)    105.57  0.000678   -2.35    103.23   
   143. D(C  15,C  13,C  12,H  29)    179.11  0.000753   -0.63    178.48   
   144. D(C  15,C  13,C  12,C  11)     -0.96  0.000659   -0.61     -1.56   
   145. D(C  14,C  13,C  12,H  29)     -1.25  0.000591   -0.42     -1.67   
   146. D(C  14,C  13,C  12,C  11)    178.68  0.000497   -0.40    178.28   
   147. D(H  32,C  14,C  13,C  15)    -59.77 -0.000024    0.13    -59.63   
   148. D(H  32,C  14,C  13,C  12)    120.56  0.000119   -0.05    120.51   
   149. D(H  31,C  14,C  13,C  15)     58.26 -0.000040    0.13     58.39   
   150. D(H  31,C  14,C  13,C  12)   -121.42  0.000103   -0.06   -121.48   
   151. D(H  30,C  14,C  13,C  15)    178.99 -0.000095    0.12    179.12   
   152. D(H  30,C  14,C  13,C  12)     -0.68  0.000048   -0.06     -0.74   
   153. D(H  35,C  15,C  13,C  14)    -73.94  0.000302   -1.00    -74.93   
   154. D(H  35,C  15,C  13,C  12)    105.72  0.000147   -0.80    104.92   
   155. D(H  34,C  15,C  13,C  14)     43.38  0.000030   -0.94     42.44   
   156. D(H  34,C  15,C  13,C  12)   -136.96 -0.000125   -0.74   -137.71   
   157. D(H  33,C  15,C  13,C  14)    163.55  0.000324   -1.10    162.46   
   158. D(H  33,C  15,C  13,C  12)    -16.78  0.000169   -0.90    -17.69   
   159. D(O  17,C  16,C   5,C   2)    179.80  0.000030    0.23    180.03   
   160. D(C  10,C  16,C   5,O   6)    176.33 -0.000172    0.24    176.57   
   161. D(C  10,C  16,C   5,C   2)     -1.98 -0.000196    0.57     -1.41   
   162. D(O  17,C  16,C  10,C  11)      0.51  0.000078   -0.15      0.36   
   163. D(O  17,C  16,C  10,C   8)    178.64 -0.000042   -0.16    178.48   
   164. D(C   5,C  16,C  10,C  11)   -177.65  0.000338   -0.50   -178.15   
   165. D(C   5,C  16,C  10,C   8)      0.48  0.000218   -0.51     -0.03   
   166. D(O  17,C  16,C   5,O   6)     -1.88  0.000054   -0.10     -1.99   
    ----------------------------------------------------------------------------

         *************************************************************
         *                GEOMETRY OPTIMIZATION CYCLE  11            *
         *************************************************************
---------------------------------
CARTESIAN COORDINATES (ANGSTROEM)
---------------------------------
  O     -2.338030    2.451794    0.702358
  C     -1.632478    1.439544    0.262961
  C     -2.142679    0.103354    0.213376
  O     -3.445973   -0.152392    0.673660
  C     -4.452056    0.412901   -0.158569
  C     -1.387585   -0.981819   -0.259732
  O     -2.016804   -2.236307   -0.332895
  C     -1.498942   -3.185480    0.591799
  C     -0.284155    1.582625   -0.209027
  C      0.251710    2.999475   -0.185578
  C      0.488220    0.485756   -0.658179
  C      1.918975    0.650333   -1.170278
  C      2.972326    0.853961   -0.098709
  C      3.859751   -0.037321    0.377947
  C      4.871087    0.358242    1.431360
  C      3.939881   -1.479364   -0.075930
  C     -0.033848   -0.853748   -0.703738
  O      0.646187   -1.890496   -1.142138
  H     -5.419184    0.209219    0.316636
  H     -4.449445   -0.045655   -1.160497
  H     -4.305599    1.494788   -0.251278
  H     -2.030513   -4.129102    0.419728
  H     -1.673814   -2.868813    1.632758
  H     -0.425220   -3.329623    0.429814
  H     -0.425411    3.687010   -0.714453
  H      1.244304    3.093485   -0.635470
  H      0.314708    3.396838    0.840216
  H      1.982288    1.505923   -1.861332
  H      2.142639   -0.250159   -1.748084
  H      3.003643    1.857758    0.332008
  H      4.780002    1.413509    1.712515
  H      5.898998    0.190348    1.075487
  H      4.760268   -0.249549    2.341797
  H      3.025334   -1.796094   -0.586851
  H      4.091110   -2.139995    0.790387
  H      4.802512   -1.646019   -0.739560

----------------------------
CARTESIAN COORDINATES (A.U.)
----------------------------
  NO LB      ZA    FRAG     MASS         X           Y           Z
   0 O     8.0000    0    15.999   -4.418237    4.633220    1.327265
   1 C     6.0000    0    12.011   -3.084935    2.720345    0.496925
   2 C     6.0000    0    12.011   -4.049077    0.195310    0.403222
   3 O     8.0000    0    15.999   -6.511945   -0.287980    1.273033
   4 C     6.0000    0    12.011   -8.413167    0.780270   -0.299652
   5 C     6.0000    0    12.011   -2.622156   -1.855369   -0.490823
   6 O     8.0000    0    15.999   -3.811207   -4.226008   -0.629080
   7 C     6.0000    0    12.011   -2.832590   -6.019685    1.118338
   8 C     6.0000    0    12.011   -0.536976    2.990728   -0.395003
   9 C     6.0000    0    12.011    0.475662    5.668187   -0.350691
  10 C     6.0000    0    12.011    0.922602    0.917946   -1.243777
  11 C     6.0000    0    12.011    3.626337    1.228951   -2.211505
  12 C     6.0000    0    12.011    5.616883    1.613753   -0.186532
  13 C     6.0000    0    12.011    7.293873   -0.070527    0.714216
  14 C     6.0000    0    12.011    9.205020    0.676979    2.704879
  15 C     6.0000    0    12.011    7.445297   -2.795593   -0.143487
  16 C     6.0000    0    12.011   -0.063963   -1.613349   -1.329872
  17 O     8.0000    0    15.999    1.221117   -3.572520   -2.158328
  18 H     1.0000    0     1.008  -10.240774    0.395366    0.598354
  19 H     1.0000    0     1.008   -8.408232   -0.086276   -2.193021
  20 H     1.0000    0     1.008   -8.136402    2.824740   -0.474847
  21 H     1.0000    0     1.008   -3.837113   -7.802872    0.793171
  22 H     1.0000    0     1.008   -3.163050   -5.421270    3.085465
  23 H     1.0000    0     1.008   -0.803549   -6.292075    0.812230
  24 H     1.0000    0     1.008   -0.803911    6.967439   -1.350120
  25 H     1.0000    0     1.008    2.351395    5.845839   -1.200864
  26 H     1.0000    0     1.008    0.594712    6.419094    1.587777
  27 H     1.0000    0     1.008    3.745982    2.845782   -3.517408
  28 H     1.0000    0     1.008    4.049000   -0.472732   -3.303399
  29 H     1.0000    0     1.008    5.676063    3.510653    0.627405
  30 H     1.0000    0     1.008    9.032894    2.671146    3.236185
  31 H     1.0000    0     1.008   11.147490    0.359706    2.032375
  32 H     1.0000    0     1.008    8.995604   -0.471579    4.425355
  33 H     1.0000    0     1.008    5.717052   -3.394125   -1.108988
  34 H     1.0000    0     1.008    7.731077   -4.044005    1.493616
  35 H     1.0000    0     1.008    9.075432   -3.110525   -1.397565

--------------------------------
INTERNAL COORDINATES (ANGSTROEM)
--------------------------------
 O      0   0   0     0.000000000000     0.00000000     0.00000000
 C      1   0   0     1.309780418538     0.00000000     0.00000000
 C      2   1   0     1.431143005449   122.76182155     0.00000000
 O      3   2   1     1.405646210602   119.27920845   358.86872900
 C      4   3   2     1.422802142915   113.06674744    68.79937328
 C      3   2   1     1.404135788259   122.78756831   179.88630156
 O      6   3   2     1.405350343502   117.81671291   183.50728207
 C      7   6   3     1.422732708097   113.49846851   247.81373119
 C      2   1   3     1.435694062521   122.62679128   179.94411546
 C      9   2   1     1.514980342889   114.85359632   358.85502364
 C      9   2   1     1.414716325154   122.67258458   178.66981004
 C     11   9   2     1.528525877024   122.27090787   179.45641422
 C     12  11   9     1.516336181389   115.33657420    76.55351889
 C     13  12  11     1.345030481567   128.29994134   103.22580405
 C     14  13  12     1.512927505401   120.96626395   178.28146138
 C     14  13  12     1.513906668511   124.04675961   358.43528904
 C      6   3   2     1.430436809392   122.97823010     1.51016599
 O     17   6   3     1.315100426085   121.48411724   180.03480155
 H      5   4   3     1.096650266632   107.23821172   183.31164717
 H      5   4   3     1.101880113318   111.39797233    64.61926357
 H      5   4   3     1.095684526282   110.32107215   302.79837605
 H      8   7   6     1.096630475986   107.19615492   182.21631119
 H      8   7   6     1.102022796189   111.37458958    63.58214883
 H      8   7   6     1.095397554439   110.39350228   301.77529814
 H     10   9   2     1.100411338340   111.05341332   306.91362045
 H     10   9   2     1.093839623650   113.26493314   185.34078396
 H     10   9   2     1.101870383451   111.83279192    63.73566203
 H     12  11   9     1.101634372504   110.33944508   314.65398397
 H     12  11   9     1.093055360253   106.25622838   198.71297990
 H     13  12  11     1.092751289781   114.94898814   283.17881082
 H     15  14  13     1.095871456566   112.01460787   359.25747090
 H     15  14  13     1.100652204762   111.05572499   238.52503063
 H     15  14  13     1.100266433343   111.37006598   120.50572279
 H     16  14  13     1.094420211402   111.80182214   342.31147828
 H     16  14  13     1.099913393417   110.07525382   222.29477900
 H     16  14  13     1.101049013519   111.49026007   104.92062152

---------------------------
INTERNAL COORDINATES (A.U.)
---------------------------
 O      0   0   0     0.000000000000     0.00000000     0.00000000
 C      1   0   0     2.475126286610     0.00000000     0.00000000
 C      2   1   0     2.704468338775   122.76182155     0.00000000
 O      3   2   1     2.656286379223   119.27920845   358.86872900
 C      4   3   2     2.688706392866   113.06674744    68.79937328
 C      3   2   1     2.653432094648   122.78756831   179.88630156
 O      6   3   2     2.655727271432   117.81671291   183.50728207
 C      7   6   3     2.688575180075   113.49846851   247.81373119
 C      2   1   3     2.713068590261   122.62679128   179.94411546
 C      9   2   1     2.862897946334   114.85359632   358.85502364
 C      9   2   1     2.673426411729   122.67258458   178.66981004
 C     11   9   2     2.888495296188   122.27090787   179.45641422
 C     12  11   9     2.865460109781   115.33657420    76.55351889
 C     13  12  11     2.541739251938   128.29994134   103.22580405
 C     14  13  12     2.859018645684   120.96626395   178.28146138
 C     14  13  12     2.860868995803   124.04675961   358.43528904
 C      6   3   2     2.703133821632   122.97823010     1.51016599
 O     17   6   3     2.485179643905   121.48411724   180.03480155
 H      5   4   3     2.072368668626   107.23821172   183.31164717
 H      5   4   3     2.082251646586   111.39797233    64.61926357
 H      5   4   3     2.070543683848   110.32107215   302.79837605
 H      8   7   6     2.072331269725   107.19615492   182.21631119
 H      8   7   6     2.082521278136   111.37458958    63.58214883
 H      8   7   6     2.070001385656   110.39350228   301.77529814
 H     10   9   2     2.079476064125   111.05341332   306.91362045
 H     10   9   2     2.067057323130   113.26493314   185.34078396
 H     10   9   2     2.082233259801   111.83279192    63.73566203
 H     12  11   9     2.081787263747   110.33944508   314.65398397
 H     12  11   9     2.065575280093   106.25622838   198.71297990
 H     13  12  11     2.065000670175   114.94898814   283.17881082
 H     15  14  13     2.070896930891   112.01460787   359.25747090
 H     15  14  13     2.079931235696   111.05572499   238.52503063
 H     15  14  13     2.079202233365   111.37006598   120.50572279
 H     16  14  13     2.068154474978   111.80182214   342.31147828
 H     16  14  13     2.078535084590   110.07525382   222.29477900
 H     16  14  13     2.080681095575   111.49026007   104.92062152


           ************************************************************
           *        Program running with 4 parallel MPI-processes     *
           *              working on a common directory               *
           ************************************************************
------------------------------------------------------------------------------
                   ___                                                        
                  /   \      - P O W E R E D   B Y -                         
                 /     \                                                     
                 |  |  |   _    _      __       _____    __    __             
                 |  |  |  | |  | |    /  \     |  _  \  |  |  /  |          
                  \  \/   | |  | |   /    \    | | | |  |  | /  /          
                 / \  \   | |__| |  /  /\  \   | |_| |  |  |/  /          
                |  |  |   |  __  | /  /__\  \  |    /   |      \           
                |  |  |   | |  | | |   __   |  |    \   |  |\   \          
                \     /   | |  | | |  |  |  |  | |\  \  |  | \   \       
                 \___/    |_|  |_| |__|  |__|  |_| \__\ |__|  \__/        
                                                                              
                      - O R C A' S   B I G   F R I E N D -                    
                                      &                                       
                       - I N T E G R A L  F E E D E R -                       
                                                                              
 v1 FN, 2020, v2 2021                                                         
------------------------------------------------------------------------------


Reading SHARK input file UQ1_2e_0H_B3LYP_631Gd_opt.SHARKINP.tmp ... ok
----------------------
SHARK INTEGRAL PACKAGE
----------------------

Number of atoms                             ...     36
Number of basis functions                   ...    288
Number of shells                            ...    144
Maximum angular momentum                    ...      2
Integral batch strategy                     ... SHARK/LIBINT Hybrid
RI-J (if used) integral strategy            ... SPLIT-RIJ (Revised 2003 algorithm where possible)
Printlevel                                  ...      1
Contraction scheme used                     ... SEGMENTED contraction
Coulomb Range Separation                    ... NOT USED
Exchange Range Separation                   ... NOT USED
Finite Nucleus Model                        ... NOT USED
Auxiliary Coulomb fitting basis             ... AVAILABLE
   # of basis functions in Aux-J            ...   1080
   # of shells in Aux-J                     ...    360
   Maximum angular momentum in Aux-J        ...      4
Auxiliary J/K fitting basis                 ... NOT available
Auxiliary Correlation fitting basis         ... NOT available
Auxiliary 'external' fitting basis          ... NOT available
Integral threshold                          ...     2.500000e-11
Primitive cut-off                           ...     2.500000e-12
Primitive pair pre-selection threshold      ...     2.500000e-12

Calculating pre-screening integrals         ... done (  0.0 sec) Dimension = 144
Organizing shell pair data                  ... done (  0.0 sec)
Shell pair information
Total number of shell pairs                 ...     10440
Shell pairs after pre-screening             ...      8064
Total number of primitive shell pairs       ...     59085
Primitive shell pairs kept                  ...     25704
          la=0 lb=0:   2977 shell pairs
          la=1 lb=0:   2693 shell pairs
          la=1 lb=1:    609 shell pairs
          la=2 lb=0:   1129 shell pairs
          la=2 lb=1:    538 shell pairs
          la=2 lb=2:    118 shell pairs

Calculating one electron integrals          ... done (  0.0 sec)
Calculating RI/J V-Matrix + Cholesky decomp.... done (  0.1 sec)
Calculating Nuclear repulsion               ... done (  0.0 sec) ENN=   1341.275512359095 Eh

SHARK setup successfully completed in   0.3 seconds

Maximum memory used throughout the entire GTOINT-calculation: 19.8 MB
[1717821267.087791] [eu-g5-014-1:36783:0]          mpool.c:38   UCX  WARN  object 0x2d5f6c0 was not returned to mpool ucp_requests
[1717821267.087809] [eu-g5-014-1:36783:0]          mpool.c:38   UCX  WARN  object 0x2d5f880 was not returned to mpool ucp_requests
[1717821267.087813] [eu-g5-014-1:36783:0]          mpool.c:38   UCX  WARN  object 0x2d5fa40 was not returned to mpool ucp_requests
[1717821267.087815] [eu-g5-014-1:36783:0]          mpool.c:38   UCX  WARN  object 0x2d5fc00 was not returned to mpool ucp_requests
[1717821267.087819] [eu-g5-014-1:36783:0]          mpool.c:38   UCX  WARN  object 0x2d5fdc0 was not returned to mpool ucp_requests
[1717821267.087822] [eu-g5-014-1:36783:0]          mpool.c:38   UCX  WARN  object 0x2d5ff80 was not returned to mpool ucp_requests
[1717821267.087824] [eu-g5-014-1:36783:0]          mpool.c:38   UCX  WARN  object 0x2d60140 was not returned to mpool ucp_requests
[1717821267.087827] [eu-g5-014-1:36783:0]          mpool.c:38   UCX  WARN  object 0x2d60300 was not returned to mpool ucp_requests
[1717821267.087830] [eu-g5-014-1:36783:0]          mpool.c:38   UCX  WARN  object 0x2d604c0 was not returned to mpool ucp_requests
[1717821267.087832] [eu-g5-014-1:36783:0]          mpool.c:38   UCX  WARN  object 0x2d60680 was not returned to mpool ucp_requests
[1717821267.087835] [eu-g5-014-1:36783:0]          mpool.c:38   UCX  WARN  object 0x2d60840 was not returned to mpool ucp_requests
[1717821267.087837] [eu-g5-014-1:36783:0]          mpool.c:38   UCX  WARN  object 0x2d60a00 was not returned to mpool ucp_requests
[1717821267.087840] [eu-g5-014-1:36783:0]          mpool.c:38   UCX  WARN  object 0x2d60bc0 was not returned to mpool ucp_requests
[1717821267.087852] [eu-g5-014-1:36783:0]          mpool.c:38   UCX  WARN  object 0x2d60d80 was not returned to mpool ucp_requests
[1717821267.087855] [eu-g5-014-1:36783:0]          mpool.c:38   UCX  WARN  object 0x2d60f40 was not returned to mpool ucp_requests
[1717821267.087857] [eu-g5-014-1:36783:0]          mpool.c:38   UCX  WARN  object 0x2d61100 was not returned to mpool ucp_requests
[1717821267.087859] [eu-g5-014-1:36783:0]          mpool.c:38   UCX  WARN  object 0x2d612c0 was not returned to mpool ucp_requests
[1717821267.087862] [eu-g5-014-1:36783:0]          mpool.c:38   UCX  WARN  object 0x2d61480 was not returned to mpool ucp_requests
[1717821267.091471] [eu-g5-014-1:36784:0]          mpool.c:38   UCX  WARN  object 0x35d3800 was not returned to mpool ucp_requests
[1717821267.091487] [eu-g5-014-1:36784:0]          mpool.c:38   UCX  WARN  object 0x35d39c0 was not returned to mpool ucp_requests
[1717821267.091491] [eu-g5-014-1:36784:0]          mpool.c:38   UCX  WARN  object 0x35d3b80 was not returned to mpool ucp_requests
[1717821267.091493] [eu-g5-014-1:36784:0]          mpool.c:38   UCX  WARN  object 0x35d3d40 was not returned to mpool ucp_requests
[1717821267.091496] [eu-g5-014-1:36784:0]          mpool.c:38   UCX  WARN  object 0x35d3f00 was not returned to mpool ucp_requests
[1717821267.091498] [eu-g5-014-1:36784:0]          mpool.c:38   UCX  WARN  object 0x35d40c0 was not returned to mpool ucp_requests
[1717821267.091501] [eu-g5-014-1:36784:0]          mpool.c:38   UCX  WARN  object 0x35d4280 was not returned to mpool ucp_requests
[1717821267.091503] [eu-g5-014-1:36784:0]          mpool.c:38   UCX  WARN  object 0x35d4440 was not returned to mpool ucp_requests
[1717821267.091506] [eu-g5-014-1:36784:0]          mpool.c:38   UCX  WARN  object 0x35d4600 was not returned to mpool ucp_requests
[1717821267.091509] [eu-g5-014-1:36784:0]          mpool.c:38   UCX  WARN  object 0x35d47c0 was not returned to mpool ucp_requests
[1717821267.091511] [eu-g5-014-1:36784:0]          mpool.c:38   UCX  WARN  object 0x35d4980 was not returned to mpool ucp_requests
[1717821267.091514] [eu-g5-014-1:36784:0]          mpool.c:38   UCX  WARN  object 0x35d4b40 was not returned to mpool ucp_requests
[1717821267.091516] [eu-g5-014-1:36784:0]          mpool.c:38   UCX  WARN  object 0x35d4d00 was not returned to mpool ucp_requests
[1717821267.091519] [eu-g5-014-1:36784:0]          mpool.c:38   UCX  WARN  object 0x35d4ec0 was not returned to mpool ucp_requests
[1717821267.091521] [eu-g5-014-1:36784:0]          mpool.c:38   UCX  WARN  object 0x35d5080 was not returned to mpool ucp_requests
[1717821267.091524] [eu-g5-014-1:36784:0]          mpool.c:38   UCX  WARN  object 0x35d5240 was not returned to mpool ucp_requests
[1717821267.091526] [eu-g5-014-1:36784:0]          mpool.c:38   UCX  WARN  object 0x35d5400 was not returned to mpool ucp_requests
[1717821267.091529] [eu-g5-014-1:36784:0]          mpool.c:38   UCX  WARN  object 0x35d55c0 was not returned to mpool ucp_requests
[1717821267.100104] [eu-g5-014-1:36782:0]          mpool.c:38   UCX  WARN  object 0x3071240 was not returned to mpool ucp_requests
[1717821267.100128] [eu-g5-014-1:36782:0]          mpool.c:38   UCX  WARN  object 0x3071400 was not returned to mpool ucp_requests
[1717821267.100132] [eu-g5-014-1:36782:0]          mpool.c:38   UCX  WARN  object 0x30715c0 was not returned to mpool ucp_requests
[1717821267.100135] [eu-g5-014-1:36782:0]          mpool.c:38   UCX  WARN  object 0x3071780 was not returned to mpool ucp_requests
[1717821267.100139] [eu-g5-014-1:36782:0]          mpool.c:38   UCX  WARN  object 0x3071940 was not returned to mpool ucp_requests
[1717821267.100142] [eu-g5-014-1:36782:0]          mpool.c:38   UCX  WARN  object 0x3071b00 was not returned to mpool ucp_requests
[1717821267.100144] [eu-g5-014-1:36782:0]          mpool.c:38   UCX  WARN  object 0x3071cc0 was not returned to mpool ucp_requests
[1717821267.100147] [eu-g5-014-1:36782:0]          mpool.c:38   UCX  WARN  object 0x3071e80 was not returned to mpool ucp_requests
[1717821267.100150] [eu-g5-014-1:36782:0]          mpool.c:38   UCX  WARN  object 0x3072040 was not returned to mpool ucp_requests
[1717821267.100153] [eu-g5-014-1:36782:0]          mpool.c:38   UCX  WARN  object 0x3072200 was not returned to mpool ucp_requests
[1717821267.100156] [eu-g5-014-1:36782:0]          mpool.c:38   UCX  WARN  object 0x30723c0 was not returned to mpool ucp_requests
[1717821267.100159] [eu-g5-014-1:36782:0]          mpool.c:38   UCX  WARN  object 0x3072580 was not returned to mpool ucp_requests


           ************************************************************
           *        Program running with 4 parallel MPI-processes     *
           *              working on a common directory               *
           ************************************************************

Diagonalization of the overlap matrix:
Smallest eigenvalue                        ... 4.107e-04
Time for diagonalization                   ...    0.014 sec
Threshold for overlap eigenvalues          ... 1.000e-08
Number of eigenvalues below threshold      ... 0
Time for construction of square roots      ...    0.006 sec
Total time needed                          ...    0.022 sec

-------------------
DFT GRID GENERATION
-------------------

General Integration Accuracy     IntAcc      ... 4.959
Radial Grid Type                 RadialGrid  ... OptM3 with GC (2021)
Angular Grid (max. ang.)         AngularGrid ... 6 (Lebedev-590)
Angular grid pruning method      GridPruning ... 4 (adaptive)
Weight generation scheme         WeightScheme... Becke
Basis function cutoff            BFCut       ... 1.0000e-11
Integration weight cutoff        WCut        ... 1.0000e-14
Angular grids for H and He will be reduced by one unit
Partially contracted basis set               ... off
Rotationally invariant grid construction     ... off

Total number of grid points                  ...   410517
Total number of batches                      ...     6434
Average number of points per batch           ...       63
Average number of grid points per atom       ...    11403
Time for grid setup =    5.519 sec

--------------------
COSX GRID GENERATION
--------------------

GRIDX 1
-------
General Integration Accuracy     IntAcc      ... 4.020
Radial Grid Type                 RadialGrid  ... OptM3 with GC (2021)
Angular Grid (max. ang.)         AngularGrid ... 2 (Lebedev-110)
Angular grid pruning method      GridPruning ... 4 (adaptive)
Weight generation scheme         WeightScheme... Becke
Basis function cutoff            BFCut       ... 1.0000e-11
Integration weight cutoff        WCut        ... 1.0000e-14
Angular grids for H and He will be reduced by one unit
Partially contracted basis set               ... on
Rotationally invariant grid construction     ... off

Total number of grid points                  ...    45163
Total number of batches                      ...      726
Average number of points per batch           ...       62
Average number of grid points per atom       ...     1255
UseSFitting                                  ... on

GRIDX 2
-------
General Integration Accuracy     IntAcc      ... 4.338
Radial Grid Type                 RadialGrid  ... OptM3 with GC (2021)
Angular Grid (max. ang.)         AngularGrid ... 3 (Lebedev-194)
Angular grid pruning method      GridPruning ... 4 (adaptive)
Weight generation scheme         WeightScheme... Becke
Basis function cutoff            BFCut       ... 1.0000e-11
Integration weight cutoff        WCut        ... 1.0000e-14
Angular grids for H and He will be reduced by one unit
Partially contracted basis set               ... on
Rotationally invariant grid construction     ... off

Total number of grid points                  ...    98611
Total number of batches                      ...     1556
Average number of points per batch           ...       63
Average number of grid points per atom       ...     2739
UseSFitting                                  ... on

GRIDX 3
-------
General Integration Accuracy     IntAcc      ... 4.871
Radial Grid Type                 RadialGrid  ... OptM3 with GC (2021)
Angular Grid (max. ang.)         AngularGrid ... 4 (Lebedev-302)
Angular grid pruning method      GridPruning ... 4 (adaptive)
Weight generation scheme         WeightScheme... Becke
Basis function cutoff            BFCut       ... 1.0000e-11
Integration weight cutoff        WCut        ... 1.0000e-14
Angular grids for H and He will be reduced by one unit
Partially contracted basis set               ... on
Rotationally invariant grid construction     ... off

Total number of grid points                  ...   187176
Total number of batches                      ...     2941
Average number of points per batch           ...       63
Average number of grid points per atom       ...     5199
UseSFitting                                  ... on

Time for X-Grid setup             =    2.965 sec


--------------------
CPCM SOLVATION MODEL
--------------------
CPCM parameters:
  Epsilon                                         ...      80.4000
  Refrac                                          ...       1.3300
  Rsolv                                           ...       1.3000
  Surface type                                    ... GAUSSIAN VDW
  Epsilon function type                           ...         CPCM
Radii:
 Radius for O  used is    3.4469 Bohr (=   1.8240 Ang.)
 Radius for C  used is    3.8550 Bohr (=   2.0400 Ang.)
 Radius for H  used is    2.4944 Bohr (=   1.3200 Ang.)
Calculating surface                               ...        done! (  0.0s)
GEPOL surface points                              ...         1927
GEPOL Volume                                      ...    2108.6398
GEPOL Surface-area                                ...    1098.9483
Calculating surface distance matrix               ...        done! (  0.0s)
Performing Cholesky decomposition & store         ...        done! (  0.2s)
Overall time for CPCM initialization              ...                 0.2s
--------------
SCF ITERATIONS
--------------
ITER       Energy         Delta-E        Max-DP      RMS-DP      [F,P]     Damp
               ***  Starting incremental Fock matrix formation  ***
  0   -844.8550396454   0.000000000000 0.00270255  0.00008811  0.0152600 0.7000
                      *** Initiating the SOSCF procedure ***
                      *** Re-Reading the Fockian *** 
                      *** Removing any level shift *** 
ITER      Energy       Delta-E        Grad      Rot      Max-DP    RMS-DP
  1   -844.85561104  -0.0005713936  0.000932  0.000932  0.008538  0.000279
               *** Restarting incremental Fock matrix formation ***
  2   -844.85719881  -0.0015877664  0.000617  0.001586  0.002515  0.000070
  3   -844.85725201  -0.0000532033  0.000274  0.001418  0.002252  0.000037
  4   -844.85724630   0.0000057127  0.000512  0.000935  0.001432  0.000023
  5   -844.85725557  -0.0000092691  0.000018  0.000081  0.000136  0.000003
  6   -844.85725552   0.0000000475  0.000031  0.000054  0.000095  0.000002
  7   -844.85725560  -0.0000000859  0.000005  0.000015  0.000018  0.000001
  8   -844.85725561  -0.0000000048  0.000007  0.000011  0.000011  0.000000
                  ***Gradient check signals convergence***
              ***Rediagonalizing the Fockian in SOSCF/NRSCF***

               *****************************************************
               *                     SUCCESS                       *
               *           SCF CONVERGED AFTER   9 CYCLES          *
               *****************************************************

Old exchange energy                            =    -22.495078263 Eh
New exchange energy                            =    -22.495084665 Eh
Exchange energy change after final integration =     -0.000006402 Eh
Total energy after final integration           =   -844.857262019 Eh
Final COS-X integration done in                =    17.132 sec
Total Energy       :         -844.85726202 Eh          -22989.73488 eV
  Last Energy change         ...   -8.2570e-09  Tolerance :   1.0000e-08
  Last MAX-Density change    ...    3.5527e-15  Tolerance :   1.0000e-07
             **** THE GBW FILE WAS UPDATED (UQ1_2e_0H_B3LYP_631Gd_opt.gbw) ****
             **** DENSITY UQ1_2e_0H_B3LYP_631Gd_opt.scfp WAS UPDATED ****
             **** ENERGY FILE WAS UPDATED (UQ1_2e_0H_B3LYP_631Gd_opt.en.tmp) ****
             **** THE GBW FILE WAS UPDATED (UQ1_2e_0H_B3LYP_631Gd_opt.gbw) ****
             **** DENSITY UQ1_2e_0H_B3LYP_631Gd_opt.scfp WAS UPDATED ****
Total SCF time: 0 days 0 hours 1 min 53 sec 

Maximum memory used throughout the entire SCF-calculation: 119.1 MB

-------------------------   --------------------
FINAL SINGLE POINT ENERGY      -844.857262018705
-------------------------   --------------------


           ************************************************************
           *        Program running with 4 parallel MPI-processes     *
           *              working on a common directory               *
           ************************************************************
------------------------------------------------------------------------------
                         ORCA SCF GRADIENT CALCULATION
------------------------------------------------------------------------------

 ... reading COSX grid (gridx3)
Gradient of the Kohn-Sham DFT energy:
Kohn-Sham wavefunction type      ... RKS
Hartree-Fock exchange scaling    ...    0.200
Number of operators              ...    1
Number of atoms                  ...   36
Basis set dimensions             ...  288
Integral neglect threshold       ... 2.5e-11
Integral primitive cutoff        ... 2.5e-12
SHARK Integral package           ... ON

Nuc. rep. gradient       (SHARK) ... done (  0.0 sec)
HCore & Overlap gradient (SHARK) ... done (  0.3 sec)
RI-J gradient            (SHARK) ... done (  1.4 sec)
COSX-gradient                    ... done ( 20.9 sec)
Exchange-correlation gradient    ... done

------------------
CARTESIAN GRADIENT
------------------

   1   O   :    0.000153432    0.000094448    0.000034073
   2   C   :    0.000008037    0.000009553   -0.000004327
   3   C   :   -0.000128604    0.000095145    0.000205793
   4   O   :    0.000077779   -0.000070433   -0.000239936
   5   C   :   -0.000192691    0.000069472   -0.000027001
   6   C   :    0.000226600   -0.000349933   -0.000083345
   7   O   :   -0.000204144    0.000195818    0.000143691
   8   C   :    0.000276915   -0.000358043   -0.000005792
   9   C   :    0.000140463    0.000054503    0.000152767
  10   C   :    0.000041704   -0.000080995   -0.000007862
  11   C   :    0.000073607    0.000128295    0.000019144
  12   C   :   -0.000076990   -0.000013852   -0.000197853
  13   C   :   -0.000092949    0.000153762    0.000061545
  14   C   :    0.000123421   -0.000129957    0.000119581
  15   C   :   -0.000074435    0.000010861    0.000065693
  16   C   :    0.000155269    0.000052511   -0.000338661
  17   C   :   -0.000196830    0.000184555   -0.000030280
  18   O   :    0.000156276    0.000007672   -0.000058778
  19   H   :    0.000018557   -0.000024454   -0.000008950
  20   H   :   -0.000024981   -0.000015714    0.000036774
  21   H   :    0.000068085   -0.000077096    0.000009366
  22   H   :   -0.000098221    0.000036482    0.000057847
  23   H   :   -0.000036525    0.000025489    0.000074498
  24   H   :   -0.000130564    0.000150679    0.000051774
  25   H   :    0.000103753    0.000089394   -0.000131736
  26   H   :   -0.000052101   -0.000021650   -0.000004249
  27   H   :   -0.000158078   -0.000063130   -0.000084664
  28   H   :    0.000061107   -0.000017024   -0.000006390
  29   H   :   -0.000043456    0.000026898    0.000014241
  30   H   :   -0.000018487   -0.000024200   -0.000054371
  31   H   :    0.000014658   -0.000018016   -0.000027021
  32   H   :   -0.000034093    0.000018336   -0.000049938
  33   H   :    0.000047455    0.000042495   -0.000045941
  34   H   :   -0.000116155   -0.000064377    0.000175329
  35   H   :   -0.000030223    0.000012513    0.000059632
  36   H   :    0.000009885   -0.000091168    0.000131247

Difference to translation invariance:
           :    0.0000474768    0.0000388379    0.0000059015

Difference to rotation invariance:
           :   -0.0024861838    0.0006674140   -0.0006937848

Norm of the cartesian gradient     ...    0.0011880242
RMS gradient                       ...    0.0001143177
MAX gradient                       ...    0.0003580428

-------
TIMINGS
-------

Total SCF gradient time            ...       32.299 sec

One electron gradient       ....       0.283 sec  (  0.9%)
RI-J Coulomb gradient       ....       1.353 sec  (  4.2%)
COSX gradient               ....      20.901 sec  ( 64.7%)
XC gradient                 ....       8.002 sec  ( 24.8%)
CPCM gradient               ....       0.655 sec  (  2.0%)
   A-Matrix (El+Nuc)        ....       0.163 sec  (  0.5%)
   Potential                ....       0.492 sec  (  1.5%)

Maximum memory used throughout the entire SCFGRAD-calculation: 91.5 MB
------------------------------------------------------------------------------
                         ORCA GEOMETRY RELAXATION STEP
------------------------------------------------------------------------------

Reading the OPT-File                    .... done
Getting information on internals        .... done
Copying old internal coords+grads       .... done
Making the new internal coordinates     .... (new redundants).... done
Validating the new internal coordinates .... (new redundants).... done
Calculating the B-matrix                .... done
Calculating the G,G- and P matrices     .... done
Transforming gradient to internals      .... done
Projecting the internal gradient        .... done
Number of atoms                         ....  36
Number of internal coordinates          .... 166
Current Energy                          ....  -844.857262019 Eh
Current gradient norm                   ....     0.001188024 Eh/bohr
Maximum allowed component of the step   ....  0.300
Current trust radius                    ....  0.300
Updating the Hessian (BFGS)             .... done
Forming the augmented Hessian           .... done
Diagonalizing the augmented Hessian     .... done
Last element of RFO vector              ....  0.999366516
Lowest eigenvalues of augmented Hessian:
 -0.000014800  0.004690615  0.009900719  0.011757970  0.011960665
Length of the computed step             ....  0.035611424
The final length of the internal step   ....  0.035611424
Converting the step to cartesian space:
 Initial RMS(Int)=    0.0027639826
Transforming coordinates:
 Iter   0:  RMS(Cart)=    0.0138711975 RMS(Int)=    0.4874173980
 Iter   1:  RMS(Cart)=    0.0000797575 RMS(Int)=    0.0000341767
 Iter   2:  RMS(Cart)=    0.0000008760 RMS(Int)=    0.0000001677
 Iter   3:  RMS(Cart)=    0.0000000102 RMS(Int)=    0.0000000045
done
Storing new coordinates                 .... done

                                .--------------------.
          ----------------------|Geometry convergence|-------------------------
          Item                value                   Tolerance       Converged
          ---------------------------------------------------------------------
          Energy change      -0.0000784993            0.0000002000      NO
          RMS gradient        0.0000948382            0.0000080000      NO
          MAX gradient        0.0003571939            0.0000300000      NO
          RMS step            0.0027639826            0.0001000000      NO
          MAX step            0.0092244822            0.0002000000      NO
          ........................................................
          Max(Bonds)      0.0003      Max(Angles)    0.07
          Max(Dihed)        0.53      Max(Improp)    0.00
          ---------------------------------------------------------------------

The optimization has not yet converged - more geometry cycles are needed


    ---------------------------------------------------------------------------
                         Redundant Internal Coordinates
                            (Angstroem and degrees)

        Definition                    Value    dE/dq     Step     New-Value
    ----------------------------------------------------------------------------
     1. B(C   1,O   0)                1.3098  0.000002  0.0001    1.3098   
     2. B(C   2,C   1)                1.4311  0.000242 -0.0003    1.4309   
     3. B(O   3,C   2)                1.4056  0.000005 -0.0000    1.4056   
     4. B(C   4,O   3)                1.4228  0.000068 -0.0000    1.4228   
     5. B(C   5,C   2)                1.4041  0.000132 -0.0001    1.4040   
     6. B(O   6,C   5)                1.4054  0.000061 -0.0002    1.4052   
     7. B(C   7,O   6)                1.4227  0.000168 -0.0003    1.4225   
     8. B(C   8,C   1)                1.4357  0.000018 -0.0000    1.4357   
     9. B(C   9,C   8)                1.5150 -0.000101  0.0001    1.5151   
    10. B(C  10,C   8)                1.4147 -0.000112  0.0002    1.4150   
    11. B(C  11,C  10)                1.5285 -0.000068 -0.0001    1.5284   
    12. B(C  12,C  11)                1.5163  0.000048 -0.0001    1.5162   
    13. B(C  13,C  12)                1.3450  0.000205 -0.0002    1.3449   
    14. B(C  14,C  13)                1.5129 -0.000054  0.0001    1.5130   
    15. B(C  15,C  13)                1.5139  0.000076 -0.0001    1.5138   
    16. B(C  16,C  10)                1.4384  0.000001 -0.0001    1.4383   
    17. B(C  16,C   5)                1.4304  0.000041 -0.0002    1.4303   
    18. B(O  17,C  16)                1.3151  0.000094 -0.0001    1.3150   
    19. B(H  18,C   4)                1.0967 -0.000014  0.0001    1.0967   
    20. B(H  19,C   4)                1.1019 -0.000023  0.0000    1.1019   
    21. B(H  20,C   4)                1.0957 -0.000073  0.0001    1.0958   
    22. B(H  21,C   7)                1.0966  0.000017 -0.0000    1.0966   
    23. B(H  22,C   7)                1.1020  0.000055 -0.0001    1.1019   
    24. B(H  23,C   7)                1.0954 -0.000149  0.0003    1.0957   
    25. B(H  24,C   9)                1.1004  0.000047 -0.0001    1.1003   
    26. B(H  25,C   9)                1.0938 -0.000061  0.0001    1.0940   
    27. B(H  26,C   9)                1.1019 -0.000089  0.0001    1.1020   
    28. B(H  27,C  11)                1.1016 -0.000002  0.0001    1.1017   
    29. B(H  28,C  11)                1.0931 -0.000050  0.0000    1.0931   
    30. B(H  29,C  12)                1.0928 -0.000038  0.0000    1.0928   
    31. B(H  30,C  14)                1.0959 -0.000031  0.0000    1.0959   
    32. B(H  31,C  14)                1.1007 -0.000022  0.0000    1.1007   
    33. B(H  32,C  14)                1.1003 -0.000057  0.0001    1.1004   
    34. B(H  33,C  15)                1.0944  0.000037 -0.0001    1.0943   
    35. B(H  34,C  15)                1.0999  0.000026 -0.0000    1.0999   
    36. B(H  35,C  15)                1.1010 -0.000052  0.0001    1.1011   
    37. A(O   0,C   1,C   8)          122.63 -0.000207    0.02    122.64   
    38. A(C   2,C   1,C   8)          114.61  0.000023    0.02    114.63   
    39. A(O   0,C   1,C   2)          122.76  0.000184   -0.03    122.73   
    40. A(O   3,C   2,C   5)          117.93 -0.000271    0.04    117.97   
    41. A(C   1,C   2,C   5)          122.79 -0.000022   -0.01    122.78   
    42. A(C   1,C   2,O   3)          119.28  0.000293   -0.04    119.24   
    43. A(C   2,O   3,C   4)          113.07  0.000294   -0.05    113.02   
    44. A(H  18,C   4,H  20)          109.75  0.000070   -0.03    109.72   
    45. A(O   3,C   4,H  18)          107.24 -0.000005    0.00    107.24   
    46. A(H  18,C   4,H  19)          108.59 -0.000021    0.02    108.61   
    47. A(O   3,C   4,H  19)          111.40  0.000014   -0.01    111.39   
    48. A(O   3,C   4,H  20)          110.32 -0.000089    0.01    110.33   
    49. A(H  19,C   4,H  20)          109.49  0.000032    0.01    109.50   
    50. A(C   2,C   5,C  16)          122.98 -0.000129    0.01    122.99   
    51. A(C   2,C   5,O   6)          117.82 -0.000230    0.07    117.88   
    52. A(O   6,C   5,C  16)          119.18  0.000357   -0.07    119.10   
    53. A(C   5,O   6,C   7)          113.50  0.000206   -0.06    113.44   
    54. A(H  22,C   7,H  23)          109.45  0.000016   -0.01    109.45   
    55. A(O   6,C   7,H  23)          110.39 -0.000090    0.03    110.42   
    56. A(H  21,C   7,H  23)          109.80  0.000151   -0.06    109.74   
    57. A(H  21,C   7,H  22)          108.58 -0.000021    0.03    108.61   
    58. A(O   6,C   7,H  22)          111.37 -0.000018    0.01    111.38   
    59. A(O   6,C   7,H  21)          107.20 -0.000033    0.00    107.20   
    60. A(C   9,C   8,C  10)          122.47 -0.000010    0.02    122.49   
    61. A(C   1,C   8,C   9)          114.85  0.000033   -0.01    114.85   
    62. A(C   1,C   8,C  10)          122.67 -0.000023   -0.01    122.66   
    63. A(H  25,C   9,H  26)          107.46  0.000105   -0.02    107.44   
    64. A(C   8,C   9,H  26)          111.83 -0.000152    0.02    111.85   
    65. A(H  24,C   9,H  26)          104.91 -0.000010    0.01    104.92   
    66. A(H  24,C   9,H  25)          107.88 -0.000096    0.03    107.91   
    67. A(C   8,C   9,H  25)          113.26 -0.000018   -0.00    113.26   
    68. A(C   8,C   9,H  24)          111.05  0.000171   -0.03    111.02   
    69. A(C   8,C  10,C  11)          122.27  0.000191   -0.00    122.27   
    70. A(C  11,C  10,C  16)          115.43 -0.000234    0.01    115.44   
    71. A(C   8,C  10,C  16)          122.27  0.000043   -0.01    122.26   
    72. A(C  10,C  11,C  12)          115.34 -0.000077    0.01    115.35   
    73. A(H  27,C  11,H  28)          107.25 -0.000012   -0.01    107.24   
    74. A(C  10,C  11,H  28)          106.26 -0.000067    0.02    106.28   
    75. A(C  12,C  11,H  27)          107.40 -0.000050    0.03    107.44   
    76. A(C  10,C  11,H  27)          110.34  0.000134   -0.03    110.31   
    77. A(C  12,C  11,H  28)          110.00  0.000078   -0.03    109.97   
    78. A(C  11,C  12,C  13)          128.30  0.000105   -0.04    128.26   
    79. A(C  13,C  12,H  29)          116.75 -0.000019    0.01    116.76   
    80. A(C  11,C  12,H  29)          114.95 -0.000086    0.03    114.98   
    81. A(C  14,C  13,C  15)          114.99 -0.000024    0.01    115.00   
    82. A(C  12,C  13,C  15)          124.05  0.000137   -0.03    124.02   
    83. A(C  12,C  13,C  14)          120.97 -0.000113    0.02    120.98   
    84. A(H  31,C  14,H  32)          106.10  0.000010    0.00    106.11   
    85. A(C  13,C  14,H  32)          111.37  0.000062   -0.02    111.35   
    86. A(H  30,C  14,H  31)          107.91  0.000009    0.01    107.92   
    87. A(C  13,C  14,H  31)          111.06 -0.000085    0.02    111.08   
    88. A(C  13,C  14,H  30)          112.01  0.000009   -0.01    112.00   
    89. A(H  30,C  14,H  32)          108.14 -0.000004   -0.00    108.13   
    90. A(H  34,C  15,H  35)          106.03 -0.000045    0.02    106.04   
    91. A(H  33,C  15,H  35)          109.24  0.000081   -0.05    109.19   
    92. A(C  13,C  15,H  35)          111.49  0.000158   -0.05    111.44   
    93. A(H  33,C  15,H  34)          107.98 -0.000058    0.04    108.03   
    94. A(C  13,C  15,H  34)          110.08 -0.000128    0.05    110.12   
    95. A(C  13,C  15,H  33)          111.80 -0.000015   -0.00    111.80   
    96. A(C  10,C  16,O  17)          123.85 -0.000236    0.02    123.87   
    97. A(C   5,C  16,O  17)          121.48  0.000129   -0.02    121.46   
    98. A(C   5,C  16,C  10)          114.65  0.000108    0.00    114.65   
    99. D(C   5,C   2,C   1,O   0)    179.89  0.000046   -0.13    179.76   
   100. D(O   3,C   2,C   1,O   0)     -1.13  0.000072   -0.18     -1.31   
   101. D(O   3,C   2,C   1,C   8)    178.92  0.000041   -0.19    178.74   
   102. D(C   5,C   2,C   1,C   8)     -0.06  0.000015   -0.13     -0.20   
   103. D(C   4,O   3,C   2,C   5)   -112.17  0.000058    0.04   -112.13   
   104. D(C   4,O   3,C   2,C   1)     68.80  0.000032    0.09     68.89   
   105. D(H  19,C   4,O   3,C   2)     64.62  0.000026   -0.08     64.53   
   106. D(H  20,C   4,O   3,C   2)    -57.20  0.000038   -0.09    -57.29   
   107. D(H  18,C   4,O   3,C   2)   -176.69  0.000006   -0.06   -176.75   
   108. D(C  16,C   5,C   2,O   3)   -177.49 -0.000080    0.28   -177.21   
   109. D(C  16,C   5,C   2,C   1)      1.51 -0.000050    0.22      1.73   
   110. D(O   6,C   5,C   2,C   1)   -176.49 -0.000020    0.04   -176.46   
   111. D(O   6,C   5,C   2,O   3)      4.51 -0.000051    0.09      4.60   
   112. D(C   7,O   6,C   5,C   2)   -112.19 -0.000050    0.53   -111.66   
   113. D(C   7,O   6,C   5,C  16)     69.73 -0.000013    0.35     70.08   
   114. D(H  23,C   7,O   6,C   5)    -58.22  0.000077   -0.15    -58.37   
   115. D(H  22,C   7,O   6,C   5)     63.58  0.000023   -0.13     63.45   
   116. D(H  21,C   7,O   6,C   5)   -177.78 -0.000034   -0.09   -177.87   
   117. D(C  10,C   8,C   1,C   2)     -1.38  0.000012    0.04     -1.34   
   118. D(C  10,C   8,C   1,O   0)    178.67 -0.000020    0.03    178.70   
   119. D(C   9,C   8,C   1,C   2)    178.80 -0.000005    0.09    178.90   
   120. D(C   9,C   8,C   1,O   0)     -1.14 -0.000036    0.09     -1.06   
   121. D(H  26,C   9,C   8,C  10)   -116.08 -0.000092    0.44   -115.64   
   122. D(H  25,C   9,C   8,C  10)      5.53 -0.000083    0.42      5.94   
   123. D(H  25,C   9,C   8,C   1)   -174.66 -0.000066    0.36   -174.30   
   124. D(H  24,C   9,C   8,C  10)    127.10 -0.000093    0.43    127.53   
   125. D(H  26,C   9,C   8,C   1)     63.74 -0.000076    0.38     64.12   
   126. D(H  24,C   9,C   8,C   1)    -53.09 -0.000077    0.38    -52.71   
   127. D(C  16,C  10,C   8,C   1)      1.47 -0.000008   -0.03      1.44   
   128. D(C  11,C  10,C   8,C   9)     -0.74 -0.000007    0.03     -0.71   
   129. D(C  11,C  10,C   8,C   1)    179.46 -0.000025    0.09    179.55   
   130. D(C  16,C  10,C   8,C   9)   -178.73  0.000010   -0.09   -178.82   
   131. D(H  28,C  11,C  10,C  16)     16.83 -0.000037    0.41     17.23   
   132. D(H  28,C  11,C  10,C   8)   -161.29 -0.000025    0.30   -160.99   
   133. D(H  27,C  11,C  10,C  16)    132.77 -0.000020    0.39    133.16   
   134. D(H  27,C  11,C  10,C   8)    -45.35 -0.000009    0.28    -45.06   
   135. D(C  12,C  11,C  10,C  16)   -105.33 -0.000037    0.42   -104.91   
   136. D(C  12,C  11,C  10,C   8)     76.55 -0.000025    0.31     76.86   
   137. D(H  29,C  12,C  11,H  28)    163.05 -0.000038    0.50    163.55   
   138. D(H  29,C  12,C  11,H  27)     46.64 -0.000038    0.51     47.15   
   139. D(H  29,C  12,C  11,C  10)    -76.82 -0.000121    0.52    -76.30   
   140. D(C  13,C  12,C  11,H  28)    -16.90 -0.000021    0.44    -16.47   
   141. D(C  13,C  12,C  11,H  27)   -133.31 -0.000020    0.44   -132.86   
   142. D(C  13,C  12,C  11,C  10)    103.23 -0.000103    0.45    103.68   
   143. D(C  15,C  13,C  12,H  29)    178.48 -0.000101    0.02    178.51   
   144. D(C  15,C  13,C  12,C  11)     -1.56 -0.000119    0.09     -1.47   
   145. D(C  14,C  13,C  12,H  29)     -1.67 -0.000084    0.04     -1.63   
   146. D(C  14,C  13,C  12,C  11)    178.28 -0.000102    0.10    178.38   
   147. D(H  32,C  14,C  13,C  15)    -59.63  0.000039   -0.11    -59.75   
   148. D(H  32,C  14,C  13,C  12)    120.51  0.000023   -0.12    120.38   
   149. D(H  31,C  14,C  13,C  15)     58.38  0.000036   -0.11     58.28   
   150. D(H  31,C  14,C  13,C  12)   -121.47  0.000021   -0.12   -121.59   
   151. D(H  30,C  14,C  13,C  15)    179.12 -0.000006   -0.09    179.03   
   152. D(H  30,C  14,C  13,C  12)     -0.74 -0.000021   -0.10     -0.84   
   153. D(H  35,C  15,C  13,C  14)    -74.93  0.000060    0.05    -74.89   
   154. D(H  35,C  15,C  13,C  12)    104.92  0.000075    0.06    104.98   
   155. D(H  34,C  15,C  13,C  14)     42.44  0.000020    0.07     42.51   
   156. D(H  34,C  15,C  13,C  12)   -137.71  0.000036    0.08   -137.62   
   157. D(H  33,C  15,C  13,C  14)    162.46 -0.000149    0.15    162.61   
   158. D(H  33,C  15,C  13,C  12)    -17.69 -0.000134    0.16    -17.52   
   159. D(O  17,C  16,C   5,C   2)   -179.97  0.000039   -0.19   -180.16   
   160. D(C  10,C  16,C   5,O   6)    176.56  0.000008   -0.00    176.56   
   161. D(C  10,C  16,C   5,C   2)     -1.41  0.000048   -0.19     -1.60   
   162. D(O  17,C  16,C  10,C  11)      0.36  0.000004   -0.01      0.35   
   163. D(O  17,C  16,C  10,C   8)    178.48 -0.000005    0.10    178.58   
   164. D(C   5,C  16,C  10,C  11)   -178.15 -0.000012   -0.01   -178.16   
   165. D(C   5,C  16,C  10,C   8)     -0.03 -0.000020    0.10      0.06   
   166. D(O  17,C  16,C   5,O   6)     -1.99 -0.000001   -0.00     -1.99   
    ----------------------------------------------------------------------------

         *************************************************************
         *                GEOMETRY OPTIMIZATION CYCLE  12            *
         *************************************************************
---------------------------------
CARTESIAN COORDINATES (ANGSTROEM)
---------------------------------
  O     -2.343688    2.453115    0.692467
  C     -1.635383    1.440939    0.257149
  C     -2.143552    0.104135    0.210755
  O     -3.445936   -0.151813    0.673352
  C     -4.452901    0.409399   -0.160516
  C     -1.386970   -0.980757   -0.260246
  O     -2.012948   -2.236748   -0.331773
  C     -1.500362   -3.178562    0.602942
  C     -0.286471    1.584823   -0.212809
  C      0.247712    3.002471   -0.190405
  C      0.488107    0.487629   -0.658098
  C      1.920162    0.652505   -1.166212
  C      2.971283    0.851192   -0.091698
  C      3.861760   -0.040850    0.377354
  C      4.869220    0.347795    1.437183
  C      3.948906   -1.477472   -0.091862
  C     -0.032253   -0.852572   -0.700724
  O      0.649831   -1.890199   -1.133627
  H     -5.419753    0.205484    0.315268
  H     -4.449124   -0.051871   -1.161224
  H     -4.308637    1.491442   -0.256030
  H     -2.029046   -4.124247    0.433438
  H     -1.682584   -2.854906    1.640346
  H     -0.425100   -3.323098    0.449416
  H     -0.432955    3.689141   -0.715670
  H      1.238362    3.098145   -0.644518
  H      0.314999    3.399233    0.835507
  H      1.985350    1.510326   -1.854415
  H      2.144708   -0.246166   -1.746580
  H      2.997254    1.850755    0.349225
  H      4.773823    1.400055    1.728182
  H      5.898743    0.186462    1.082790
  H      4.757505   -0.269070    2.341507
  H      3.037872   -1.791565   -0.610377
  H      4.099883   -2.147592    0.767117
  H      4.814392   -1.632631   -0.754705

----------------------------
CARTESIAN COORDINATES (A.U.)
----------------------------
  NO LB      ZA    FRAG     MASS         X           Y           Z
   0 O     8.0000    0    15.999   -4.428928    4.635716    1.308573
   1 C     6.0000    0    12.011   -3.090425    2.722981    0.485941
   2 C     6.0000    0    12.011   -4.050727    0.196786    0.398270
   3 O     8.0000    0    15.999   -6.511876   -0.286885    1.272451
   4 C     6.0000    0    12.011   -8.414764    0.773651   -0.303332
   5 C     6.0000    0    12.011   -2.620994   -1.853363   -0.491793
   6 O     8.0000    0    15.999   -3.803921   -4.226841   -0.626959
   7 C     6.0000    0    12.011   -2.835273   -6.006611    1.139395
   8 C     6.0000    0    12.011   -0.541352    2.994882   -0.402151
   9 C     6.0000    0    12.011    0.468107    5.673848   -0.359814
  10 C     6.0000    0    12.011    0.922388    0.921486   -1.243626
  11 C     6.0000    0    12.011    3.628580    1.233055   -2.203821
  12 C     6.0000    0    12.011    5.614912    1.608520   -0.173283
  13 C     6.0000    0    12.011    7.297669   -0.077195    0.713096
  14 C     6.0000    0    12.011    9.201492    0.657237    2.715883
  15 C     6.0000    0    12.011    7.462351   -2.792018   -0.173593
  16 C     6.0000    0    12.011   -0.060949   -1.611127   -1.324177
  17 O     8.0000    0    15.999    1.228002   -3.571958   -2.142244
  18 H     1.0000    0     1.008  -10.241849    0.388308    0.595771
  19 H     1.0000    0     1.008   -8.407626   -0.098021   -2.194395
  20 H     1.0000    0     1.008   -8.142143    2.818417   -0.483826
  21 H     1.0000    0     1.008   -3.834342   -7.793697    0.819080
  22 H     1.0000    0     1.008   -3.179622   -5.394991    3.099804
  23 H     1.0000    0     1.008   -0.803322   -6.279746    0.849273
  24 H     1.0000    0     1.008   -0.818167    6.971466   -1.352420
  25 H     1.0000    0     1.008    2.340165    5.854645   -1.217963
  26 H     1.0000    0     1.008    0.595261    6.423620    1.578879
  27 H     1.0000    0     1.008    3.751769    2.854103   -3.504337
  28 H     1.0000    0     1.008    4.052911   -0.465186   -3.300559
  29 H     1.0000    0     1.008    5.663989    3.497419    0.659939
  30 H     1.0000    0     1.008    9.021217    2.645720    3.265790
  31 H     1.0000    0     1.008   11.147008    0.352361    2.046176
  32 H     1.0000    0     1.008    8.990382   -0.508468    4.424806
  33 H     1.0000    0     1.008    5.740746   -3.385566   -1.153445
  34 H     1.0000    0     1.008    7.747657   -4.058361    1.449641
  35 H     1.0000    0     1.008    9.097882   -3.085226   -1.426185

--------------------------------
INTERNAL COORDINATES (ANGSTROEM)
--------------------------------
 O      0   0   0     0.000000000000     0.00000000     0.00000000
 C      1   0   0     1.309846577215     0.00000000     0.00000000
 C      2   1   0     1.430886203246   122.72896949     0.00000000
 O      3   2   1     1.405599122471   119.24289583   358.68904060
 C      4   3   2     1.422769520522   113.02079062    68.89253081
 C      3   2   1     1.404011933999   122.77917530   179.75871906
 O      6   3   2     1.405160748023   117.88484315   183.54466343
 C      7   6   3     1.422479773174   113.44248793   248.34207996
 C      2   1   3     1.435661939205   122.64446068   179.95089734
 C      9   2   1     1.515116308995   114.84711368   358.94395866
 C      9   2   1     1.414951561631   122.65962887   178.70382833
 C     11   9   2     1.528445181078   122.26754583   179.54656788
 C     12  11   9     1.516216887767   115.34556041    76.86359903
 C     13  12  11     1.344878517753   128.26263369   103.67675135
 C     14  13  12     1.513029359822   120.98445211   178.38449925
 C     14  13  12     1.513816681069   124.01974199   358.52592610
 C      6   3   2     1.430283851585   122.98788586     1.73271554
 O     17   6   3     1.315033373021   121.46261632   179.84282034
 H      5   4   3     1.096701861107   107.23825231   183.24954542
 H      5   4   3     1.101906744627   111.39002710    64.53493512
 H      5   4   3     1.095788547288   110.32898788   302.70733465
 H      8   7   6     1.096612353162   107.19799499   182.13086391
 H      8   7   6     1.101891545092   111.38170421    63.45154233
 H      8   7   6     1.095741690777   110.41880637   301.63023769
 H     10   9   2     1.100330149365   111.02366300   307.28924213
 H     10   9   2     1.093965027118   113.26370371   185.70502331
 H     10   9   2     1.102017721757   111.84914515    64.11704842
 H     12  11   9     1.101695266181   110.30995742   314.93604177
 H     12  11   9     1.093095381469   106.27739765   199.00876411
 H     13  12  11     1.092800176875   114.97827765   283.69589448
 H     15  14  13     1.095915874064   112.00370609   359.15889829
 H     15  14  13     1.100699932541   111.07673054   238.40526211
 H     15  14  13     1.100364533069   111.35053503   120.38083450
 H     16  14  13     1.094300928295   111.79768609   342.47522107
 H     16  14  13     1.099863425669   110.12306506   222.37651704
 H     16  14  13     1.101136207054   111.44155223   104.98077612

---------------------------
INTERNAL COORDINATES (A.U.)
---------------------------
 O      0   0   0     0.000000000000     0.00000000     0.00000000
 C      1   0   0     2.475251308390     0.00000000     0.00000000
 C      2   1   0     2.703983052941   122.72896949     0.00000000
 O      3   2   1     2.656197395549   119.24289583   358.68904060
 C      4   3   2     2.688644745476   113.02079062    68.89253081
 C      3   2   1     2.653198044016   122.77917530   179.75871906
 O      6   3   2     2.655368987899   117.88484315   183.54466343
 C      7   6   3     2.688097202342   113.44248793   248.34207996
 C      2   1   3     2.713007885992   122.64446068   179.95089734
 C      9   2   1     2.863154885039   114.84711368   358.94395866
 C      9   2   1     2.673870944248   122.65962887   178.70382833
 C     11   9   2     2.888342802949   122.26754583   179.54656788
 C     12  11   9     2.865234677506   115.34556041    76.86359903
 C     13  12  11     2.541452081947   128.26263369   103.67675135
 C     14  13  12     2.859211122645   120.98445211   178.38449925
 C     14  13  12     2.860698944181   124.01974199   358.52592610
 C      6   3   2     2.702844773265   122.98788586     1.73271554
 O     17   6   3     2.485052931977   121.46261632   179.84282034
 H      5   4   3     2.072466168055   107.23825231   183.24954542
 H      5   4   3     2.082301972466   111.39002710    64.53493512
 H      5   4   3     2.070740255061   110.32898788   302.70733465
 H      8   7   6     2.072297022552   107.19799499   182.13086391
 H      8   7   6     2.082273249507   111.38170421    63.45154233
 H      8   7   6     2.070651709089   110.41880637   301.63023769
 H     10   9   2     2.079322639197   111.02366300   307.28924213
 H     10   9   2     2.067294301340   113.26370371   185.70502331
 H     10   9   2     2.082511688848   111.84914515    64.11704842
 H     12  11   9     2.081902336119   110.30995742   314.93604177
 H     12  11   9     2.065650909231   106.27739765   199.00876411
 H     13  12  11     2.065093053394   114.97827765   283.69589448
 H     15  14  13     2.070980867799   112.00370609   359.15889829
 H     15  14  13     2.080021428129   111.07673054   238.40526211
 H     15  14  13     2.079387614980   111.35053503   120.38083450
 H     16  14  13     2.067929062572   111.79768609   342.47522107
 H     16  14  13     2.078440659231   110.12306506   222.37651704
 H     16  14  13     2.080845867477   111.44155223   104.98077612


           ************************************************************
           *        Program running with 4 parallel MPI-processes     *
           *              working on a common directory               *
           ************************************************************
------------------------------------------------------------------------------
                   ___                                                        
                  /   \      - P O W E R E D   B Y -                         
                 /     \                                                     
                 |  |  |   _    _      __       _____    __    __             
                 |  |  |  | |  | |    /  \     |  _  \  |  |  /  |          
                  \  \/   | |  | |   /    \    | | | |  |  | /  /          
                 / \  \   | |__| |  /  /\  \   | |_| |  |  |/  /          
                |  |  |   |  __  | /  /__\  \  |    /   |      \           
                |  |  |   | |  | | |   __   |  |    \   |  |\   \          
                \     /   | |  | | |  |  |  |  | |\  \  |  | \   \       
                 \___/    |_|  |_| |__|  |__|  |_| \__\ |__|  \__/        
                                                                              
                      - O R C A' S   B I G   F R I E N D -                    
                                      &                                       
                       - I N T E G R A L  F E E D E R -                       
                                                                              
 v1 FN, 2020, v2 2021                                                         
------------------------------------------------------------------------------


Reading SHARK input file UQ1_2e_0H_B3LYP_631Gd_opt.SHARKINP.tmp ... ok
----------------------
SHARK INTEGRAL PACKAGE
----------------------

Number of atoms                             ...     36
Number of basis functions                   ...    288
Number of shells                            ...    144
Maximum angular momentum                    ...      2
Integral batch strategy                     ... SHARK/LIBINT Hybrid
RI-J (if used) integral strategy            ... SPLIT-RIJ (Revised 2003 algorithm where possible)
Printlevel                                  ...      1
Contraction scheme used                     ... SEGMENTED contraction
Coulomb Range Separation                    ... NOT USED
Exchange Range Separation                   ... NOT USED
Finite Nucleus Model                        ... NOT USED
Auxiliary Coulomb fitting basis             ... AVAILABLE
   # of basis functions in Aux-J            ...   1080
   # of shells in Aux-J                     ...    360
   Maximum angular momentum in Aux-J        ...      4
Auxiliary J/K fitting basis                 ... NOT available
Auxiliary Correlation fitting basis         ... NOT available
Auxiliary 'external' fitting basis          ... NOT available
Integral threshold                          ...     2.500000e-11
Primitive cut-off                           ...     2.500000e-12
Primitive pair pre-selection threshold      ...     2.500000e-12

Calculating pre-screening integrals         ... done (  0.0 sec) Dimension = 144
Organizing shell pair data                  ... done (  0.0 sec)
Shell pair information
Total number of shell pairs                 ...     10440
Shell pairs after pre-screening             ...      8060
Total number of primitive shell pairs       ...     59085
Primitive shell pairs kept                  ...     25701
          la=0 lb=0:   2977 shell pairs
          la=1 lb=0:   2692 shell pairs
          la=1 lb=1:    607 shell pairs
          la=2 lb=0:   1128 shell pairs
          la=2 lb=1:    538 shell pairs
          la=2 lb=2:    118 shell pairs

Calculating one electron integrals          ... done (  0.0 sec)
Calculating RI/J V-Matrix + Cholesky decomp.... done (  0.1 sec)
Calculating Nuclear repulsion               ... done (  0.0 sec) ENN=   1341.262401382263 Eh

SHARK setup successfully completed in   0.3 seconds

Maximum memory used throughout the entire GTOINT-calculation: 19.8 MB
[1717821414.837689] [eu-g5-014-1:37890:0]          mpool.c:38   UCX  WARN  object 0x2f26740 was not returned to mpool ucp_requests
[1717821414.837708] [eu-g5-014-1:37890:0]          mpool.c:38   UCX  WARN  object 0x2f26900 was not returned to mpool ucp_requests
[1717821414.837711] [eu-g5-014-1:37890:0]          mpool.c:38   UCX  WARN  object 0x2f26ac0 was not returned to mpool ucp_requests
[1717821414.837714] [eu-g5-014-1:37890:0]          mpool.c:38   UCX  WARN  object 0x2f26c80 was not returned to mpool ucp_requests
[1717821414.837716] [eu-g5-014-1:37890:0]          mpool.c:38   UCX  WARN  object 0x2f26e40 was not returned to mpool ucp_requests
[1717821414.837719] [eu-g5-014-1:37890:0]          mpool.c:38   UCX  WARN  object 0x2f27000 was not returned to mpool ucp_requests
[1717821414.837721] [eu-g5-014-1:37890:0]          mpool.c:38   UCX  WARN  object 0x2f271c0 was not returned to mpool ucp_requests
[1717821414.837724] [eu-g5-014-1:37890:0]          mpool.c:38   UCX  WARN  object 0x2f27380 was not returned to mpool ucp_requests
[1717821414.837727] [eu-g5-014-1:37890:0]          mpool.c:38   UCX  WARN  object 0x2f27540 was not returned to mpool ucp_requests
[1717821414.837729] [eu-g5-014-1:37890:0]          mpool.c:38   UCX  WARN  object 0x2f27700 was not returned to mpool ucp_requests
[1717821414.837732] [eu-g5-014-1:37890:0]          mpool.c:38   UCX  WARN  object 0x2f278c0 was not returned to mpool ucp_requests
[1717821414.837734] [eu-g5-014-1:37890:0]          mpool.c:38   UCX  WARN  object 0x2f27a80 was not returned to mpool ucp_requests
[1717821414.837737] [eu-g5-014-1:37890:0]          mpool.c:38   UCX  WARN  object 0x2f27c40 was not returned to mpool ucp_requests
[1717821414.837739] [eu-g5-014-1:37890:0]          mpool.c:38   UCX  WARN  object 0x2f27e00 was not returned to mpool ucp_requests
[1717821414.837743] [eu-g5-014-1:37890:0]          mpool.c:38   UCX  WARN  object 0x2f27fc0 was not returned to mpool ucp_requests
[1717821414.837745] [eu-g5-014-1:37890:0]          mpool.c:38   UCX  WARN  object 0x2f28180 was not returned to mpool ucp_requests
[1717821414.837748] [eu-g5-014-1:37890:0]          mpool.c:38   UCX  WARN  object 0x2f28340 was not returned to mpool ucp_requests
[1717821414.837751] [eu-g5-014-1:37890:0]          mpool.c:38   UCX  WARN  object 0x2f28500 was not returned to mpool ucp_requests
[1717821414.841470] [eu-g5-014-1:37891:0]          mpool.c:38   UCX  WARN  object 0x2440800 was not returned to mpool ucp_requests
[1717821414.841487] [eu-g5-014-1:37891:0]          mpool.c:38   UCX  WARN  object 0x24409c0 was not returned to mpool ucp_requests
[1717821414.841490] [eu-g5-014-1:37891:0]          mpool.c:38   UCX  WARN  object 0x2440b80 was not returned to mpool ucp_requests
[1717821414.841493] [eu-g5-014-1:37891:0]          mpool.c:38   UCX  WARN  object 0x2440d40 was not returned to mpool ucp_requests
[1717821414.841495] [eu-g5-014-1:37891:0]          mpool.c:38   UCX  WARN  object 0x2440f00 was not returned to mpool ucp_requests
[1717821414.841498] [eu-g5-014-1:37891:0]          mpool.c:38   UCX  WARN  object 0x24410c0 was not returned to mpool ucp_requests
[1717821414.841501] [eu-g5-014-1:37891:0]          mpool.c:38   UCX  WARN  object 0x2441280 was not returned to mpool ucp_requests
[1717821414.841503] [eu-g5-014-1:37891:0]          mpool.c:38   UCX  WARN  object 0x2441440 was not returned to mpool ucp_requests
[1717821414.841505] [eu-g5-014-1:37891:0]          mpool.c:38   UCX  WARN  object 0x2441600 was not returned to mpool ucp_requests
[1717821414.841508] [eu-g5-014-1:37891:0]          mpool.c:38   UCX  WARN  object 0x24417c0 was not returned to mpool ucp_requests
[1717821414.841510] [eu-g5-014-1:37891:0]          mpool.c:38   UCX  WARN  object 0x2441980 was not returned to mpool ucp_requests
[1717821414.841513] [eu-g5-014-1:37891:0]          mpool.c:38   UCX  WARN  object 0x2441b40 was not returned to mpool ucp_requests
[1717821414.841515] [eu-g5-014-1:37891:0]          mpool.c:38   UCX  WARN  object 0x2441d00 was not returned to mpool ucp_requests
[1717821414.841518] [eu-g5-014-1:37891:0]          mpool.c:38   UCX  WARN  object 0x2441ec0 was not returned to mpool ucp_requests
[1717821414.841520] [eu-g5-014-1:37891:0]          mpool.c:38   UCX  WARN  object 0x2442080 was not returned to mpool ucp_requests
[1717821414.841523] [eu-g5-014-1:37891:0]          mpool.c:38   UCX  WARN  object 0x2442240 was not returned to mpool ucp_requests
[1717821414.841525] [eu-g5-014-1:37891:0]          mpool.c:38   UCX  WARN  object 0x2442400 was not returned to mpool ucp_requests
[1717821414.841528] [eu-g5-014-1:37891:0]          mpool.c:38   UCX  WARN  object 0x24425c0 was not returned to mpool ucp_requests
[1717821414.850015] [eu-g5-014-1:37889:0]          mpool.c:38   UCX  WARN  object 0x405f000 was not returned to mpool ucp_requests
[1717821414.850035] [eu-g5-014-1:37889:0]          mpool.c:38   UCX  WARN  object 0x405f1c0 was not returned to mpool ucp_requests
[1717821414.850040] [eu-g5-014-1:37889:0]          mpool.c:38   UCX  WARN  object 0x405f380 was not returned to mpool ucp_requests
[1717821414.850043] [eu-g5-014-1:37889:0]          mpool.c:38   UCX  WARN  object 0x405f540 was not returned to mpool ucp_requests
[1717821414.850046] [eu-g5-014-1:37889:0]          mpool.c:38   UCX  WARN  object 0x405f700 was not returned to mpool ucp_requests
[1717821414.850049] [eu-g5-014-1:37889:0]          mpool.c:38   UCX  WARN  object 0x405f8c0 was not returned to mpool ucp_requests
[1717821414.850052] [eu-g5-014-1:37889:0]          mpool.c:38   UCX  WARN  object 0x405fa80 was not returned to mpool ucp_requests
[1717821414.850054] [eu-g5-014-1:37889:0]          mpool.c:38   UCX  WARN  object 0x405fc40 was not returned to mpool ucp_requests
[1717821414.850057] [eu-g5-014-1:37889:0]          mpool.c:38   UCX  WARN  object 0x405ffc0 was not returned to mpool ucp_requests
[1717821414.850060] [eu-g5-014-1:37889:0]          mpool.c:38   UCX  WARN  object 0x4060180 was not returned to mpool ucp_requests
[1717821414.850063] [eu-g5-014-1:37889:0]          mpool.c:38   UCX  WARN  object 0x4060340 was not returned to mpool ucp_requests
[1717821414.850066] [eu-g5-014-1:37889:0]          mpool.c:38   UCX  WARN  object 0x4060500 was not returned to mpool ucp_requests


           ************************************************************
           *        Program running with 4 parallel MPI-processes     *
           *              working on a common directory               *
           ************************************************************

Diagonalization of the overlap matrix:
Smallest eigenvalue                        ... 4.108e-04
Time for diagonalization                   ...    0.020 sec
Threshold for overlap eigenvalues          ... 1.000e-08
Number of eigenvalues below threshold      ... 0
Time for construction of square roots      ...    0.160 sec
Total time needed                          ...    0.340 sec

-------------------
DFT GRID GENERATION
-------------------

General Integration Accuracy     IntAcc      ... 4.959
Radial Grid Type                 RadialGrid  ... OptM3 with GC (2021)
Angular Grid (max. ang.)         AngularGrid ... 6 (Lebedev-590)
Angular grid pruning method      GridPruning ... 4 (adaptive)
Weight generation scheme         WeightScheme... Becke
Basis function cutoff            BFCut       ... 1.0000e-11
Integration weight cutoff        WCut        ... 1.0000e-14
Angular grids for H and He will be reduced by one unit
Partially contracted basis set               ... off
Rotationally invariant grid construction     ... off

Total number of grid points                  ...   410510
Total number of batches                      ...     6432
Average number of points per batch           ...       63
Average number of grid points per atom       ...    11403
Time for grid setup =    5.424 sec

--------------------
COSX GRID GENERATION
--------------------

GRIDX 1
-------
General Integration Accuracy     IntAcc      ... 4.020
Radial Grid Type                 RadialGrid  ... OptM3 with GC (2021)
Angular Grid (max. ang.)         AngularGrid ... 2 (Lebedev-110)
Angular grid pruning method      GridPruning ... 4 (adaptive)
Weight generation scheme         WeightScheme... Becke
Basis function cutoff            BFCut       ... 1.0000e-11
Integration weight cutoff        WCut        ... 1.0000e-14
Angular grids for H and He will be reduced by one unit
Partially contracted basis set               ... on
Rotationally invariant grid construction     ... off

Total number of grid points                  ...    45158
Total number of batches                      ...      724
Average number of points per batch           ...       62
Average number of grid points per atom       ...     1254
UseSFitting                                  ... on

GRIDX 2
-------
General Integration Accuracy     IntAcc      ... 4.338
Radial Grid Type                 RadialGrid  ... OptM3 with GC (2021)
Angular Grid (max. ang.)         AngularGrid ... 3 (Lebedev-194)
Angular grid pruning method      GridPruning ... 4 (adaptive)
Weight generation scheme         WeightScheme... Becke
Basis function cutoff            BFCut       ... 1.0000e-11
Integration weight cutoff        WCut        ... 1.0000e-14
Angular grids for H and He will be reduced by one unit
Partially contracted basis set               ... on
Rotationally invariant grid construction     ... off

Total number of grid points                  ...    98607
Total number of batches                      ...     1556
Average number of points per batch           ...       63
Average number of grid points per atom       ...     2739
UseSFitting                                  ... on

GRIDX 3
-------
General Integration Accuracy     IntAcc      ... 4.871
Radial Grid Type                 RadialGrid  ... OptM3 with GC (2021)
Angular Grid (max. ang.)         AngularGrid ... 4 (Lebedev-302)
Angular grid pruning method      GridPruning ... 4 (adaptive)
Weight generation scheme         WeightScheme... Becke
Basis function cutoff            BFCut       ... 1.0000e-11
Integration weight cutoff        WCut        ... 1.0000e-14
Angular grids for H and He will be reduced by one unit
Partially contracted basis set               ... on
Rotationally invariant grid construction     ... off

Total number of grid points                  ...   187181
Total number of batches                      ...     2939
Average number of points per batch           ...       63
Average number of grid points per atom       ...     5199
UseSFitting                                  ... on

Time for X-Grid setup             =    2.935 sec


--------------------
CPCM SOLVATION MODEL
--------------------
CPCM parameters:
  Epsilon                                         ...      80.4000
  Refrac                                          ...       1.3300
  Rsolv                                           ...       1.3000
  Surface type                                    ... GAUSSIAN VDW
  Epsilon function type                           ...         CPCM
Radii:
 Radius for O  used is    3.4469 Bohr (=   1.8240 Ang.)
 Radius for C  used is    3.8550 Bohr (=   2.0400 Ang.)
 Radius for H  used is    2.4944 Bohr (=   1.3200 Ang.)
Calculating surface                               ...        done! (  0.0s)
GEPOL surface points                              ...         1923
GEPOL Volume                                      ...    2109.1616
GEPOL Surface-area                                ...    1099.4085
Calculating surface distance matrix               ...        done! (  0.0s)
Performing Cholesky decomposition & store         ...        done! (  0.2s)
Overall time for CPCM initialization              ...                 0.2s
--------------
SCF ITERATIONS
--------------
ITER       Energy         Delta-E        Max-DP      RMS-DP      [F,P]     Damp
               ***  Starting incremental Fock matrix formation  ***
                      *** Initiating the SOSCF procedure ***
                      *** Re-Reading the Fockian *** 
                      *** Removing any level shift *** 
ITER      Energy       Delta-E        Grad      Rot      Max-DP    RMS-DP
  0   -844.85703558 -844.8570355807  0.000844  0.000844  0.002679  0.000083
               *** Restarting incremental Fock matrix formation ***
  1   -844.85723739  -0.0002018109  0.000275  0.000773  0.001478  0.000043
  2   -844.85726051  -0.0000231232  0.000057  0.000340  0.000713  0.000013
  3   -844.85726000   0.0000005098  0.000127  0.000234  0.000498  0.000008
  4   -844.85726111  -0.0000011085  0.000010  0.000036  0.000057  0.000001
  5   -844.85726111  -0.0000000004  0.000009  0.000018  0.000043  0.000001
                  ***Gradient check signals convergence***
              ***Rediagonalizing the Fockian in SOSCF/NRSCF***

               *****************************************************
               *                     SUCCESS                       *
               *           SCF CONVERGED AFTER   6 CYCLES          *
               *****************************************************

Old exchange energy                            =    -22.495156457 Eh
New exchange energy                            =    -22.495163227 Eh
Exchange energy change after final integration =     -0.000006770 Eh
Total energy after final integration           =   -844.857267894 Eh
Final COS-X integration done in                =    17.111 sec
Total Energy       :         -844.85726789 Eh          -22989.73503 eV
  Last Energy change         ...   -1.0136e-08  Tolerance :   1.0000e-08
  Last MAX-Density change    ...    7.1054e-15  Tolerance :   1.0000e-07
             **** THE GBW FILE WAS UPDATED (UQ1_2e_0H_B3LYP_631Gd_opt.gbw) ****
             **** DENSITY UQ1_2e_0H_B3LYP_631Gd_opt.scfp WAS UPDATED ****
             **** ENERGY FILE WAS UPDATED (UQ1_2e_0H_B3LYP_631Gd_opt.en.tmp) ****
             **** THE GBW FILE WAS UPDATED (UQ1_2e_0H_B3LYP_631Gd_opt.gbw) ****
             **** DENSITY UQ1_2e_0H_B3LYP_631Gd_opt.scfp WAS UPDATED ****
Total SCF time: 0 days 0 hours 1 min 33 sec 

Maximum memory used throughout the entire SCF-calculation: 119.0 MB

-------------------------   --------------------
FINAL SINGLE POINT ENERGY      -844.857267894289
-------------------------   --------------------


           ************************************************************
           *        Program running with 4 parallel MPI-processes     *
           *              working on a common directory               *
           ************************************************************
------------------------------------------------------------------------------
                         ORCA SCF GRADIENT CALCULATION
------------------------------------------------------------------------------

 ... reading COSX grid (gridx3)
Gradient of the Kohn-Sham DFT energy:
Kohn-Sham wavefunction type      ... RKS
Hartree-Fock exchange scaling    ...    0.200
Number of operators              ...    1
Number of atoms                  ...   36
Basis set dimensions             ...  288
Integral neglect threshold       ... 2.5e-11
Integral primitive cutoff        ... 2.5e-12
SHARK Integral package           ... ON

Nuc. rep. gradient       (SHARK) ... done (  0.0 sec)
HCore & Overlap gradient (SHARK) ... done (  0.3 sec)
RI-J gradient            (SHARK) ... done (  1.4 sec)
COSX-gradient                    ... done ( 21.3 sec)
Exchange-correlation gradient    ... done

------------------
CARTESIAN GRADIENT
------------------

   1   O   :    0.000030189    0.000038716   -0.000055211
   2   C   :    0.000040087   -0.000175341    0.000004577
   3   C   :   -0.000137944    0.000166610    0.000134824
   4   O   :    0.000074269   -0.000003557   -0.000003932
   5   C   :   -0.000027447    0.000014688   -0.000023691
   6   C   :    0.000156291   -0.000354492   -0.000154519
   7   O   :   -0.000008736    0.000142594    0.000024064
   8   C   :    0.000030231   -0.000102409    0.000090319
   9   C   :    0.000083201    0.000081943    0.000157427
  10   C   :   -0.000008781   -0.000011407   -0.000026012
  11   C   :    0.000038055   -0.000011974   -0.000162332
  12   C   :   -0.000025272   -0.000055617    0.000031891
  13   C   :    0.000083463    0.000052976    0.000032841
  14   C   :    0.000002128   -0.000017948   -0.000007220
  15   C   :   -0.000030974    0.000030682    0.000061005
  16   C   :   -0.000066602    0.000030834   -0.000073639
  17   C   :   -0.000297670    0.000203939    0.000083383
  18   O   :    0.000137332   -0.000122713    0.000023624
  19   H   :    0.000007912    0.000012132    0.000029737
  20   H   :    0.000009891   -0.000020952    0.000003609
  21   H   :    0.000013838    0.000007910    0.000012918
  22   H   :   -0.000048916    0.000054511    0.000003840
  23   H   :   -0.000005808    0.000038712    0.000023633
  24   H   :    0.000044955    0.000064831    0.000030538
  25   H   :    0.000080546    0.000093035   -0.000139305
  26   H   :   -0.000020158   -0.000015158   -0.000033611
  27   H   :   -0.000144460   -0.000049742   -0.000024168
  28   H   :    0.000013928    0.000014378   -0.000037749
  29   H   :   -0.000039234   -0.000042598    0.000020858
  30   H   :    0.000031790   -0.000040500   -0.000003466
  31   H   :    0.000000826    0.000010164   -0.000023059
  32   H   :    0.000014042    0.000007675   -0.000046921
  33   H   :    0.000024554    0.000009066    0.000000152
  34   H   :    0.000000641    0.000028351   -0.000054208
  35   H   :   -0.000002232    0.000005134    0.000042738
  36   H   :   -0.000003491   -0.000052894    0.000051142

Difference to translation invariance:
           :    0.0000504431    0.0000315751   -0.0000059225

Difference to rotation invariance:
           :   -0.0027120704    0.0008012891   -0.0004860605

Norm of the cartesian gradient     ...    0.0008340785
RMS gradient                       ...    0.0000802592
MAX gradient                       ...    0.0003544925

-------
TIMINGS
-------

Total SCF gradient time            ...       32.793 sec

One electron gradient       ....       0.285 sec  (  0.9%)
RI-J Coulomb gradient       ....       1.379 sec  (  4.2%)
COSX gradient               ....      21.320 sec  ( 65.0%)
XC gradient                 ....       8.046 sec  ( 24.5%)
CPCM gradient               ....       0.660 sec  (  2.0%)
   A-Matrix (El+Nuc)        ....       0.164 sec  (  0.5%)
   Potential                ....       0.496 sec  (  1.5%)

Maximum memory used throughout the entire SCFGRAD-calculation: 91.7 MB
------------------------------------------------------------------------------
                         ORCA GEOMETRY RELAXATION STEP
------------------------------------------------------------------------------

Reading the OPT-File                    .... done
Getting information on internals        .... done
Copying old internal coords+grads       .... done
Making the new internal coordinates     .... (new redundants).... done
Validating the new internal coordinates .... (new redundants).... done
Calculating the B-matrix                .... done
Calculating the G,G- and P matrices     .... done
Transforming gradient to internals      .... done
Projecting the internal gradient        .... done
Number of atoms                         ....  36
Number of internal coordinates          .... 166
Current Energy                          ....  -844.857267894 Eh
Current gradient norm                   ....     0.000834078 Eh/bohr
Maximum allowed component of the step   ....  0.300
Current trust radius                    ....  0.300
Updating the Hessian (BFGS)             .... done
Forming the augmented Hessian           .... done
Diagonalizing the augmented Hessian     .... done
Last element of RFO vector              ....  0.999418673
Lowest eigenvalues of augmented Hessian:
 -0.000009977  0.005749622  0.006429641  0.011865081  0.011969154
Length of the computed step             ....  0.034112585
The final length of the internal step   ....  0.034112585
Converting the step to cartesian space:
 Initial RMS(Int)=    0.0026476500
Transforming coordinates:
 Iter   0:  RMS(Cart)=    0.0080251705 RMS(Int)=    0.0026476886
 Iter   1:  RMS(Cart)=    0.0000301775 RMS(Int)=    0.0000221039
 Iter   2:  RMS(Cart)=    0.0000003650 RMS(Int)=    0.0000002158
 Iter   3:  RMS(Cart)=    0.0000000047 RMS(Int)=    0.0000000037
done
Storing new coordinates                 .... done

                                .--------------------.
          ----------------------|Geometry convergence|-------------------------
          Item                value                   Tolerance       Converged
          ---------------------------------------------------------------------
          Energy change      -0.0000058756            0.0000002000      NO
          RMS gradient        0.0000636627            0.0000080000      NO
          MAX gradient        0.0002998961            0.0000300000      NO
          RMS step            0.0026476500            0.0001000000      NO
          MAX step            0.0129987989            0.0002000000      NO
          ........................................................
          Max(Bonds)      0.0002      Max(Angles)    0.06
          Max(Dihed)        0.74      Max(Improp)    0.00
          ---------------------------------------------------------------------

The optimization has not yet converged - more geometry cycles are needed


    ---------------------------------------------------------------------------
                         Redundant Internal Coordinates
                            (Angstroem and degrees)

        Definition                    Value    dE/dq     Step     New-Value
    ----------------------------------------------------------------------------
     1. B(C   1,O   0)                1.3098 -0.000003 -0.0001    1.3098   
     2. B(C   2,C   1)                1.4309 -0.000045 -0.0000    1.4309   
     3. B(O   3,C   2)                1.4056 -0.000061  0.0001    1.4057   
     4. B(C   4,O   3)                1.4228 -0.000008 -0.0000    1.4227   
     5. B(C   5,C   2)                1.4040  0.000130 -0.0002    1.4038   
     6. B(O   6,C   5)                1.4052 -0.000154  0.0002    1.4054   
     7. B(C   7,O   6)                1.4225  0.000011 -0.0001    1.4223   
     8. B(C   8,C   1)                1.4357 -0.000019  0.0001    1.4357   
     9. B(C   9,C   8)                1.5151 -0.000021  0.0001    1.5152   
    10. B(C  10,C   8)                1.4150  0.000028  0.0001    1.4150   
    11. B(C  11,C  10)                1.5284 -0.000028  0.0001    1.5285   
    12. B(C  12,C  11)                1.5162  0.000029 -0.0000    1.5162   
    13. B(C  13,C  12)                1.3449 -0.000086 -0.0000    1.3448   
    14. B(C  14,C  13)                1.5130  0.000018  0.0000    1.5130   
    15. B(C  15,C  13)                1.5138 -0.000006  0.0000    1.5138   
    16. B(C  16,C  10)                1.4383  0.000010 -0.0000    1.4383   
    17. B(C  16,C   5)                1.4303 -0.000127  0.0002    1.4305   
    18. B(O  17,C  16)                1.3150  0.000159 -0.0002    1.3148   
    19. B(H  18,C   4)                1.0967  0.000005  0.0000    1.0967   
    20. B(H  19,C   4)                1.1019  0.000009 -0.0000    1.1019   
    21. B(H  20,C   4)                1.0958  0.000005  0.0000    1.0958   
    22. B(H  21,C   7)                1.0966 -0.000013  0.0000    1.0966   
    23. B(H  22,C   7)                1.1019  0.000004 -0.0001    1.1018   
    24. B(H  23,C   7)                1.0957  0.000037  0.0001    1.0958   
    25. B(H  24,C   9)                1.1003  0.000065 -0.0002    1.1002   
    26. B(H  25,C   9)                1.0940 -0.000020  0.0001    1.0940   
    27. B(H  26,C   9)                1.1020 -0.000025  0.0001    1.1022   
    28. B(H  27,C  11)                1.1017  0.000040 -0.0001    1.1016   
    29. B(H  28,C  11)                1.0931  0.000003  0.0001    1.0932   
    30. B(H  29,C  12)                1.0928 -0.000031  0.0001    1.0929   
    31. B(H  30,C  14)                1.0959 -0.000003  0.0000    1.0959   
    32. B(H  31,C  14)                1.1007  0.000023 -0.0000    1.1007   
    33. B(H  32,C  14)                1.1004  0.000004  0.0000    1.1004   
    34. B(H  33,C  15)                1.0943  0.000020 -0.0001    1.0942   
    35. B(H  34,C  15)                1.0999  0.000021 -0.0001    1.0998   
    36. B(H  35,C  15)                1.1011 -0.000021  0.0001    1.1012   
    37. A(O   0,C   1,C   8)          122.64 -0.000105    0.03    122.67   
    38. A(C   2,C   1,C   8)          114.63  0.000100   -0.02    114.61   
    39. A(O   0,C   1,C   2)          122.73  0.000005   -0.01    122.72   
    40. A(O   3,C   2,C   5)          117.97  0.000006    0.01    117.98   
    41. A(C   1,C   2,C   5)          122.78 -0.000032    0.01    122.78   
    42. A(C   1,C   2,O   3)          119.24  0.000026   -0.02    119.22   
    43. A(C   2,O   3,C   4)          113.02  0.000039   -0.03    112.99   
    44. A(H  18,C   4,H  20)          109.72  0.000007   -0.01    109.71   
    45. A(O   3,C   4,H  18)          107.24 -0.000025    0.01    107.25   
    46. A(H  18,C   4,H  19)          108.61  0.000025    0.00    108.61   
    47. A(O   3,C   4,H  19)          111.39 -0.000008    0.00    111.39   
    48. A(O   3,C   4,H  20)          110.33 -0.000026    0.01    110.34   
    49. A(H  19,C   4,H  20)          109.50  0.000027   -0.01    109.49   
    50. A(C   2,C   5,C  16)          122.99 -0.000079    0.02    123.01   
    51. A(C   2,C   5,O   6)          117.88 -0.000013    0.04    117.92   
    52. A(O   6,C   5,C  16)          119.10  0.000093   -0.06    119.04   
    53. A(C   5,O   6,C   7)          113.44 -0.000049   -0.03    113.41   
    54. A(H  22,C   7,H  23)          109.45  0.000010   -0.00    109.45   
    55. A(O   6,C   7,H  23)          110.42 -0.000031    0.02    110.43   
    56. A(H  21,C   7,H  23)          109.74  0.000089   -0.06    109.67   
    57. A(H  21,C   7,H  22)          108.61  0.000038    0.01    108.61   
    58. A(O   6,C   7,H  22)          111.38 -0.000023    0.02    111.40   
    59. A(O   6,C   7,H  21)          107.20 -0.000082    0.03    107.23   
    60. A(C   9,C   8,C  10)          122.49  0.000109   -0.01    122.48   
    61. A(C   1,C   8,C   9)          114.85 -0.000033   -0.00    114.84   
    62. A(C   1,C   8,C  10)          122.66 -0.000076    0.02    122.67   
    63. A(H  25,C   9,H  26)          107.44  0.000106   -0.04    107.40   
    64. A(C   8,C   9,H  26)          111.85 -0.000158    0.04    111.89   
    65. A(H  24,C   9,H  26)          104.92 -0.000000    0.00    104.92   
    66. A(H  24,C   9,H  25)          107.91 -0.000092    0.04    107.95   
    67. A(C   8,C   9,H  25)          113.26 -0.000012    0.00    113.27   
    68. A(C   8,C   9,H  24)          111.02  0.000156   -0.05    110.98   
    69. A(C   8,C  10,C  11)          122.27  0.000165   -0.03    122.23   
    70. A(C  11,C  10,C  16)          115.44 -0.000137    0.03    115.48   
    71. A(C   8,C  10,C  16)          122.26 -0.000027    0.00    122.26   
    72. A(C  10,C  11,C  12)          115.35  0.000035    0.02    115.36   
    73. A(H  27,C  11,H  28)          107.24  0.000015   -0.00    107.24   
    74. A(C  10,C  11,H  28)          106.28 -0.000065    0.03    106.31   
    75. A(C  12,C  11,H  27)          107.44  0.000041   -0.02    107.42   
    76. A(C  10,C  11,H  27)          110.31  0.000022   -0.05    110.26   
    77. A(C  12,C  11,H  28)          109.97 -0.000050    0.02    109.99   
    78. A(C  11,C  12,C  13)          128.26 -0.000300    0.03    128.29   
    79. A(C  13,C  12,H  29)          116.76  0.000106   -0.01    116.75   
    80. A(C  11,C  12,H  29)          114.98  0.000194   -0.01    114.96   
    81. A(C  14,C  13,C  15)          115.00  0.000125   -0.01    114.98   
    82. A(C  12,C  13,C  15)          124.02 -0.000208    0.01    124.03   
    83. A(C  12,C  13,C  14)          120.98  0.000083   -0.00    120.98   
    84. A(H  31,C  14,H  32)          106.11  0.000008   -0.00    106.10   
    85. A(C  13,C  14,H  32)          111.35  0.000033   -0.02    111.33   
    86. A(H  30,C  14,H  31)          107.92  0.000012    0.00    107.92   
    87. A(C  13,C  14,H  31)          111.08 -0.000050    0.03    111.10   
    88. A(C  13,C  14,H  30)          112.00 -0.000005   -0.00    112.00   
    89. A(H  30,C  14,H  32)          108.13  0.000003   -0.01    108.12   
    90. A(H  34,C  15,H  35)          106.04 -0.000022    0.01    106.05   
    91. A(H  33,C  15,H  35)          109.19 -0.000018   -0.03    109.16   
    92. A(C  13,C  15,H  35)          111.44  0.000058   -0.05    111.40   
    93. A(H  33,C  15,H  34)          108.03  0.000042    0.03    108.06   
    94. A(C  13,C  15,H  34)          110.12 -0.000027    0.03    110.16   
    95. A(C  13,C  15,H  33)          111.80 -0.000033    0.00    111.80   
    96. A(C  10,C  16,O  17)          123.87 -0.000108    0.03    123.91   
    97. A(C   5,C  16,O  17)          121.46 -0.000005   -0.01    121.45   
    98. A(C   5,C  16,C  10)          114.65  0.000115   -0.02    114.62   
    99. D(C   5,C   2,C   1,O   0)    179.76 -0.000025   -0.02    179.74   
   100. D(O   3,C   2,C   1,O   0)     -1.31 -0.000036   -0.01     -1.32   
   101. D(O   3,C   2,C   1,C   8)    178.73 -0.000047    0.04    178.78   
   102. D(C   5,C   2,C   1,C   8)     -0.20 -0.000036    0.03     -0.16   
   103. D(C   4,O   3,C   2,C   5)   -112.13 -0.000027    0.09   -112.04   
   104. D(C   4,O   3,C   2,C   1)     68.89 -0.000017    0.08     68.97   
   105. D(H  19,C   4,O   3,C   2)     64.53  0.000007   -0.07     64.47   
   106. D(H  20,C   4,O   3,C   2)    -57.29 -0.000005   -0.07    -57.36   
   107. D(H  18,C   4,O   3,C   2)   -176.75  0.000017   -0.06   -176.81   
   108. D(C  16,C   5,C   2,O   3)   -177.21  0.000032    0.03   -177.18   
   109. D(C  16,C   5,C   2,C   1)      1.73  0.000022    0.04      1.78   
   110. D(O   6,C   5,C   2,C   1)   -176.46 -0.000005    0.03   -176.43   
   111. D(O   6,C   5,C   2,O   3)      4.60  0.000005    0.02      4.62   
   112. D(C   7,O   6,C   5,C   2)   -111.66  0.000028    0.13   -111.53   
   113. D(C   7,O   6,C   5,C  16)     70.08  0.000005    0.11     70.19   
   114. D(H  23,C   7,O   6,C   5)    -58.37  0.000038   -0.13    -58.50   
   115. D(H  22,C   7,O   6,C   5)     63.45  0.000014   -0.11     63.34   
   116. D(H  21,C   7,O   6,C   5)   -177.87 -0.000003   -0.08   -177.95   
   117. D(C  10,C   8,C   1,C   2)     -1.34  0.000021   -0.05     -1.39   
   118. D(C  10,C   8,C   1,O   0)    178.70  0.000010    0.00    178.70   
   119. D(C   9,C   8,C   1,C   2)    178.90  0.000004    0.03    178.93   
   120. D(C   9,C   8,C   1,O   0)     -1.06 -0.000007    0.07     -0.98   
   121. D(H  26,C   9,C   8,C  10)   -115.64 -0.000083    0.74   -114.90   
   122. D(H  25,C   9,C   8,C  10)      5.94 -0.000071    0.72      6.67   
   123. D(H  25,C   9,C   8,C   1)   -174.29 -0.000055    0.65   -173.64   
   124. D(H  24,C   9,C   8,C  10)    127.53 -0.000083    0.74    128.27   
   125. D(H  26,C   9,C   8,C   1)     64.12 -0.000067    0.67     64.79   
   126. D(H  24,C   9,C   8,C   1)    -52.71 -0.000067    0.67    -52.04   
   127. D(C  16,C  10,C   8,C   1)      1.44  0.000009   -0.01      1.43   
   128. D(C  11,C  10,C   8,C   9)     -0.71  0.000042   -0.09     -0.80   
   129. D(C  11,C  10,C   8,C   1)    179.55  0.000025   -0.01    179.53   
   130. D(C  16,C  10,C   8,C   9)   -178.82  0.000026   -0.09   -178.90   
   131. D(H  28,C  11,C  10,C  16)     17.23  0.000038   -0.19     17.04   
   132. D(H  28,C  11,C  10,C   8)   -160.99  0.000022   -0.19   -161.18   
   133. D(H  27,C  11,C  10,C  16)    133.16  0.000031   -0.20    132.96   
   134. D(H  27,C  11,C  10,C   8)    -45.06  0.000015   -0.20    -45.26   
   135. D(C  12,C  11,C  10,C  16)   -104.91  0.000128   -0.25   -105.16   
   136. D(C  12,C  11,C  10,C   8)     76.86  0.000112   -0.24     76.62   
   137. D(H  29,C  12,C  11,H  28)    163.55  0.000048   -0.04    163.52   
   138. D(H  29,C  12,C  11,H  27)     47.15  0.000034   -0.03     47.12   
   139. D(H  29,C  12,C  11,C  10)    -76.30 -0.000051    0.03    -76.28   
   140. D(C  13,C  12,C  11,H  28)    -16.47  0.000017   -0.02    -16.49   
   141. D(C  13,C  12,C  11,H  27)   -132.86  0.000003   -0.02   -132.88   
   142. D(C  13,C  12,C  11,C  10)    103.68 -0.000081    0.04    103.72   
   143. D(C  15,C  13,C  12,H  29)    178.51  0.000008    0.09    178.59   
   144. D(C  15,C  13,C  12,C  11)     -1.47  0.000039    0.07     -1.40   
   145. D(C  14,C  13,C  12,H  29)     -1.63  0.000015    0.05     -1.59   
   146. D(C  14,C  13,C  12,C  11)    178.38  0.000046    0.03    178.41   
   147. D(H  32,C  14,C  13,C  15)    -59.75  0.000022   -0.14    -59.89   
   148. D(H  32,C  14,C  13,C  12)    120.38  0.000017   -0.10    120.28   
   149. D(H  31,C  14,C  13,C  15)     58.28  0.000021   -0.14     58.14   
   150. D(H  31,C  14,C  13,C  12)   -121.59  0.000015   -0.10   -121.70   
   151. D(H  30,C  14,C  13,C  15)    179.03 -0.000002   -0.12    178.91   
   152. D(H  30,C  14,C  13,C  12)     -0.84 -0.000008   -0.08     -0.92   
   153. D(H  35,C  15,C  13,C  14)    -74.89  0.000035   -0.23    -75.11   
   154. D(H  35,C  15,C  13,C  12)    104.98  0.000041   -0.27    104.72   
   155. D(H  34,C  15,C  13,C  14)     42.51  0.000027   -0.22     42.29   
   156. D(H  34,C  15,C  13,C  12)   -137.62  0.000033   -0.26   -137.88   
   157. D(H  33,C  15,C  13,C  14)    162.61  0.000040   -0.15    162.45   
   158. D(H  33,C  15,C  13,C  12)    -17.52  0.000046   -0.20    -17.72   
   159. D(O  17,C  16,C   5,C   2)    179.84 -0.000055    0.01    179.86   
   160. D(C  10,C  16,C   5,O   6)    176.56  0.000034   -0.08    176.48   
   161. D(C  10,C  16,C   5,C   2)     -1.60  0.000008   -0.10     -1.70   
   162. D(O  17,C  16,C  10,C  11)      0.35  0.000024   -0.03      0.32   
   163. D(O  17,C  16,C  10,C   8)    178.58  0.000044   -0.03    178.54   
   164. D(C   5,C  16,C  10,C  11)   -178.16 -0.000043    0.08   -178.08   
   165. D(C   5,C  16,C  10,C   8)      0.06 -0.000023    0.08      0.14   
   166. D(O  17,C  16,C   5,O   6)     -1.99 -0.000030    0.03     -1.96   
    ----------------------------------------------------------------------------

         *************************************************************
         *                GEOMETRY OPTIMIZATION CYCLE  13            *
         *************************************************************
---------------------------------
CARTESIAN COORDINATES (ANGSTROEM)
---------------------------------
  O     -2.341305    2.451891    0.695764
  C     -1.634288    1.439435    0.259207
  C     -2.144382    0.103428    0.211054
  O     -3.447282   -0.150811    0.673462
  C     -4.452873    0.411893   -0.161006
  C     -1.389661   -0.981804   -0.261468
  O     -2.017005   -2.237185   -0.335491
  C     -1.507263   -3.179773    0.599780
  C     -0.285402    1.581648   -0.211553
  C      0.251424    2.998351   -0.186841
  C      0.487582    0.483803   -0.658190
  C      1.919445    0.648234   -1.167174
  C      2.970976    0.851124   -0.093888
  C      3.863146   -0.038044    0.377316
  C      4.870026    0.355283    1.435988
  C      3.953747   -1.475522   -0.088623
  C     -0.034351   -0.855742   -0.701351
  O      0.645260   -1.894013   -1.135863
  H     -5.420483    0.208652    0.313558
  H     -4.448485   -0.048602   -1.162062
  H     -4.307695    1.493936   -0.255666
  H     -2.037111   -4.124804    0.430040
  H     -1.689539   -2.855768    1.636999
  H     -0.432149   -3.327083    0.447197
  H     -0.434644    3.688502   -0.700017
  H      1.237061    3.095189   -0.651655
  H      0.331655    3.389547    0.840430
  H      1.983121    1.504597   -1.857238
  H      2.144806   -0.251442   -1.745783
  H      2.995874    1.852080    0.344067
  H      4.773575    1.408496    1.723252
  H      5.899944    0.193435    1.083009
  H      4.758132   -0.258381    2.342511
  H      3.042377   -1.793944   -0.603757
  H      4.110557   -2.143358    0.770994
  H      4.817418   -1.628321   -0.754495

----------------------------
CARTESIAN COORDINATES (A.U.)
----------------------------
  NO LB      ZA    FRAG     MASS         X           Y           Z
   0 O     8.0000    0    15.999   -4.424425    4.633403    1.314803
   1 C     6.0000    0    12.011   -3.088356    2.720138    0.489830
   2 C     6.0000    0    12.011   -4.052295    0.195451    0.398834
   3 O     8.0000    0    15.999   -6.514419   -0.284992    1.272659
   4 C     6.0000    0    12.011   -8.414711    0.778364   -0.304258
   5 C     6.0000    0    12.011   -2.626079   -1.855341   -0.494102
   6 O     8.0000    0    15.999   -3.811586   -4.227666   -0.633985
   7 C     6.0000    0    12.011   -2.848314   -6.008901    1.133420
   8 C     6.0000    0    12.011   -0.539331    2.988882   -0.399777
   9 C     6.0000    0    12.011    0.475122    5.666063   -0.353078
  10 C     6.0000    0    12.011    0.921397    0.914254   -1.243800
  11 C     6.0000    0    12.011    3.627225    1.224984   -2.205638
  12 C     6.0000    0    12.011    5.614332    1.608392   -0.177423
  13 C     6.0000    0    12.011    7.300289   -0.071893    0.713024
  14 C     6.0000    0    12.011    9.203016    0.671388    2.713624
  15 C     6.0000    0    12.011    7.471499   -2.788332   -0.167473
  16 C     6.0000    0    12.011   -0.064914   -1.617117   -1.325362
  17 O     8.0000    0    15.999    1.219365   -3.579165   -2.146470
  18 H     1.0000    0     1.008  -10.243228    0.394295    0.592539
  19 H     1.0000    0     1.008   -8.406418   -0.091845   -2.195978
  20 H     1.0000    0     1.008   -8.140364    2.823130   -0.483138
  21 H     1.0000    0     1.008   -3.849581   -7.794750    0.812658
  22 H     1.0000    0     1.008   -3.192766   -5.396620    3.093479
  23 H     1.0000    0     1.008   -0.816644   -6.287275    0.845079
  24 H     1.0000    0     1.008   -0.821359    6.970259   -1.322840
  25 H     1.0000    0     1.008    2.337706    5.849060   -1.231449
  26 H     1.0000    0     1.008    0.626737    6.405316    1.588182
  27 H     1.0000    0     1.008    3.747556    2.843277   -3.509671
  28 H     1.0000    0     1.008    4.053095   -0.475157   -3.299052
  29 H     1.0000    0     1.008    5.661381    3.499925    0.650193
  30 H     1.0000    0     1.008    9.020749    2.661672    3.256475
  31 H     1.0000    0     1.008   11.149277    0.365539    2.046591
  32 H     1.0000    0     1.008    8.991566   -0.488269    4.426704
  33 H     1.0000    0     1.008    5.749260   -3.390064   -1.140935
  34 H     1.0000    0     1.008    7.767827   -4.050360    1.456967
  35 H     1.0000    0     1.008    9.103600   -3.077081   -1.425788

--------------------------------
INTERNAL COORDINATES (ANGSTROEM)
--------------------------------
 O      0   0   0     0.000000000000     0.00000000     0.00000000
 C      1   0   0     1.309779329934     0.00000000     0.00000000
 C      2   1   0     1.430884119948   122.71950032     0.00000000
 O      3   2   1     1.405705373923   119.22350653   358.68254133
 C      4   3   2     1.422738953054   112.99422717    68.97020824
 C      3   2   1     1.403784510921   122.78470030   179.74244579
 O      6   3   2     1.405353496756   117.92463711   183.57251780
 C      7   6   3     1.422336835034   113.41371502   248.46906599
 C      2   1   3     1.435734444929   122.67448053   179.89964728
 C      9   2   1     1.515202658130   114.84261811   359.01823910
 C      9   2   1     1.415010338685   122.67509788   178.70473375
 C     11   9   2     1.528506755694   122.23396187   179.53480151
 C     12  11   9     1.516187644015   115.36353418    76.61980437
 C     13  12  11     1.344849941585   128.28997479   103.72089861
 C     14  13  12     1.513043211575   120.98082925   178.41502611
 C     14  13  12     1.513819533204   124.03396090   358.59870747
 C      6   3   2     1.430473462586   123.00853522     1.77537148
 O     17   6   3     1.314792252680   121.45100670   179.85716008
 H      5   4   3     1.096716081884   107.24771210   183.18958743
 H      5   4   3     1.101901588239   111.39174070    64.46798062
 H      5   4   3     1.095835021674   110.33793354   302.64094183
 H      8   7   6     1.096646503378   107.22659267   182.05040297
 H      8   7   6     1.101828456815   111.39758796    63.33830574
 H      8   7   6     1.095833388397   110.43435275   301.49769418
 H     10   9   2     1.100158015811   110.97687929   307.96062206
 H     10   9   2     1.094033901283   113.26727297   186.35591436
 H     10   9   2     1.102159313509   111.89174257    64.78582719
 H     12  11   9     1.101636301983   110.26479279   314.74132670
 H     12  11   9     1.093157377112   106.31029101   198.82034074
 H     13  12  11     1.092857507399   114.96365896   283.72482040
 H     15  14  13     1.095938653104   112.00326658   359.08120933
 H     15  14  13     1.100690014479   111.10439577   238.30304853
 H     15  14  13     1.100403478207   111.33240629   120.27748071
 H     16  14  13     1.094235167564   111.80053424   342.28018037
 H     16  14  13     1.099788919876   110.15590737   222.11547089
 H     16  14  13     1.101208522993   111.39591099   104.71528613

---------------------------
INTERNAL COORDINATES (A.U.)
---------------------------
 O      0   0   0     0.000000000000     0.00000000     0.00000000
 C      1   0   0     2.475124229445     0.00000000     0.00000000
 C      2   1   0     2.703979116079   122.71950032     0.00000000
 O      3   2   1     2.656398181695   119.22350653   358.68254133
 C      4   3   2     2.688586981334   112.99422717    68.97020824
 C      3   2   1     2.652768276682   122.78470030   179.74244579
 O      6   3   2     2.655733230218   117.92463711   183.57251780
 C      7   6   3     2.687827088402   113.41371502   248.46906599
 C      2   1   3     2.713144901954   122.67448053   179.89964728
 C      9   2   1     2.863318061254   114.84261811   359.01823910
 C      9   2   1     2.673982016782   122.67509788   178.70473375
 C     11   9   2     2.888459162109   122.23396187   179.53480151
 C     12  11   9     2.865179414824   115.36353418    76.61980437
 C     13  12  11     2.541398080816   128.28997479   103.72089861
 C     14  13  12     2.859237298666   120.98082925   178.41502611
 C     14  13  12     2.860704333936   124.03396090   358.59870747
 C      6   3   2     2.703203086130   123.00853522     1.77537148
 O     17   6   3     2.484597280567   121.45100670   179.85716008
 H      5   4   3     2.072493041427   107.24771210   183.18958743
 H      5   4   3     2.082292228305   111.39174070    64.46798062
 H      5   4   3     2.070828078923   110.33793354   302.64094183
 H      8   7   6     2.072361557106   107.22659267   182.05040297
 H      8   7   6     2.082154029941   111.39758796    63.33830574
 H      8   7   6     2.070824992478   110.43435275   301.49769418
 H     10   9   2     2.078997353921   110.97687929   307.96062206
 H     10   9   2     2.067424454651   113.26727297   186.35591436
 H     10   9   2     2.082779258483   111.89174257    64.78582719
 H     12  11   9     2.081790909934   110.26479279   314.74132670
 H     12  11   9     2.065768064018   106.31029101   198.82034074
 H     13  12  11     2.065201392383   114.96365896   283.72482040
 H     15  14  13     2.071023913944   112.00326658   359.08120933
 H     15  14  13     2.080002685708   111.10439577   238.30304853
 H     15  14  13     2.079461210625   111.33240629   120.27748071
 H     16  14  13     2.067804792802   111.80053424   342.28018037
 H     16  14  13     2.078299863686   110.15590737   222.11547089
 H     16  14  13     2.080982524797   111.39591099   104.71528613


           ************************************************************
           *        Program running with 4 parallel MPI-processes     *
           *              working on a common directory               *
           ************************************************************
------------------------------------------------------------------------------
                   ___                                                        
                  /   \      - P O W E R E D   B Y -                         
                 /     \                                                     
                 |  |  |   _    _      __       _____    __    __             
                 |  |  |  | |  | |    /  \     |  _  \  |  |  /  |          
                  \  \/   | |  | |   /    \    | | | |  |  | /  /          
                 / \  \   | |__| |  /  /\  \   | |_| |  |  |/  /          
                |  |  |   |  __  | /  /__\  \  |    /   |      \           
                |  |  |   | |  | | |   __   |  |    \   |  |\   \          
                \     /   | |  | | |  |  |  |  | |\  \  |  | \   \       
                 \___/    |_|  |_| |__|  |__|  |_| \__\ |__|  \__/        
                                                                              
                      - O R C A' S   B I G   F R I E N D -                    
                                      &                                       
                       - I N T E G R A L  F E E D E R -                       
                                                                              
 v1 FN, 2020, v2 2021                                                         
------------------------------------------------------------------------------


Reading SHARK input file UQ1_2e_0H_B3LYP_631Gd_opt.SHARKINP.tmp ... ok
----------------------
SHARK INTEGRAL PACKAGE
----------------------

Number of atoms                             ...     36
Number of basis functions                   ...    288
Number of shells                            ...    144
Maximum angular momentum                    ...      2
Integral batch strategy                     ... SHARK/LIBINT Hybrid
RI-J (if used) integral strategy            ... SPLIT-RIJ (Revised 2003 algorithm where possible)
Printlevel                                  ...      1
Contraction scheme used                     ... SEGMENTED contraction
Coulomb Range Separation                    ... NOT USED
Exchange Range Separation                   ... NOT USED
Finite Nucleus Model                        ... NOT USED
Auxiliary Coulomb fitting basis             ... AVAILABLE
   # of basis functions in Aux-J            ...   1080
   # of shells in Aux-J                     ...    360
   Maximum angular momentum in Aux-J        ...      4
Auxiliary J/K fitting basis                 ... NOT available
Auxiliary Correlation fitting basis         ... NOT available
Auxiliary 'external' fitting basis          ... NOT available
Integral threshold                          ...     2.500000e-11
Primitive cut-off                           ...     2.500000e-12
Primitive pair pre-selection threshold      ...     2.500000e-12

Calculating pre-screening integrals         ... done (  0.0 sec) Dimension = 144
Organizing shell pair data                  ... done (  0.0 sec)
Shell pair information
Total number of shell pairs                 ...     10440
Shell pairs after pre-screening             ...      8060
Total number of primitive shell pairs       ...     59085
Primitive shell pairs kept                  ...     25699
          la=0 lb=0:   2976 shell pairs
          la=1 lb=0:   2693 shell pairs
          la=1 lb=1:    607 shell pairs
          la=2 lb=0:   1128 shell pairs
          la=2 lb=1:    538 shell pairs
          la=2 lb=2:    118 shell pairs

Calculating one electron integrals          ... done (  0.0 sec)
Calculating RI/J V-Matrix + Cholesky decomp.... done (  0.1 sec)
Calculating Nuclear repulsion               ... done (  0.0 sec) ENN=   1341.140885273951 Eh

SHARK setup successfully completed in   0.3 seconds

Maximum memory used throughout the entire GTOINT-calculation: 19.8 MB
[1717821543.760244] [eu-g5-014-1:39047:0]          mpool.c:38   UCX  WARN  object 0x23cf6c0 was not returned to mpool ucp_requests
[1717821543.760264] [eu-g5-014-1:39047:0]          mpool.c:38   UCX  WARN  object 0x23cf880 was not returned to mpool ucp_requests
[1717821543.760267] [eu-g5-014-1:39047:0]          mpool.c:38   UCX  WARN  object 0x23cfa40 was not returned to mpool ucp_requests
[1717821543.760270] [eu-g5-014-1:39047:0]          mpool.c:38   UCX  WARN  object 0x23cfc00 was not returned to mpool ucp_requests
[1717821543.760273] [eu-g5-014-1:39047:0]          mpool.c:38   UCX  WARN  object 0x23cfdc0 was not returned to mpool ucp_requests
[1717821543.760276] [eu-g5-014-1:39047:0]          mpool.c:38   UCX  WARN  object 0x23cff80 was not returned to mpool ucp_requests
[1717821543.760278] [eu-g5-014-1:39047:0]          mpool.c:38   UCX  WARN  object 0x23d0140 was not returned to mpool ucp_requests
[1717821543.760281] [eu-g5-014-1:39047:0]          mpool.c:38   UCX  WARN  object 0x23d0300 was not returned to mpool ucp_requests
[1717821543.760284] [eu-g5-014-1:39047:0]          mpool.c:38   UCX  WARN  object 0x23d04c0 was not returned to mpool ucp_requests
[1717821543.760286] [eu-g5-014-1:39047:0]          mpool.c:38   UCX  WARN  object 0x23d0680 was not returned to mpool ucp_requests
[1717821543.760289] [eu-g5-014-1:39047:0]          mpool.c:38   UCX  WARN  object 0x23d0840 was not returned to mpool ucp_requests
[1717821543.760292] [eu-g5-014-1:39047:0]          mpool.c:38   UCX  WARN  object 0x23d0a00 was not returned to mpool ucp_requests
[1717821543.760295] [eu-g5-014-1:39047:0]          mpool.c:38   UCX  WARN  object 0x23d0bc0 was not returned to mpool ucp_requests
[1717821543.760297] [eu-g5-014-1:39047:0]          mpool.c:38   UCX  WARN  object 0x23d0d80 was not returned to mpool ucp_requests
[1717821543.760300] [eu-g5-014-1:39047:0]          mpool.c:38   UCX  WARN  object 0x23d0f40 was not returned to mpool ucp_requests
[1717821543.760302] [eu-g5-014-1:39047:0]          mpool.c:38   UCX  WARN  object 0x23d1100 was not returned to mpool ucp_requests
[1717821543.760305] [eu-g5-014-1:39047:0]          mpool.c:38   UCX  WARN  object 0x23d12c0 was not returned to mpool ucp_requests
[1717821543.760307] [eu-g5-014-1:39047:0]          mpool.c:38   UCX  WARN  object 0x23d1480 was not returned to mpool ucp_requests
[1717821543.760248] [eu-g5-014-1:39048:0]          mpool.c:38   UCX  WARN  object 0x2be76c0 was not returned to mpool ucp_requests
[1717821543.760266] [eu-g5-014-1:39048:0]          mpool.c:38   UCX  WARN  object 0x2be7880 was not returned to mpool ucp_requests
[1717821543.760269] [eu-g5-014-1:39048:0]          mpool.c:38   UCX  WARN  object 0x2be7a40 was not returned to mpool ucp_requests
[1717821543.760272] [eu-g5-014-1:39048:0]          mpool.c:38   UCX  WARN  object 0x2be7c00 was not returned to mpool ucp_requests
[1717821543.760274] [eu-g5-014-1:39048:0]          mpool.c:38   UCX  WARN  object 0x2be7dc0 was not returned to mpool ucp_requests
[1717821543.760277] [eu-g5-014-1:39048:0]          mpool.c:38   UCX  WARN  object 0x2be7f80 was not returned to mpool ucp_requests
[1717821543.760279] [eu-g5-014-1:39048:0]          mpool.c:38   UCX  WARN  object 0x2be8140 was not returned to mpool ucp_requests
[1717821543.760282] [eu-g5-014-1:39048:0]          mpool.c:38   UCX  WARN  object 0x2be8300 was not returned to mpool ucp_requests
[1717821543.760285] [eu-g5-014-1:39048:0]          mpool.c:38   UCX  WARN  object 0x2be84c0 was not returned to mpool ucp_requests
[1717821543.760287] [eu-g5-014-1:39048:0]          mpool.c:38   UCX  WARN  object 0x2be8680 was not returned to mpool ucp_requests
[1717821543.760290] [eu-g5-014-1:39048:0]          mpool.c:38   UCX  WARN  object 0x2be8840 was not returned to mpool ucp_requests
[1717821543.760293] [eu-g5-014-1:39048:0]          mpool.c:38   UCX  WARN  object 0x2be8a00 was not returned to mpool ucp_requests
[1717821543.760296] [eu-g5-014-1:39048:0]          mpool.c:38   UCX  WARN  object 0x2be8bc0 was not returned to mpool ucp_requests
[1717821543.760299] [eu-g5-014-1:39048:0]          mpool.c:38   UCX  WARN  object 0x2be8d80 was not returned to mpool ucp_requests
[1717821543.760301] [eu-g5-014-1:39048:0]          mpool.c:38   UCX  WARN  object 0x2be8f40 was not returned to mpool ucp_requests
[1717821543.760304] [eu-g5-014-1:39048:0]          mpool.c:38   UCX  WARN  object 0x2be9100 was not returned to mpool ucp_requests
[1717821543.760307] [eu-g5-014-1:39048:0]          mpool.c:38   UCX  WARN  object 0x2be92c0 was not returned to mpool ucp_requests
[1717821543.760309] [eu-g5-014-1:39048:0]          mpool.c:38   UCX  WARN  object 0x2be9480 was not returned to mpool ucp_requests
[1717821543.768522] [eu-g5-014-1:39046:0]          mpool.c:38   UCX  WARN  object 0x32f4c80 was not returned to mpool ucp_requests
[1717821543.768543] [eu-g5-014-1:39046:0]          mpool.c:38   UCX  WARN  object 0x32f4e40 was not returned to mpool ucp_requests
[1717821543.768547] [eu-g5-014-1:39046:0]          mpool.c:38   UCX  WARN  object 0x32f5000 was not returned to mpool ucp_requests
[1717821543.768550] [eu-g5-014-1:39046:0]          mpool.c:38   UCX  WARN  object 0x32f51c0 was not returned to mpool ucp_requests
[1717821543.768553] [eu-g5-014-1:39046:0]          mpool.c:38   UCX  WARN  object 0x32f5380 was not returned to mpool ucp_requests
[1717821543.768556] [eu-g5-014-1:39046:0]          mpool.c:38   UCX  WARN  object 0x32f5540 was not returned to mpool ucp_requests
[1717821543.768559] [eu-g5-014-1:39046:0]          mpool.c:38   UCX  WARN  object 0x32f5700 was not returned to mpool ucp_requests
[1717821543.768562] [eu-g5-014-1:39046:0]          mpool.c:38   UCX  WARN  object 0x32f58c0 was not returned to mpool ucp_requests
[1717821543.768565] [eu-g5-014-1:39046:0]          mpool.c:38   UCX  WARN  object 0x32f5a80 was not returned to mpool ucp_requests
[1717821543.768568] [eu-g5-014-1:39046:0]          mpool.c:38   UCX  WARN  object 0x32f5c40 was not returned to mpool ucp_requests
[1717821543.768571] [eu-g5-014-1:39046:0]          mpool.c:38   UCX  WARN  object 0x32f5e00 was not returned to mpool ucp_requests
[1717821543.768574] [eu-g5-014-1:39046:0]          mpool.c:38   UCX  WARN  object 0x32f5fc0 was not returned to mpool ucp_requests
[1717821543.768576] [eu-g5-014-1:39046:0]          mpool.c:38   UCX  WARN  object 0x32f6180 was not returned to mpool ucp_requests
[1717821543.768579] [eu-g5-014-1:39046:0]          mpool.c:38   UCX  WARN  object 0x32f6340 was not returned to mpool ucp_requests
[1717821543.768582] [eu-g5-014-1:39046:0]          mpool.c:38   UCX  WARN  object 0x32f6500 was not returned to mpool ucp_requests


           ************************************************************
           *        Program running with 4 parallel MPI-processes     *
           *              working on a common directory               *
           ************************************************************

Diagonalization of the overlap matrix:
Smallest eigenvalue                        ... 4.111e-04
Time for diagonalization                   ...    0.014 sec
Threshold for overlap eigenvalues          ... 1.000e-08
Number of eigenvalues below threshold      ... 0
Time for construction of square roots      ...    0.006 sec
Total time needed                          ...    0.022 sec

-------------------
DFT GRID GENERATION
-------------------

General Integration Accuracy     IntAcc      ... 4.959
Radial Grid Type                 RadialGrid  ... OptM3 with GC (2021)
Angular Grid (max. ang.)         AngularGrid ... 6 (Lebedev-590)
Angular grid pruning method      GridPruning ... 4 (adaptive)
Weight generation scheme         WeightScheme... Becke
Basis function cutoff            BFCut       ... 1.0000e-11
Integration weight cutoff        WCut        ... 1.0000e-14
Angular grids for H and He will be reduced by one unit
Partially contracted basis set               ... off
Rotationally invariant grid construction     ... off

Total number of grid points                  ...   410520
Total number of batches                      ...     6431
Average number of points per batch           ...       63
Average number of grid points per atom       ...    11403
Time for grid setup =    5.470 sec

--------------------
COSX GRID GENERATION
--------------------

GRIDX 1
-------
General Integration Accuracy     IntAcc      ... 4.020
Radial Grid Type                 RadialGrid  ... OptM3 with GC (2021)
Angular Grid (max. ang.)         AngularGrid ... 2 (Lebedev-110)
Angular grid pruning method      GridPruning ... 4 (adaptive)
Weight generation scheme         WeightScheme... Becke
Basis function cutoff            BFCut       ... 1.0000e-11
Integration weight cutoff        WCut        ... 1.0000e-14
Angular grids for H and He will be reduced by one unit
Partially contracted basis set               ... on
Rotationally invariant grid construction     ... off

Total number of grid points                  ...    45162
Total number of batches                      ...      726
Average number of points per batch           ...       62
Average number of grid points per atom       ...     1254
UseSFitting                                  ... on

GRIDX 2
-------
General Integration Accuracy     IntAcc      ... 4.338
Radial Grid Type                 RadialGrid  ... OptM3 with GC (2021)
Angular Grid (max. ang.)         AngularGrid ... 3 (Lebedev-194)
Angular grid pruning method      GridPruning ... 4 (adaptive)
Weight generation scheme         WeightScheme... Becke
Basis function cutoff            BFCut       ... 1.0000e-11
Integration weight cutoff        WCut        ... 1.0000e-14
Angular grids for H and He will be reduced by one unit
Partially contracted basis set               ... on
Rotationally invariant grid construction     ... off

Total number of grid points                  ...    98620
Total number of batches                      ...     1557
Average number of points per batch           ...       63
Average number of grid points per atom       ...     2739
UseSFitting                                  ... on

GRIDX 3
-------
General Integration Accuracy     IntAcc      ... 4.871
Radial Grid Type                 RadialGrid  ... OptM3 with GC (2021)
Angular Grid (max. ang.)         AngularGrid ... 4 (Lebedev-302)
Angular grid pruning method      GridPruning ... 4 (adaptive)
Weight generation scheme         WeightScheme... Becke
Basis function cutoff            BFCut       ... 1.0000e-11
Integration weight cutoff        WCut        ... 1.0000e-14
Angular grids for H and He will be reduced by one unit
Partially contracted basis set               ... on
Rotationally invariant grid construction     ... off

Total number of grid points                  ...   187173
Total number of batches                      ...     2942
Average number of points per batch           ...       63
Average number of grid points per atom       ...     5199
UseSFitting                                  ... on

Time for X-Grid setup             =    2.942 sec


--------------------
CPCM SOLVATION MODEL
--------------------
CPCM parameters:
  Epsilon                                         ...      80.4000
  Refrac                                          ...       1.3300
  Rsolv                                           ...       1.3000
  Surface type                                    ... GAUSSIAN VDW
  Epsilon function type                           ...         CPCM
Radii:
 Radius for O  used is    3.4469 Bohr (=   1.8240 Ang.)
 Radius for C  used is    3.8550 Bohr (=   2.0400 Ang.)
 Radius for H  used is    2.4944 Bohr (=   1.3200 Ang.)
Calculating surface                               ...        done! (  0.0s)
GEPOL surface points                              ...         1922
GEPOL Volume                                      ...    2109.1187
GEPOL Surface-area                                ...    1099.4273
Calculating surface distance matrix               ...        done! (  0.0s)
Performing Cholesky decomposition & store         ...        done! (  0.2s)
Overall time for CPCM initialization              ...                 0.2s
--------------
SCF ITERATIONS
--------------
ITER       Energy         Delta-E        Max-DP      RMS-DP      [F,P]     Damp
               ***  Starting incremental Fock matrix formation  ***
                      *** Initiating the SOSCF procedure ***
                      *** Re-Reading the Fockian *** 
                      *** Removing any level shift *** 
ITER      Energy       Delta-E        Grad      Rot      Max-DP    RMS-DP
  0   -844.85719900 -844.8571990040  0.001019  0.001019  0.002273  0.000044
               *** Restarting incremental Fock matrix formation ***
  1   -844.85726254  -0.0000635335  0.000234  0.000428  0.001277  0.000023
  2   -844.85726916  -0.0000066208  0.000069  0.000373  0.000552  0.000010
  3   -844.85726876   0.0000004026  0.000139  0.000250  0.000379  0.000006
  4   -844.85726940  -0.0000006450  0.000006  0.000028  0.000035  0.000001
  5   -844.85726941  -0.0000000058  0.000011  0.000019  0.000023  0.000000
                  ***Gradient check signals convergence***
              ***Rediagonalizing the Fockian in SOSCF/NRSCF***

               *****************************************************
               *                     SUCCESS                       *
               *           SCF CONVERGED AFTER   6 CYCLES          *
               *****************************************************

Old exchange energy                            =    -22.495140537 Eh
New exchange energy                            =    -22.495147263 Eh
Exchange energy change after final integration =     -0.000006726 Eh
Total energy after final integration           =   -844.857276126 Eh
Final COS-X integration done in                =    16.939 sec
Total Energy       :         -844.85727613 Eh          -22989.73526 eV
  Last Energy change         ...    6.6373e-09  Tolerance :   1.0000e-08
  Last MAX-Density change    ...    4.4409e-15  Tolerance :   1.0000e-07
             **** THE GBW FILE WAS UPDATED (UQ1_2e_0H_B3LYP_631Gd_opt.gbw) ****
             **** DENSITY UQ1_2e_0H_B3LYP_631Gd_opt.scfp WAS UPDATED ****
             **** ENERGY FILE WAS UPDATED (UQ1_2e_0H_B3LYP_631Gd_opt.en.tmp) ****
             **** THE GBW FILE WAS UPDATED (UQ1_2e_0H_B3LYP_631Gd_opt.gbw) ****
             **** DENSITY UQ1_2e_0H_B3LYP_631Gd_opt.scfp WAS UPDATED ****
Total SCF time: 0 days 0 hours 1 min 29 sec 

Maximum memory used throughout the entire SCF-calculation: 118.9 MB

-------------------------   --------------------
FINAL SINGLE POINT ENERGY      -844.857276126198
-------------------------   --------------------


           ************************************************************
           *        Program running with 4 parallel MPI-processes     *
           *              working on a common directory               *
           ************************************************************
------------------------------------------------------------------------------
                         ORCA SCF GRADIENT CALCULATION
------------------------------------------------------------------------------

 ... reading COSX grid (gridx3)
Gradient of the Kohn-Sham DFT energy:
Kohn-Sham wavefunction type      ... RKS
Hartree-Fock exchange scaling    ...    0.200
Number of operators              ...    1
Number of atoms                  ...   36
Basis set dimensions             ...  288
Integral neglect threshold       ... 2.5e-11
Integral primitive cutoff        ... 2.5e-12
SHARK Integral package           ... ON

Nuc. rep. gradient       (SHARK) ... done (  0.0 sec)
HCore & Overlap gradient (SHARK) ... done (  0.3 sec)
RI-J gradient            (SHARK) ... done (  1.4 sec)
COSX-gradient                    ... done ( 21.0 sec)
Exchange-correlation gradient    ... done

------------------
CARTESIAN GRADIENT
------------------

   1   O   :    0.000006422   -0.000009490   -0.000098765
   2   C   :   -0.000030086   -0.000096217    0.000135101
   3   C   :   -0.000003453    0.000125198    0.000054849
   4   O   :    0.000031909    0.000028164    0.000063060
   5   C   :    0.000026537   -0.000018882   -0.000018702
   6   C   :   -0.000039524   -0.000095815   -0.000080783
   7   O   :    0.000055986   -0.000006457   -0.000078455
   8   C   :   -0.000082384    0.000084263    0.000104936
   9   C   :    0.000086404   -0.000020063    0.000035817
  10   C   :   -0.000005289    0.000001148   -0.000011079
  11   C   :   -0.000022705    0.000003737   -0.000223526
  12   C   :   -0.000040081   -0.000012647    0.000003542
  13   C   :    0.000092182   -0.000020709   -0.000020004
  14   C   :   -0.000036107   -0.000030013   -0.000012382
  15   C   :   -0.000005393    0.000030867   -0.000002082
  16   C   :   -0.000131207   -0.000029956   -0.000016338
  17   C   :   -0.000031275   -0.000021597    0.000198276
  18   O   :   -0.000077497   -0.000043295    0.000000140
  19   H   :   -0.000002429    0.000025583    0.000022998
  20   H   :    0.000011319   -0.000015571   -0.000003197
  21   H   :   -0.000000820    0.000033740    0.000009478
  22   H   :    0.000024213    0.000009457    0.000011802
  23   H   :    0.000013733    0.000023409    0.000006541
  24   H   :    0.000073435   -0.000014917    0.000011648
  25   H   :    0.000081524    0.000090990   -0.000120544
  26   H   :    0.000018344   -0.000015651   -0.000020791
  27   H   :   -0.000154141   -0.000036633   -0.000003426
  28   H   :   -0.000025625   -0.000007392    0.000027783
  29   H   :    0.000014935   -0.000046491   -0.000006194
  30   H   :    0.000044050    0.000021028   -0.000005799
  31   H   :   -0.000001871    0.000025499   -0.000012080
  32   H   :    0.000027560    0.000006838   -0.000015461
  33   H   :    0.000009600    0.000001207    0.000011826
  34   H   :    0.000039906    0.000057246   -0.000013209
  35   H   :    0.000035835    0.000008641    0.000033372
  36   H   :    0.000048196   -0.000003387    0.000025915

Difference to translation invariance:
           :    0.0000522029    0.0000318345   -0.0000057323

Difference to rotation invariance:
           :   -0.0026162378    0.0008367195   -0.0004629506

Norm of the cartesian gradient     ...    0.0005844715
RMS gradient                       ...    0.0000562408
MAX gradient                       ...    0.0002235260

-------
TIMINGS
-------

Total SCF gradient time            ...       32.422 sec

One electron gradient       ....       0.286 sec  (  0.9%)
RI-J Coulomb gradient       ....       1.374 sec  (  4.2%)
COSX gradient               ....      20.998 sec  ( 64.8%)
XC gradient                 ....       7.966 sec  ( 24.6%)
CPCM gradient               ....       0.661 sec  (  2.0%)
   A-Matrix (El+Nuc)        ....       0.163 sec  (  0.5%)
   Potential                ....       0.498 sec  (  1.5%)

Maximum memory used throughout the entire SCFGRAD-calculation: 91.7 MB
------------------------------------------------------------------------------
                         ORCA GEOMETRY RELAXATION STEP
------------------------------------------------------------------------------

Reading the OPT-File                    .... done
Getting information on internals        .... done
Copying old internal coords+grads       .... done
Making the new internal coordinates     .... (new redundants).... done
Validating the new internal coordinates .... (new redundants).... done
Calculating the B-matrix                .... done
Calculating the G,G- and P matrices     .... done
Transforming gradient to internals      .... done
Projecting the internal gradient        .... done
Number of atoms                         ....  36
Number of internal coordinates          .... 166
Current Energy                          ....  -844.857276126 Eh
Current gradient norm                   ....     0.000584471 Eh/bohr
Maximum allowed component of the step   ....  0.300
Current trust radius                    ....  0.300
Updating the Hessian (BFGS)             .... done
Forming the augmented Hessian           .... done
Diagonalizing the augmented Hessian     .... done
Last element of RFO vector              ....  0.993194293
Lowest eigenvalues of augmented Hessian:
 -0.000023918  0.001613925  0.006384184  0.011806501  0.011917157
Length of the computed step             ....  0.117267378
The final length of the internal step   ....  0.117267378
Converting the step to cartesian space:
 Initial RMS(Int)=    0.0091017137
Transforming coordinates:
 Iter   0:  RMS(Cart)=    0.0191145472 RMS(Int)=    0.0090996442
 Iter   1:  RMS(Cart)=    0.0003506986 RMS(Int)=    0.0002712497
 Iter   2:  RMS(Cart)=    0.0000160968 RMS(Int)=    0.0000096192
 Iter   3:  RMS(Cart)=    0.0000007460 RMS(Int)=    0.0000005788
 Iter   4:  RMS(Cart)=    0.0000000345 RMS(Int)=    0.0000000208
done
Storing new coordinates                 .... done

                                .--------------------.
          ----------------------|Geometry convergence|-------------------------
          Item                value                   Tolerance       Converged
          ---------------------------------------------------------------------
          Energy change      -0.0000082319            0.0000002000      NO
          RMS gradient        0.0000483314            0.0000080000      NO
          MAX gradient        0.0001860217            0.0000300000      NO
          RMS step            0.0091017137            0.0001000000      NO
          MAX step            0.0457804898            0.0002000000      NO
          ........................................................
          Max(Bonds)      0.0006      Max(Angles)    0.17
          Max(Dihed)        2.62      Max(Improp)    0.00
          ---------------------------------------------------------------------

The optimization has not yet converged - more geometry cycles are needed


    ---------------------------------------------------------------------------
                         Redundant Internal Coordinates
                            (Angstroem and degrees)

        Definition                    Value    dE/dq     Step     New-Value
    ----------------------------------------------------------------------------
     1. B(C   1,O   0)                1.3098 -0.000042 -0.0001    1.3097   
     2. B(C   2,C   1)                1.4309 -0.000121  0.0001    1.4310   
     3. B(O   3,C   2)                1.4057 -0.000040  0.0003    1.4060   
     4. B(C   4,O   3)                1.4227 -0.000017 -0.0000    1.4227   
     5. B(C   5,C   2)                1.4038  0.000060 -0.0006    1.4031   
     6. B(O   6,C   5)                1.4054 -0.000089  0.0005    1.4059   
     7. B(C   7,O   6)                1.4223 -0.000025 -0.0003    1.4221   
     8. B(C   8,C   1)                1.4357  0.000015  0.0001    1.4359   
     9. B(C   9,C   8)                1.5152  0.000013  0.0002    1.5154   
    10. B(C  10,C   8)                1.4150  0.000027  0.0001    1.4151   
    11. B(C  11,C  10)                1.5285  0.000035  0.0001    1.5286   
    12. B(C  12,C  11)                1.5162  0.000075 -0.0002    1.5159   
    13. B(C  13,C  12)                1.3448 -0.000048 -0.0001    1.3448   
    14. B(C  14,C  13)                1.5130  0.000028 -0.0000    1.5130   
    15. B(C  15,C  13)                1.5138 -0.000042  0.0001    1.5139   
    16. B(C  16,C  10)                1.4383  0.000055 -0.0002    1.4381   
    17. B(C  16,C   5)                1.4305 -0.000081  0.0005    1.4310   
    18. B(O  17,C  16)                1.3148 -0.000007 -0.0005    1.3143   
    19. B(H  18,C   4)                1.0967  0.000008 -0.0000    1.0967   
    20. B(H  19,C   4)                1.1019  0.000013 -0.0001    1.1018   
    21. B(H  20,C   4)                1.0958  0.000029  0.0001    1.0959   
    22. B(H  21,C   7)                1.0966 -0.000011  0.0001    1.0967   
    23. B(H  22,C   7)                1.1018 -0.000019 -0.0001    1.1017   
    24. B(H  23,C   7)                1.0958  0.000078  0.0001    1.0959   
    25. B(H  24,C   9)                1.1002  0.000054 -0.0006    1.0996   
    26. B(H  25,C   9)                1.0940  0.000010  0.0001    1.0942   
    27. B(H  26,C   9)                1.1022 -0.000004  0.0004    1.1025   
    28. B(H  27,C  11)                1.1016 -0.000021 -0.0001    1.1016   
    29. B(H  28,C  11)                1.0932  0.000032  0.0001    1.0932   
    30. B(H  29,C  12)                1.0929  0.000024  0.0000    1.0929   
    31. B(H  30,C  14)                1.0959  0.000016  0.0000    1.0959   
    32. B(H  31,C  14)                1.1007  0.000025 -0.0001    1.1006   
    33. B(H  32,C  14)                1.1004  0.000020  0.0000    1.1004   
    34. B(H  33,C  15)                1.0942 -0.000041 -0.0000    1.0942   
    35. B(H  34,C  15)                1.0998  0.000017 -0.0003    1.0995   
    36. B(H  35,C  15)                1.1012  0.000027  0.0001    1.1013   
    37. A(O   0,C   1,C   8)          122.67 -0.000027    0.08    122.76   
    38. A(C   2,C   1,C   8)          114.61  0.000043   -0.05    114.55   
    39. A(O   0,C   1,C   2)          122.72 -0.000016   -0.03    122.69   
    40. A(O   3,C   2,C   5)          117.98  0.000084    0.03    118.01   
    41. A(C   1,C   2,C   5)          122.78 -0.000019    0.02    122.80   
    42. A(C   1,C   2,O   3)          119.22 -0.000065   -0.04    119.18   
    43. A(C   2,O   3,C   4)          112.99 -0.000064   -0.06    112.94   
    44. A(H  18,C   4,H  20)          109.71 -0.000016   -0.03    109.68   
    45. A(O   3,C   4,H  18)          107.25 -0.000004    0.02    107.27   
    46. A(H  18,C   4,H  19)          108.61  0.000021   -0.00    108.61   
    47. A(O   3,C   4,H  19)          111.39 -0.000007    0.00    111.39   
    48. A(O   3,C   4,H  20)          110.34 -0.000010    0.03    110.37   
    49. A(H  19,C   4,H  20)          109.49  0.000017   -0.02    109.47   
    50. A(C   2,C   5,C  16)          123.01 -0.000003    0.05    123.06   
    51. A(C   2,C   5,O   6)          117.92  0.000150    0.06    117.99   
    52. A(O   6,C   5,C  16)          119.04 -0.000146   -0.11    118.93   
    53. A(C   5,O   6,C   7)          113.41 -0.000186   -0.02    113.39   
    54. A(H  22,C   7,H  23)          109.45  0.000002   -0.00    109.44   
    55. A(O   6,C   7,H  23)          110.43 -0.000005    0.04    110.48   
    56. A(H  21,C   7,H  23)          109.67 -0.000020   -0.15    109.52   
    57. A(H  21,C   7,H  22)          108.61  0.000030    0.00    108.62   
    58. A(O   6,C   7,H  22)          111.40  0.000001    0.03    111.43   
    59. A(O   6,C   7,H  21)          107.23 -0.000008    0.07    107.29   
    60. A(C   9,C   8,C  10)          122.48  0.000075   -0.05    122.43   
    61. A(C   1,C   8,C   9)          114.84 -0.000080    0.02    114.86   
    62. A(C   1,C   8,C  10)          122.68  0.000005    0.03    122.71   
    63. A(H  25,C   9,H  26)          107.40  0.000100   -0.14    107.26   
    64. A(C   8,C   9,H  26)          111.89 -0.000164    0.17    112.06   
    65. A(H  24,C   9,H  26)          104.92 -0.000012    0.02    104.94   
    66. A(H  24,C   9,H  25)          107.95 -0.000080    0.13    108.07   
    67. A(C   8,C   9,H  25)          113.27 -0.000006    0.00    113.27   
    68. A(C   8,C   9,H  24)          110.98  0.000162   -0.17    110.80   
    69. A(C   8,C  10,C  11)          122.23 -0.000036   -0.08    122.16   
    70. A(C  11,C  10,C  16)          115.48  0.000112    0.06    115.54   
    71. A(C   8,C  10,C  16)          122.26 -0.000077    0.02    122.28   
    72. A(C  10,C  11,C  12)          115.36  0.000089    0.04    115.40   
    73. A(H  27,C  11,H  28)          107.24  0.000027   -0.01    107.22   
    74. A(C  10,C  11,H  28)          106.31 -0.000004    0.06    106.37   
    75. A(C  12,C  11,H  27)          107.42 -0.000021   -0.02    107.40   
    76. A(C  10,C  11,H  27)          110.26 -0.000060   -0.09    110.17   
    77. A(C  12,C  11,H  28)          109.99 -0.000035    0.02    110.01   
    78. A(C  11,C  12,C  13)          128.29 -0.000004    0.03    128.32   
    79. A(C  13,C  12,H  29)          116.75 -0.000032   -0.01    116.74   
    80. A(C  11,C  12,H  29)          114.96  0.000036   -0.02    114.95   
    81. A(C  14,C  13,C  15)          114.98  0.000041   -0.02    114.96   
    82. A(C  12,C  13,C  15)          124.03 -0.000026    0.01    124.05   
    83. A(C  12,C  13,C  14)          120.98 -0.000015    0.01    120.99   
    84. A(H  31,C  14,H  32)          106.10 -0.000004   -0.01    106.09   
    85. A(C  13,C  14,H  32)          111.33  0.000005   -0.05    111.28   
    86. A(H  30,C  14,H  31)          107.92 -0.000000    0.01    107.93   
    87. A(C  13,C  14,H  31)          111.10  0.000003    0.07    111.17   
    88. A(C  13,C  14,H  30)          112.00 -0.000006   -0.00    112.00   
    89. A(H  30,C  14,H  32)          108.12  0.000002   -0.02    108.10   
    90. A(H  34,C  15,H  35)          106.05 -0.000008    0.04    106.09   
    91. A(H  33,C  15,H  35)          109.16  0.000025   -0.10    109.05   
    92. A(C  13,C  15,H  35)          111.40 -0.000031   -0.11    111.29   
    93. A(H  33,C  15,H  34)          108.06  0.000058    0.08    108.14   
    94. A(C  13,C  15,H  34)          110.16 -0.000005    0.09    110.25   
    95. A(C  13,C  15,H  33)          111.80 -0.000035    0.01    111.81   
    96. A(C  10,C  16,O  17)          123.90  0.000071    0.06    123.97   
    97. A(C   5,C  16,O  17)          121.45 -0.000121   -0.00    121.45   
    98. A(C   5,C  16,C  10)          114.62  0.000050   -0.06    114.56   
    99. D(C   5,C   2,C   1,O   0)    179.74 -0.000044    0.11    179.85   
   100. D(O   3,C   2,C   1,O   0)     -1.32 -0.000043    0.09     -1.23   
   101. D(O   3,C   2,C   1,C   8)    178.78 -0.000021    0.11    178.89   
   102. D(C   5,C   2,C   1,C   8)     -0.16 -0.000022    0.12     -0.04   
   103. D(C   4,O   3,C   2,C   5)   -112.04 -0.000023    0.24   -111.80   
   104. D(C   4,O   3,C   2,C   1)     68.97 -0.000024    0.26     69.23   
   105. D(H  19,C   4,O   3,C   2)     64.47 -0.000002   -0.19     64.28   
   106. D(H  20,C   4,O   3,C   2)    -57.36 -0.000011   -0.18    -57.54   
   107. D(H  18,C   4,O   3,C   2)   -176.81  0.000016   -0.18   -176.99   
   108. D(C  16,C   5,C   2,O   3)   -177.18  0.000042   -0.05   -177.22   
   109. D(C  16,C   5,C   2,C   1)      1.78  0.000042   -0.06      1.71   
   110. D(O   6,C   5,C   2,C   1)   -176.43  0.000018   -0.01   -176.44   
   111. D(O   6,C   5,C   2,O   3)      4.62  0.000018    0.01      4.63   
   112. D(C   7,O   6,C   5,C   2)   -111.53  0.000018    0.37   -111.16   
   113. D(C   7,O   6,C   5,C  16)     70.19 -0.000007    0.42     70.61   
   114. D(H  23,C   7,O   6,C   5)    -58.50 -0.000005   -0.33    -58.84   
   115. D(H  22,C   7,O   6,C   5)     63.34 -0.000005   -0.29     63.05   
   116. D(H  21,C   7,O   6,C   5)   -177.95  0.000027   -0.22   -178.17   
   117. D(C  10,C   8,C   1,C   2)     -1.39  0.000003   -0.10     -1.49   
   118. D(C  10,C   8,C   1,O   0)    178.70  0.000025   -0.08    178.62   
   119. D(C   9,C   8,C   1,C   2)    178.93  0.000016   -0.04    178.88   
   120. D(C   9,C   8,C   1,O   0)     -0.98  0.000037   -0.03     -1.01   
   121. D(H  26,C   9,C   8,C  10)   -114.90 -0.000078    2.62   -112.28   
   122. D(H  25,C   9,C   8,C  10)      6.67 -0.000075    2.57      9.24   
   123. D(H  25,C   9,C   8,C   1)   -173.64 -0.000088    2.51   -171.13   
   124. D(H  24,C   9,C   8,C  10)    128.27 -0.000064    2.61    130.88   
   125. D(H  26,C   9,C   8,C   1)     64.79 -0.000091    2.57     67.35   
   126. D(H  24,C   9,C   8,C   1)    -52.04 -0.000077    2.55    -49.49   
   127. D(C  16,C  10,C   8,C   1)      1.43 -0.000004    0.01      1.44   
   128. D(C  11,C  10,C   8,C   9)     -0.80 -0.000009   -0.08     -0.88   
   129. D(C  11,C  10,C   8,C   1)    179.53  0.000005   -0.02    179.52   
   130. D(C  16,C  10,C   8,C   9)   -178.91 -0.000017   -0.05   -178.96   
   131. D(H  28,C  11,C  10,C  16)     17.04  0.000012   -0.34     16.70   
   132. D(H  28,C  11,C  10,C   8)   -161.18  0.000007   -0.32   -161.50   
   133. D(H  27,C  11,C  10,C  16)    132.96  0.000012   -0.37    132.60   
   134. D(H  27,C  11,C  10,C   8)    -45.26  0.000007   -0.34    -45.60   
   135. D(C  12,C  11,C  10,C  16)   -105.16  0.000002   -0.44   -105.60   
   136. D(C  12,C  11,C  10,C   8)     76.62 -0.000002   -0.41     76.21   
   137. D(H  29,C  12,C  11,H  28)    163.52 -0.000000   -0.12    163.40   
   138. D(H  29,C  12,C  11,H  27)     47.12 -0.000002   -0.11     47.02   
   139. D(H  29,C  12,C  11,C  10)    -76.28  0.000031    0.01    -76.27   
   140. D(C  13,C  12,C  11,H  28)    -16.49 -0.000006   -0.11    -16.60   
   141. D(C  13,C  12,C  11,H  27)   -132.88 -0.000008   -0.10   -132.98   
   142. D(C  13,C  12,C  11,C  10)    103.72  0.000024    0.01    103.74   
   143. D(C  15,C  13,C  12,H  29)    178.59  0.000040    0.20    178.80   
   144. D(C  15,C  13,C  12,C  11)     -1.40  0.000047    0.19     -1.21   
   145. D(C  14,C  13,C  12,H  29)     -1.59  0.000032    0.12     -1.47   
   146. D(C  14,C  13,C  12,C  11)    178.42  0.000038    0.11    178.52   
   147. D(H  32,C  14,C  13,C  15)    -59.89  0.000002   -0.40    -60.29   
   148. D(H  32,C  14,C  13,C  12)    120.28  0.000010   -0.32    119.96   
   149. D(H  31,C  14,C  13,C  15)     58.14  0.000003   -0.39     57.74   
   150. D(H  31,C  14,C  13,C  12)   -121.70  0.000010   -0.32   -122.01   
   151. D(H  30,C  14,C  13,C  15)    178.91  0.000001   -0.33    178.58   
   152. D(H  30,C  14,C  13,C  12)     -0.92  0.000008   -0.25     -1.17   
   153. D(H  35,C  15,C  13,C  14)    -75.11  0.000030   -0.69    -75.80   
   154. D(H  35,C  15,C  13,C  12)    104.72  0.000022   -0.77    103.95   
   155. D(H  34,C  15,C  13,C  14)     42.29 -0.000002   -0.65     41.64   
   156. D(H  34,C  15,C  13,C  12)   -137.88 -0.000010   -0.73   -138.61   
   157. D(H  33,C  15,C  13,C  14)    162.45  0.000045   -0.48    161.97   
   158. D(H  33,C  15,C  13,C  12)    -17.72  0.000037   -0.56    -18.28   
   159. D(O  17,C  16,C   5,C   2)    179.86 -0.000003   -0.08    179.78   
   160. D(C  10,C  16,C   5,O   6)    176.48 -0.000009   -0.08    176.40   
   161. D(C  10,C  16,C   5,C   2)     -1.70 -0.000038   -0.03     -1.73   
   162. D(O  17,C  16,C  10,C  11)      0.32 -0.000026    0.13      0.45   
   163. D(O  17,C  16,C  10,C   8)    178.54 -0.000020    0.10    178.64   
   164. D(C   5,C  16,C  10,C  11)   -178.08  0.000014    0.09   -177.99   
   165. D(C   5,C  16,C  10,C   8)      0.14  0.000020    0.06      0.20   
   166. D(O  17,C  16,C   5,O   6)     -1.96  0.000026   -0.13     -2.09   
    ----------------------------------------------------------------------------

         *************************************************************
         *                GEOMETRY OPTIMIZATION CYCLE  14            *
         *************************************************************
---------------------------------
CARTESIAN COORDINATES (ANGSTROEM)
---------------------------------
  O     -2.336774    2.448982    0.704235
  C     -1.631929    1.436904    0.263481
  C     -2.145172    0.102157    0.211198
  O     -3.449336   -0.149317    0.672408
  C     -4.451900    0.414195   -0.165102
  C     -1.393314   -0.983331   -0.263380
  O     -2.022845   -2.237970   -0.341652
  C     -1.521015   -3.180990    0.597023
  C     -0.283115    1.576431   -0.208640
  C      0.258272    2.991540   -0.181180
  C      0.487189    0.477700   -0.658105
  C      1.918666    0.642168   -1.168406
  C      2.970713    0.851896   -0.097292
  C      3.865184   -0.032925    0.377510
  C      4.870590    0.367007    1.435062
  C      3.961536   -1.471508   -0.084173
  C     -0.037181   -0.860598   -0.703448
  O      0.639374   -1.900090   -1.138443
  H     -5.421367    0.211241    0.305741
  H     -4.444208   -0.045533   -1.166409
  H     -4.306548    1.496356   -0.258910
  H     -2.053564   -4.124651    0.427606
  H     -1.704786   -2.854531    1.633052
  H     -0.446260   -3.335181    0.448389
  H     -0.448958    3.689451   -0.652107
  H      1.223773    3.094850   -0.685470
  H      0.384938    3.366500    0.847866
  H      1.979209    1.496441   -1.861239
  H      2.145854   -0.258678   -1.744624
  H      2.994051    1.855070    0.335711
  H      4.774071    1.422120    1.715247
  H      5.901317    0.201890    1.086278
  H      4.755648   -0.240350    2.345492
  H      3.048343   -1.797847   -0.591003
  H      4.132417   -2.136224    0.774852
  H      4.819334   -1.618248   -0.759060

----------------------------
CARTESIAN COORDINATES (A.U.)
----------------------------
  NO LB      ZA    FRAG     MASS         X           Y           Z
   0 O     8.0000    0    15.999   -4.415863    4.627906    1.330811
   1 C     6.0000    0    12.011   -3.083898    2.715356    0.497907
   2 C     6.0000    0    12.011   -4.053788    0.193048    0.399107
   3 O     8.0000    0    15.999   -6.518301   -0.282168    1.270667
   4 C     6.0000    0    12.011   -8.412871    0.782716   -0.311998
   5 C     6.0000    0    12.011   -2.632983   -1.858225   -0.497716
   6 O     8.0000    0    15.999   -3.822623   -4.229150   -0.645628
   7 C     6.0000    0    12.011   -2.874301   -6.011200    1.128210
   8 C     6.0000    0    12.011   -0.535010    2.979022   -0.394273
   9 C     6.0000    0    12.011    0.488063    5.653191   -0.342381
  10 C     6.0000    0    12.011    0.920654    0.902723   -1.243639
  11 C     6.0000    0    12.011    3.625754    1.213522   -2.207968
  12 C     6.0000    0    12.011    5.613834    1.609850   -0.183855
  13 C     6.0000    0    12.011    7.304139   -0.062220    0.713391
  14 C     6.0000    0    12.011    9.204082    0.693542    2.711875
  15 C     6.0000    0    12.011    7.486218   -2.780746   -0.159063
  16 C     6.0000    0    12.011   -0.070262   -1.626295   -1.329324
  17 O     8.0000    0    15.999    1.208241   -3.590650   -2.151345
  18 H     1.0000    0     1.008  -10.244899    0.399188    0.577768
  19 H     1.0000    0     1.008   -8.398336   -0.086045   -2.204193
  20 H     1.0000    0     1.008   -8.138195    2.827704   -0.489270
  21 H     1.0000    0     1.008   -3.880673   -7.794461    0.808058
  22 H     1.0000    0     1.008   -3.221579   -5.394283    3.086021
  23 H     1.0000    0     1.008   -0.843309   -6.302579    0.847333
  24 H     1.0000    0     1.008   -0.848408    6.972052   -1.232303
  25 H     1.0000    0     1.008    2.312596    5.848419   -1.295350
  26 H     1.0000    0     1.008    0.727427    6.361763    1.602234
  27 H     1.0000    0     1.008    3.740163    2.827864   -3.517232
  28 H     1.0000    0     1.008    4.055076   -0.488831   -3.296862
  29 H     1.0000    0     1.008    5.657937    3.505575    0.634401
  30 H     1.0000    0     1.008    9.021687    2.687417    3.241347
  31 H     1.0000    0     1.008   11.151874    0.381517    2.052768
  32 H     1.0000    0     1.008    8.986872   -0.454195    4.432337
  33 H     1.0000    0     1.008    5.760534   -3.397439   -1.116834
  34 H     1.0000    0     1.008    7.809137   -4.036879    1.464258
  35 H     1.0000    0     1.008    9.107221   -3.058046   -1.434416

--------------------------------
INTERNAL COORDINATES (ANGSTROEM)
--------------------------------
 O      0   0   0     0.000000000000     0.00000000     0.00000000
 C      1   0   0     1.309722594598     0.00000000     0.00000000
 C      2   1   0     1.430979945301   122.68704404     0.00000000
 O      3   2   1     1.405985760155   119.17883831   358.77480577
 C      4   3   2     1.422709733976   112.93615514    69.22622906
 C      3   2   1     1.403138514613   122.80344191   179.84876577
 O      6   3   2     1.405900259836   117.98717169   183.56501063
 C      7   6   3     1.422051545060   113.39242789   248.84173691
 C      2   1   3     1.435849757982   122.75890353   179.88020772
 C      9   2   1     1.515383656877   114.85919693   358.99343625
 C      9   2   1     1.415130980302   122.70583829   178.62363879
 C     11   9   2     1.528588675818   122.15731471   179.51650227
 C     12  11   9     1.515940088379   115.39819367    76.20531621
 C     13  12  11     1.344776806961   128.31929377   103.73566675
 C     14  13  12     1.513011526157   120.98808757   178.52106879
 C     14  13  12     1.513919999695   124.04797010   358.78911466
 C      6   3   2     1.431021060897   123.05615884     1.71423554
 O     17   6   3     1.314340106696   121.45020635   179.78196407
 H      5   4   3     1.096700244837   107.27152097   183.01394246
 H      5   4   3     1.101827478754   111.39437003    64.28079051
 H      5   4   3     1.095901461843   110.36766825   302.45860242
 H      8   7   6     1.096725430087   107.29340274   181.82879347
 H      8   7   6     1.101682014543   111.43069946    63.05231504
 H      8   7   6     1.095885297165   110.47905441   301.16382854
 H     10   9   2     1.099557230882   110.80392085   310.51438018
 H     10   9   2     1.094154109712   113.27057700   188.86855255
 H     10   9   2     1.102531221745   112.05789711    67.35327823
 H     12  11   9     1.101573924922   110.17419202   314.40036653
 H     12  11   9     1.093236211234   106.37408565   198.50377118
 H     13  12  11     1.092883399335   114.94549087   283.72965316
 H     15  14  13     1.095939130973   112.00303045   358.82716691
 H     15  14  13     1.100596322112   111.17135622   237.98554159
 H     15  14  13     1.100443349568   111.28354207   119.95772216
 H     16  14  13     1.094210494120   111.81062578   341.71949651
 H     16  14  13     1.099532327887   110.24888571   221.38873473
 H     16  14  13     1.101282685742   111.28896290   103.94944693

---------------------------
INTERNAL COORDINATES (A.U.)
---------------------------
 O      0   0   0     0.000000000000     0.00000000     0.00000000
 C      1   0   0     2.475017015199     0.00000000     0.00000000
 C      2   1   0     2.704160199752   122.68704404     0.00000000
 O      3   2   1     2.656928034886   119.17883831   358.77480577
 C      4   3   2     2.688531765278   112.93615514    69.22622906
 C      3   2   1     2.651547520575   122.80344191   179.84876577
 O      6   3   2     2.656766462699   117.98717169   183.56501063
 C      7   6   3     2.687287968483   113.39242789   248.84173691
 C      2   1   3     2.713362812043   122.75890353   179.88020772
 C      9   2   1     2.863660099317   114.85919693   358.99343625
 C      9   2   1     2.674209996398   122.70583829   178.62363879
 C     11   9   2     2.888613968709   122.15731471   179.51650227
 C     12  11   9     2.864711602468   115.39819367    76.20531621
 C     13  12  11     2.541259876406   128.31929377   103.73566675
 C     14  13  12     2.859177421903   120.98808757   178.52106879
 C     14  13  12     2.860894188089   124.04797010   358.78911466
 C      6   3   2     2.704237896969   123.05615884     1.71423554
 O     17   6   3     2.483742848485   121.45020635   179.78196407
 H      5   4   3     2.072463113747   107.27152097   183.01394246
 H      5   4   3     2.082152181673   111.39437003    64.28079051
 H      5   4   3     2.070953632648   110.36766825   302.45860242
 H      8   7   6     2.072510706971   107.29340274   181.82879347
 H      8   7   6     2.081877294154   111.43069946    63.05231504
 H      8   7   6     2.070923085833   110.47905441   301.16382854
 H     10   9   2     2.077862034940   110.80392085   310.51438018
 H     10   9   2     2.067651615660   113.27057700   188.86855255
 H     10   9   2     2.083482063195   112.05789711    67.35327823
 H     12  11   9     2.081673034370   110.17419202   314.40036653
 H     12  11   9     2.065917038918   106.37408565   198.50377118
 H     13  12  11     2.065250321052   114.94549087   283.72965316
 H     15  14  13     2.071024816987   112.00303045   358.82716691
 H     15  14  13     2.079825632792   111.17135622   237.98554159
 H     15  14  13     2.079536556579   111.28354207   119.95772216
 H     16  14  13     2.067758166750   111.81062578   341.71949651
 H     16  14  13     2.077814975099   110.24888571   221.38873473
 H     16  14  13     2.081122672081   111.28896290   103.94944693


           ************************************************************
           *        Program running with 4 parallel MPI-processes     *
           *              working on a common directory               *
           ************************************************************
------------------------------------------------------------------------------
                   ___                                                        
                  /   \      - P O W E R E D   B Y -                         
                 /     \                                                     
                 |  |  |   _    _      __       _____    __    __             
                 |  |  |  | |  | |    /  \     |  _  \  |  |  /  |          
                  \  \/   | |  | |   /    \    | | | |  |  | /  /          
                 / \  \   | |__| |  /  /\  \   | |_| |  |  |/  /          
                |  |  |   |  __  | /  /__\  \  |    /   |      \           
                |  |  |   | |  | | |   __   |  |    \   |  |\   \          
                \     /   | |  | | |  |  |  |  | |\  \  |  | \   \       
                 \___/    |_|  |_| |__|  |__|  |_| \__\ |__|  \__/        
                                                                              
                      - O R C A' S   B I G   F R I E N D -                    
                                      &                                       
                       - I N T E G R A L  F E E D E R -                       
                                                                              
 v1 FN, 2020, v2 2021                                                         
------------------------------------------------------------------------------


Reading SHARK input file UQ1_2e_0H_B3LYP_631Gd_opt.SHARKINP.tmp ... ok
----------------------
SHARK INTEGRAL PACKAGE
----------------------

Number of atoms                             ...     36
Number of basis functions                   ...    288
Number of shells                            ...    144
Maximum angular momentum                    ...      2
Integral batch strategy                     ... SHARK/LIBINT Hybrid
RI-J (if used) integral strategy            ... SPLIT-RIJ (Revised 2003 algorithm where possible)
Printlevel                                  ...      1
Contraction scheme used                     ... SEGMENTED contraction
Coulomb Range Separation                    ... NOT USED
Exchange Range Separation                   ... NOT USED
Finite Nucleus Model                        ... NOT USED
Auxiliary Coulomb fitting basis             ... AVAILABLE
   # of basis functions in Aux-J            ...   1080
   # of shells in Aux-J                     ...    360
   Maximum angular momentum in Aux-J        ...      4
Auxiliary J/K fitting basis                 ... NOT available
Auxiliary Correlation fitting basis         ... NOT available
Auxiliary 'external' fitting basis          ... NOT available
Integral threshold                          ...     2.500000e-11
Primitive cut-off                           ...     2.500000e-12
Primitive pair pre-selection threshold      ...     2.500000e-12

Calculating pre-screening integrals         ... done (  0.0 sec) Dimension = 144
Organizing shell pair data                  ... done (  0.0 sec)
Shell pair information
Total number of shell pairs                 ...     10440
Shell pairs after pre-screening             ...      8063
Total number of primitive shell pairs       ...     59085
Primitive shell pairs kept                  ...     25701
          la=0 lb=0:   2979 shell pairs
          la=1 lb=0:   2694 shell pairs
          la=1 lb=1:    608 shell pairs
          la=2 lb=0:   1126 shell pairs
          la=2 lb=1:    538 shell pairs
          la=2 lb=2:    118 shell pairs

Calculating one electron integrals          ... done (  0.0 sec)
Calculating RI/J V-Matrix + Cholesky decomp.... done (  0.1 sec)
Calculating Nuclear repulsion               ... done (  0.0 sec) ENN=   1340.957781250981 Eh

SHARK setup successfully completed in   0.3 seconds

Maximum memory used throughout the entire GTOINT-calculation: 19.8 MB
[1717821667.197707] [eu-g5-014-1:39915:0]          mpool.c:38   UCX  WARN  object 0x39216c0 was not returned to mpool ucp_requests
[1717821667.197727] [eu-g5-014-1:39915:0]          mpool.c:38   UCX  WARN  object 0x3921880 was not returned to mpool ucp_requests
[1717821667.197731] [eu-g5-014-1:39915:0]          mpool.c:38   UCX  WARN  object 0x3921a40 was not returned to mpool ucp_requests
[1717821667.197734] [eu-g5-014-1:39915:0]          mpool.c:38   UCX  WARN  object 0x3921c00 was not returned to mpool ucp_requests
[1717821667.197737] [eu-g5-014-1:39915:0]          mpool.c:38   UCX  WARN  object 0x3921dc0 was not returned to mpool ucp_requests
[1717821667.197740] [eu-g5-014-1:39915:0]          mpool.c:38   UCX  WARN  object 0x3921f80 was not returned to mpool ucp_requests
[1717821667.197743] [eu-g5-014-1:39915:0]          mpool.c:38   UCX  WARN  object 0x3922140 was not returned to mpool ucp_requests
[1717821667.197747] [eu-g5-014-1:39915:0]          mpool.c:38   UCX  WARN  object 0x3922300 was not returned to mpool ucp_requests
[1717821667.197750] [eu-g5-014-1:39915:0]          mpool.c:38   UCX  WARN  object 0x39224c0 was not returned to mpool ucp_requests
[1717821667.197753] [eu-g5-014-1:39915:0]          mpool.c:38   UCX  WARN  object 0x3922680 was not returned to mpool ucp_requests
[1717821667.197755] [eu-g5-014-1:39915:0]          mpool.c:38   UCX  WARN  object 0x3922840 was not returned to mpool ucp_requests
[1717821667.197758] [eu-g5-014-1:39915:0]          mpool.c:38   UCX  WARN  object 0x3922a00 was not returned to mpool ucp_requests
[1717821667.197761] [eu-g5-014-1:39915:0]          mpool.c:38   UCX  WARN  object 0x3922bc0 was not returned to mpool ucp_requests
[1717821667.197763] [eu-g5-014-1:39915:0]          mpool.c:38   UCX  WARN  object 0x3922d80 was not returned to mpool ucp_requests
[1717821667.197766] [eu-g5-014-1:39915:0]          mpool.c:38   UCX  WARN  object 0x3922f40 was not returned to mpool ucp_requests
[1717821667.197769] [eu-g5-014-1:39915:0]          mpool.c:38   UCX  WARN  object 0x3923100 was not returned to mpool ucp_requests
[1717821667.197772] [eu-g5-014-1:39915:0]          mpool.c:38   UCX  WARN  object 0x39232c0 was not returned to mpool ucp_requests
[1717821667.197774] [eu-g5-014-1:39915:0]          mpool.c:38   UCX  WARN  object 0x3923480 was not returned to mpool ucp_requests
[1717821667.201551] [eu-g5-014-1:39914:0]          mpool.c:38   UCX  WARN  object 0x2f78680 was not returned to mpool ucp_requests
[1717821667.201569] [eu-g5-014-1:39914:0]          mpool.c:38   UCX  WARN  object 0x2f78840 was not returned to mpool ucp_requests
[1717821667.201572] [eu-g5-014-1:39914:0]          mpool.c:38   UCX  WARN  object 0x2f78a00 was not returned to mpool ucp_requests
[1717821667.201575] [eu-g5-014-1:39914:0]          mpool.c:38   UCX  WARN  object 0x2f78bc0 was not returned to mpool ucp_requests
[1717821667.201578] [eu-g5-014-1:39914:0]          mpool.c:38   UCX  WARN  object 0x2f78d80 was not returned to mpool ucp_requests
[1717821667.201580] [eu-g5-014-1:39914:0]          mpool.c:38   UCX  WARN  object 0x2f78f40 was not returned to mpool ucp_requests
[1717821667.201583] [eu-g5-014-1:39914:0]          mpool.c:38   UCX  WARN  object 0x2f79100 was not returned to mpool ucp_requests
[1717821667.201585] [eu-g5-014-1:39914:0]          mpool.c:38   UCX  WARN  object 0x2f792c0 was not returned to mpool ucp_requests
[1717821667.201588] [eu-g5-014-1:39914:0]          mpool.c:38   UCX  WARN  object 0x2f79480 was not returned to mpool ucp_requests
[1717821667.201590] [eu-g5-014-1:39914:0]          mpool.c:38   UCX  WARN  object 0x2f79640 was not returned to mpool ucp_requests
[1717821667.201593] [eu-g5-014-1:39914:0]          mpool.c:38   UCX  WARN  object 0x2f79800 was not returned to mpool ucp_requests
[1717821667.201596] [eu-g5-014-1:39914:0]          mpool.c:38   UCX  WARN  object 0x2f799c0 was not returned to mpool ucp_requests
[1717821667.201598] [eu-g5-014-1:39914:0]          mpool.c:38   UCX  WARN  object 0x2f79b80 was not returned to mpool ucp_requests
[1717821667.201601] [eu-g5-014-1:39914:0]          mpool.c:38   UCX  WARN  object 0x2f79d40 was not returned to mpool ucp_requests
[1717821667.201603] [eu-g5-014-1:39914:0]          mpool.c:38   UCX  WARN  object 0x2f79f00 was not returned to mpool ucp_requests
[1717821667.201606] [eu-g5-014-1:39914:0]          mpool.c:38   UCX  WARN  object 0x2f7a0c0 was not returned to mpool ucp_requests
[1717821667.201608] [eu-g5-014-1:39914:0]          mpool.c:38   UCX  WARN  object 0x2f7a280 was not returned to mpool ucp_requests
[1717821667.201611] [eu-g5-014-1:39914:0]          mpool.c:38   UCX  WARN  object 0x2f7a440 was not returned to mpool ucp_requests
[1717821667.219808] [eu-g5-014-1:39913:0]          mpool.c:38   UCX  WARN  object 0x2929d00 was not returned to mpool ucp_requests
[1717821667.219829] [eu-g5-014-1:39913:0]          mpool.c:38   UCX  WARN  object 0x2929ec0 was not returned to mpool ucp_requests
[1717821667.219833] [eu-g5-014-1:39913:0]          mpool.c:38   UCX  WARN  object 0x292a080 was not returned to mpool ucp_requests
[1717821667.219836] [eu-g5-014-1:39913:0]          mpool.c:38   UCX  WARN  object 0x292a240 was not returned to mpool ucp_requests
[1717821667.219839] [eu-g5-014-1:39913:0]          mpool.c:38   UCX  WARN  object 0x292a400 was not returned to mpool ucp_requests
[1717821667.219850] [eu-g5-014-1:39913:0]          mpool.c:38   UCX  WARN  object 0x292a5c0 was not returned to mpool ucp_requests
[1717821667.219853] [eu-g5-014-1:39913:0]          mpool.c:38   UCX  WARN  object 0x292a780 was not returned to mpool ucp_requests
[1717821667.219856] [eu-g5-014-1:39913:0]          mpool.c:38   UCX  WARN  object 0x292a940 was not returned to mpool ucp_requests
[1717821667.219859] [eu-g5-014-1:39913:0]          mpool.c:38   UCX  WARN  object 0x292ab00 was not returned to mpool ucp_requests
[1717821667.219862] [eu-g5-014-1:39913:0]          mpool.c:38   UCX  WARN  object 0x292acc0 was not returned to mpool ucp_requests
[1717821667.219865] [eu-g5-014-1:39913:0]          mpool.c:38   UCX  WARN  object 0x292ae80 was not returned to mpool ucp_requests
[1717821667.219868] [eu-g5-014-1:39913:0]          mpool.c:38   UCX  WARN  object 0x292b040 was not returned to mpool ucp_requests
[1717821667.219871] [eu-g5-014-1:39913:0]          mpool.c:38   UCX  WARN  object 0x292b3c0 was not returned to mpool ucp_requests
[1717821667.219874] [eu-g5-014-1:39913:0]          mpool.c:38   UCX  WARN  object 0x292b580 was not returned to mpool ucp_requests


           ************************************************************
           *        Program running with 4 parallel MPI-processes     *
           *              working on a common directory               *
           ************************************************************

Diagonalization of the overlap matrix:
Smallest eigenvalue                        ... 4.115e-04
Time for diagonalization                   ...    0.013 sec
Threshold for overlap eigenvalues          ... 1.000e-08
Number of eigenvalues below threshold      ... 0
Time for construction of square roots      ...    0.006 sec
Total time needed                          ...    0.020 sec

-------------------
DFT GRID GENERATION
-------------------

General Integration Accuracy     IntAcc      ... 4.959
Radial Grid Type                 RadialGrid  ... OptM3 with GC (2021)
Angular Grid (max. ang.)         AngularGrid ... 6 (Lebedev-590)
Angular grid pruning method      GridPruning ... 4 (adaptive)
Weight generation scheme         WeightScheme... Becke
Basis function cutoff            BFCut       ... 1.0000e-11
Integration weight cutoff        WCut        ... 1.0000e-14
Angular grids for H and He will be reduced by one unit
Partially contracted basis set               ... off
Rotationally invariant grid construction     ... off

Total number of grid points                  ...   410537
Total number of batches                      ...     6434
Average number of points per batch           ...       63
Average number of grid points per atom       ...    11404
Time for grid setup =    5.439 sec

--------------------
COSX GRID GENERATION
--------------------

GRIDX 1
-------
General Integration Accuracy     IntAcc      ... 4.020
Radial Grid Type                 RadialGrid  ... OptM3 with GC (2021)
Angular Grid (max. ang.)         AngularGrid ... 2 (Lebedev-110)
Angular grid pruning method      GridPruning ... 4 (adaptive)
Weight generation scheme         WeightScheme... Becke
Basis function cutoff            BFCut       ... 1.0000e-11
Integration weight cutoff        WCut        ... 1.0000e-14
Angular grids for H and He will be reduced by one unit
Partially contracted basis set               ... on
Rotationally invariant grid construction     ... off

Total number of grid points                  ...    45164
Total number of batches                      ...      726
Average number of points per batch           ...       62
Average number of grid points per atom       ...     1255
UseSFitting                                  ... on

GRIDX 2
-------
General Integration Accuracy     IntAcc      ... 4.338
Radial Grid Type                 RadialGrid  ... OptM3 with GC (2021)
Angular Grid (max. ang.)         AngularGrid ... 3 (Lebedev-194)
Angular grid pruning method      GridPruning ... 4 (adaptive)
Weight generation scheme         WeightScheme... Becke
Basis function cutoff            BFCut       ... 1.0000e-11
Integration weight cutoff        WCut        ... 1.0000e-14
Angular grids for H and He will be reduced by one unit
Partially contracted basis set               ... on
Rotationally invariant grid construction     ... off

Total number of grid points                  ...    98620
Total number of batches                      ...     1557
Average number of points per batch           ...       63
Average number of grid points per atom       ...     2739
UseSFitting                                  ... on

GRIDX 3
-------
General Integration Accuracy     IntAcc      ... 4.871
Radial Grid Type                 RadialGrid  ... OptM3 with GC (2021)
Angular Grid (max. ang.)         AngularGrid ... 4 (Lebedev-302)
Angular grid pruning method      GridPruning ... 4 (adaptive)
Weight generation scheme         WeightScheme... Becke
Basis function cutoff            BFCut       ... 1.0000e-11
Integration weight cutoff        WCut        ... 1.0000e-14
Angular grids for H and He will be reduced by one unit
Partially contracted basis set               ... on
Rotationally invariant grid construction     ... off

Total number of grid points                  ...   187171
Total number of batches                      ...     2943
Average number of points per batch           ...       63
Average number of grid points per atom       ...     5199
UseSFitting                                  ... on

Time for X-Grid setup             =    2.939 sec


--------------------
CPCM SOLVATION MODEL
--------------------
CPCM parameters:
  Epsilon                                         ...      80.4000
  Refrac                                          ...       1.3300
  Rsolv                                           ...       1.3000
  Surface type                                    ... GAUSSIAN VDW
  Epsilon function type                           ...         CPCM
Radii:
 Radius for O  used is    3.4469 Bohr (=   1.8240 Ang.)
 Radius for C  used is    3.8550 Bohr (=   2.0400 Ang.)
 Radius for H  used is    2.4944 Bohr (=   1.3200 Ang.)
Calculating surface                               ...        done! (  0.0s)
GEPOL surface points                              ...         1923
GEPOL Volume                                      ...    2108.7982
GEPOL Surface-area                                ...    1099.3788
Calculating surface distance matrix               ...        done! (  0.0s)
Performing Cholesky decomposition & store         ...        done! (  0.2s)
Overall time for CPCM initialization              ...                 0.2s
--------------
SCF ITERATIONS
--------------
ITER       Energy         Delta-E        Max-DP      RMS-DP      [F,P]     Damp
               ***  Starting incremental Fock matrix formation  ***
  0   -844.8567080844   0.000000000000 0.00245726  0.00003604  0.0138104 0.7000
                      *** Initiating the SOSCF procedure ***
                      *** Re-Reading the Fockian *** 
                      *** Removing any level shift *** 
ITER      Energy       Delta-E        Grad      Rot      Max-DP    RMS-DP
  1   -844.85685884  -0.0001507598  0.000690  0.000690  0.007526  0.000118
               *** Restarting incremental Fock matrix formation ***
  2   -844.85727687  -0.0004180258  0.000417  0.000768  0.002459  0.000035
  3   -844.85728971  -0.0000128420  0.000088  0.000485  0.000612  0.000012
  4   -844.85728919   0.0000005254  0.000182  0.000329  0.000434  0.000007
  5   -844.85729011  -0.0000009187  0.000007  0.000034  0.000043  0.000001
  6   -844.85729011  -0.0000000002  0.000015  0.000026  0.000028  0.000001
                  ***Gradient check signals convergence***
              ***Rediagonalizing the Fockian in SOSCF/NRSCF***

               *****************************************************
               *                     SUCCESS                       *
               *           SCF CONVERGED AFTER   7 CYCLES          *
               *****************************************************

Old exchange energy                            =    -22.495148526 Eh
New exchange energy                            =    -22.495155271 Eh
Exchange energy change after final integration =     -0.000006745 Eh
Total energy after final integration           =   -844.857296852 Eh
Final COS-X integration done in                =    17.090 sec
Total Energy       :         -844.85729685 Eh          -22989.73582 eV
  Last Energy change         ...   -1.7637e-09  Tolerance :   1.0000e-08
  Last MAX-Density change    ...    4.4409e-15  Tolerance :   1.0000e-07
             **** THE GBW FILE WAS UPDATED (UQ1_2e_0H_B3LYP_631Gd_opt.gbw) ****
             **** DENSITY UQ1_2e_0H_B3LYP_631Gd_opt.scfp WAS UPDATED ****
             **** ENERGY FILE WAS UPDATED (UQ1_2e_0H_B3LYP_631Gd_opt.en.tmp) ****
             **** THE GBW FILE WAS UPDATED (UQ1_2e_0H_B3LYP_631Gd_opt.gbw) ****
             **** DENSITY UQ1_2e_0H_B3LYP_631Gd_opt.scfp WAS UPDATED ****
Total SCF time: 0 days 0 hours 1 min 34 sec 

Maximum memory used throughout the entire SCF-calculation: 118.8 MB

-------------------------   --------------------
FINAL SINGLE POINT ENERGY      -844.857296851848
-------------------------   --------------------


           ************************************************************
           *        Program running with 4 parallel MPI-processes     *
           *              working on a common directory               *
           ************************************************************
------------------------------------------------------------------------------
                         ORCA SCF GRADIENT CALCULATION
------------------------------------------------------------------------------

 ... reading COSX grid (gridx3)
Gradient of the Kohn-Sham DFT energy:
Kohn-Sham wavefunction type      ... RKS
Hartree-Fock exchange scaling    ...    0.200
Number of operators              ...    1
Number of atoms                  ...   36
Basis set dimensions             ...  288
Integral neglect threshold       ... 2.5e-11
Integral primitive cutoff        ... 2.5e-12
SHARK Integral package           ... ON

Nuc. rep. gradient       (SHARK) ... done (  0.0 sec)
HCore & Overlap gradient (SHARK) ... done (  0.3 sec)
RI-J gradient            (SHARK) ... done (  1.4 sec)
COSX-gradient                    ... done ( 20.9 sec)
Exchange-correlation gradient    ... done

------------------
CARTESIAN GRADIENT
------------------

   1   O   :   -0.000013979   -0.000018888    0.000006465
   2   C   :   -0.000155715    0.000095727    0.000145531
   3   C   :    0.000342659   -0.000103524   -0.000143206
   4   O   :   -0.000055245    0.000056424    0.000180086
   5   C   :    0.000058933   -0.000064469   -0.000042474
   6   C   :   -0.000453539    0.000594718    0.000317069
   7   O   :    0.000167138   -0.000309450   -0.000239462
   8   C   :   -0.000256982    0.000387833    0.000149672
   9   C   :    0.000125410   -0.000316329   -0.000016397
  10   C   :    0.000009129    0.000044596   -0.000086457
  11   C   :   -0.000141050   -0.000022826   -0.000188953
  12   C   :   -0.000007716    0.000083922    0.000058952
  13   C   :    0.000087649   -0.000161659   -0.000148255
  14   C   :   -0.000115522    0.000017654   -0.000015975
  15   C   :    0.000084425    0.000012622   -0.000137588
  16   C   :   -0.000174207   -0.000179819    0.000240423
  17   C   :    0.000399645   -0.000275974   -0.000114239
  18   O   :   -0.000310040    0.000070601    0.000089100
  19   H   :   -0.000007240    0.000048501   -0.000015478
  20   H   :    0.000010813    0.000007294    0.000013252
  21   H   :   -0.000035775    0.000030679   -0.000023257
  22   H   :    0.000180717   -0.000100028    0.000047508
  23   H   :    0.000037480   -0.000009617   -0.000035889
  24   H   :    0.000020959   -0.000186398   -0.000016211
  25   H   :    0.000133545    0.000092417   -0.000099233
  26   H   :    0.000006386   -0.000000174    0.000031467
  27   H   :   -0.000196235   -0.000024838    0.000012139
  28   H   :   -0.000120486   -0.000027443    0.000119165
  29   H   :    0.000108566   -0.000026345   -0.000051944
  30   H   :    0.000079849    0.000067886   -0.000034686
  31   H   :   -0.000007243    0.000020885   -0.000001139
  32   H   :    0.000020025    0.000008749    0.000072044
  33   H   :   -0.000030187    0.000002419    0.000007869
  34   H   :    0.000110788    0.000075026   -0.000000327
  35   H   :    0.000093016    0.000025483   -0.000039023
  36   H   :    0.000061940    0.000114673   -0.000042277

Difference to translation invariance:
           :    0.0000579110    0.0000303280   -0.0000017299

Difference to rotation invariance:
           :   -0.0023377968    0.0007174890   -0.0002983494

Norm of the cartesian gradient     ...    0.0015412120
RMS gradient                       ...    0.0001483032
MAX gradient                       ...    0.0005947182

-------
TIMINGS
-------

Total SCF gradient time            ...       32.673 sec

One electron gradient       ....       0.321 sec  (  1.0%)
RI-J Coulomb gradient       ....       1.383 sec  (  4.2%)
COSX gradient               ....      20.942 sec  ( 64.1%)
XC gradient                 ....       7.942 sec  ( 24.3%)
CPCM gradient               ....       0.667 sec  (  2.0%)
   A-Matrix (El+Nuc)        ....       0.165 sec  (  0.5%)
   Potential                ....       0.502 sec  (  1.5%)

Maximum memory used throughout the entire SCFGRAD-calculation: 90.9 MB
------------------------------------------------------------------------------
                         ORCA GEOMETRY RELAXATION STEP
------------------------------------------------------------------------------

Reading the OPT-File                    .... done
Getting information on internals        .... done
Copying old internal coords+grads       .... done
Making the new internal coordinates     .... (new redundants).... done
Validating the new internal coordinates .... (new redundants).... done
Calculating the B-matrix                .... done
Calculating the G,G- and P matrices     .... done
Transforming gradient to internals      .... done
Projecting the internal gradient        .... done
Number of atoms                         ....  36
Number of internal coordinates          .... 166
Current Energy                          ....  -844.857296852 Eh
Current gradient norm                   ....     0.001541212 Eh/bohr
Maximum allowed component of the step   ....  0.300
Current trust radius                    ....  0.300
Updating the Hessian (BFGS)             .... done
Forming the augmented Hessian           .... done
Diagonalizing the augmented Hessian     .... done
Last element of RFO vector              ....  0.904262124
Lowest eigenvalues of augmented Hessian:
 -0.000085964  0.000356137  0.006400277  0.011916641  0.011944153
Length of the computed step             ....  0.472183622
Warning: the length of the step is outside the trust region - taking restricted step instead
The input lambda is                     ....    -0.000086
   iter:   1  x=   -0.000194  g= 1232.974472 f(x)=     0.132957
   iter:   2  x=   -0.000269  g=  563.454000 f(x)=     0.042312
   iter:   3  x=   -0.000292  g=  360.994066 f(x)=     0.008351
   iter:   4  x=   -0.000294  g=  318.628892 f(x)=     0.000504
   iter:   5  x=   -0.000294  g=  315.981503 f(x)=     0.000002
   iter:   6  x=   -0.000294  g=  315.970438 f(x)=     0.000000
   iter:   7  x=   -0.000294  g=  315.970437 f(x)=     0.000000
The output lambda is                    ....    -0.000294 (7 iterations)
The final length of the internal step   ....  0.300000000
Converting the step to cartesian space:
 Initial RMS(Int)=    0.0232845158
Transforming coordinates:
 Iter   0:  RMS(Cart)=    0.0459645668 RMS(Int)=    0.0232500385
 Iter   1:  RMS(Cart)=    0.0023942583 RMS(Int)=    0.0018445726
 Iter   2:  RMS(Cart)=    0.0002883793 RMS(Int)=    0.0001756483
 Iter   3:  RMS(Cart)=    0.0000351259 RMS(Int)=    0.0000267465
 Iter   4:  RMS(Cart)=    0.0000042644 RMS(Int)=    0.0000026692
 Iter   5:  RMS(Cart)=    0.0000005178 RMS(Int)=    0.0000003872
 Iter   6:  RMS(Cart)=    0.0000000629 RMS(Int)=    0.0000000406
done
Storing new coordinates                 .... done

                                .--------------------.
          ----------------------|Geometry convergence|-------------------------
          Item                value                   Tolerance       Converged
          ---------------------------------------------------------------------
          Energy change      -0.0000207256            0.0000002000      NO
          RMS gradient        0.0001208503            0.0000080000      NO
          MAX gradient        0.0004688883            0.0000300000      NO
          RMS step            0.0232845158            0.0001000000      NO
          MAX step            0.1197112240            0.0002000000      NO
          ........................................................
          Max(Bonds)      0.0014      Max(Angles)    0.47
          Max(Dihed)        6.86      Max(Improp)    0.00
          ---------------------------------------------------------------------

The optimization has not yet converged - more geometry cycles are needed


    ---------------------------------------------------------------------------
                         Redundant Internal Coordinates
                            (Angstroem and degrees)

        Definition                    Value    dE/dq     Step     New-Value
    ----------------------------------------------------------------------------
     1. B(C   1,O   0)                1.3097 -0.000004 -0.0001    1.3096   
     2. B(C   2,C   1)                1.4310 -0.000169  0.0003    1.4313   
     3. B(O   3,C   2)                1.4060  0.000056  0.0006    1.4065   
     4. B(C   4,O   3)                1.4227  0.000035 -0.0002    1.4225   
     5. B(C   5,C   2)                1.4031 -0.000217 -0.0012    1.4019   
     6. B(O   6,C   5)                1.4059  0.000167  0.0009    1.4068   
     7. B(C   7,O   6)                1.4221 -0.000023 -0.0007    1.4213   
     8. B(C   8,C   1)                1.4358  0.000054  0.0002    1.4360   
     9. B(C   9,C   8)                1.5154  0.000084  0.0003    1.5157   
    10. B(C  10,C   8)                1.4151  0.000002  0.0003    1.4154   
    11. B(C  11,C  10)                1.5286  0.000141  0.0001    1.5287   
    12. B(C  12,C  11)                1.5159  0.000071 -0.0006    1.5153   
    13. B(C  13,C  12)                1.3448 -0.000000 -0.0002    1.3446   
    14. B(C  14,C  13)                1.5130  0.000017 -0.0001    1.5129   
    15. B(C  15,C  13)                1.5139 -0.000076  0.0003    1.5143   
    16. B(C  16,C  10)                1.4381  0.000034 -0.0005    1.4376   
    17. B(C  16,C   5)                1.4310  0.000151  0.0009    1.4320   
    18. B(O  17,C  16)                1.3143 -0.000246 -0.0008    1.3136   
    19. B(H  18,C   4)                1.0967 -0.000008  0.0000    1.0967   
    20. B(H  19,C   4)                1.1018 -0.000012 -0.0001    1.1017   
    21. B(H  20,C   4)                1.0959  0.000025  0.0001    1.0960   
    22. B(H  21,C   7)                1.0967  0.000000  0.0002    1.0969   
    23. B(H  22,C   7)                1.1017 -0.000069 -0.0002    1.1015   
    24. B(H  23,C   7)                1.0959  0.000053  0.0001    1.0960   
    25. B(H  24,C   9)                1.0996  0.000008 -0.0014    1.0981   
    26. B(H  25,C   9)                1.0942 -0.000022  0.0004    1.0946   
    27. B(H  26,C   9)                1.1025  0.000001  0.0009    1.1035   
    28. B(H  27,C  11)                1.1016 -0.000100  0.0000    1.1016   
    29. B(H  28,C  11)                1.0932  0.000061  0.0001    1.0934   
    30. B(H  29,C  12)                1.0929  0.000055  0.0001    1.0929   
    31. B(H  30,C  14)                1.0959  0.000014  0.0000    1.0960   
    32. B(H  31,C  14)                1.1006 -0.000009 -0.0002    1.1004   
    33. B(H  32,C  14)                1.1004  0.000019  0.0001    1.1006   
    34. B(H  33,C  15)                1.0942 -0.000111  0.0002    1.0944   
    35. B(H  34,C  15)                1.0995 -0.000039 -0.0005    1.0991   
    36. B(H  35,C  15)                1.1013  0.000063  0.0002    1.1014   
    37. A(O   0,C   1,C   8)          122.76  0.000095    0.19    122.95   
    38. A(C   2,C   1,C   8)          114.55 -0.000107   -0.10    114.45   
    39. A(O   0,C   1,C   2)          122.69  0.000012   -0.09    122.60   
    40. A(O   3,C   2,C   5)          118.01  0.000126    0.05    118.06   
    41. A(C   1,C   2,C   5)          122.80  0.000016    0.04    122.84   
    42. A(C   1,C   2,O   3)          119.18 -0.000141   -0.09    119.09   
    43. A(C   2,O   3,C   4)          112.94 -0.000211   -0.11    112.83   
    44. A(H  18,C   4,H  20)          109.68 -0.000054   -0.06    109.62   
    45. A(O   3,C   4,H  18)          107.27  0.000052    0.04    107.31   
    46. A(H  18,C   4,H  19)          108.61 -0.000003   -0.01    108.60   
    47. A(O   3,C   4,H  19)          111.39 -0.000020    0.01    111.40   
    48. A(O   3,C   4,H  20)          110.37  0.000049    0.06    110.43   
    49. A(H  19,C   4,H  20)          109.47 -0.000024   -0.04    109.42   
    50. A(C   2,C   5,C  16)          123.06  0.000155    0.09    123.15   
    51. A(C   2,C   5,O   6)          117.99  0.000314    0.09    118.08   
    52. A(O   6,C   5,C  16)          118.93 -0.000469   -0.19    118.74   
    53. A(C   5,O   6,C   7)          113.39 -0.000226   -0.02    113.37   
    54. A(H  22,C   7,H  23)          109.44 -0.000004   -0.01    109.43   
    55. A(O   6,C   7,H  23)          110.48  0.000067    0.09    110.57   
    56. A(H  21,C   7,H  23)          109.52 -0.000266   -0.25    109.27   
    57. A(H  21,C   7,H  22)          108.62 -0.000006   -0.00    108.61   
    58. A(O   6,C   7,H  22)          111.43  0.000028    0.06    111.49   
    59. A(O   6,C   7,H  21)          107.29  0.000175    0.11    107.40   
    60. A(C   9,C   8,C  10)          122.43  0.000011   -0.13    122.31   
    61. A(C   1,C   8,C   9)          114.86 -0.000193    0.09    114.95   
    62. A(C   1,C   8,C  10)          122.71  0.000183    0.04    122.74   
    63. A(H  25,C   9,H  26)          107.26  0.000093   -0.36    106.90   
    64. A(C   8,C   9,H  26)          112.06 -0.000195    0.46    112.52   
    65. A(H  24,C   9,H  26)          104.94 -0.000041    0.06    105.00   
    66. A(H  24,C   9,H  25)          108.07 -0.000105    0.33    108.40   
    67. A(C   8,C   9,H  25)          113.27  0.000029   -0.01    113.26   
    68. A(C   8,C   9,H  24)          110.80  0.000212   -0.47    110.33   
    69. A(C   8,C  10,C  11)          122.16 -0.000316   -0.14    122.01   
    70. A(C  11,C  10,C  16)          115.54  0.000449    0.09    115.62   
    71. A(C   8,C  10,C  16)          122.28 -0.000134    0.06    122.34   
    72. A(C  10,C  11,C  12)          115.40  0.000274    0.04    115.44   
    73. A(H  27,C  11,H  28)          107.22  0.000051   -0.03    107.20   
    74. A(C  10,C  11,H  28)          106.37  0.000078    0.10    106.47   
    75. A(C  12,C  11,H  27)          107.40 -0.000087   -0.02    107.37   
    76. A(C  10,C  11,H  27)          110.17 -0.000247   -0.14    110.04   
    77. A(C  12,C  11,H  28)          110.01 -0.000082    0.05    110.06   
    78. A(C  11,C  12,C  13)          128.32  0.000421   -0.01    128.31   
    79. A(C  13,C  12,H  29)          116.74 -0.000240    0.02    116.75   
    80. A(C  11,C  12,H  29)          114.95 -0.000181   -0.01    114.94   
    81. A(C  14,C  13,C  15)          114.96 -0.000127   -0.02    114.95   
    82. A(C  12,C  13,C  15)          124.05  0.000261   -0.02    124.02   
    83. A(C  12,C  13,C  14)          120.99 -0.000135    0.04    121.03   
    84. A(H  31,C  14,H  32)          106.09 -0.000027   -0.01    106.08   
    85. A(C  13,C  14,H  32)          111.28 -0.000070   -0.09    111.19   
    86. A(H  30,C  14,H  31)          107.93 -0.000025    0.03    107.96   
    87. A(C  13,C  14,H  31)          111.17  0.000130    0.12    111.29   
    88. A(C  13,C  14,H  30)          112.00 -0.000014    0.01    112.01   
    89. A(H  30,C  14,H  32)          108.10  0.000004   -0.05    108.05   
    90. A(H  34,C  15,H  35)          106.09  0.000031    0.09    106.18   
    91. A(H  33,C  15,H  35)          109.05  0.000047   -0.22    108.84   
    92. A(C  13,C  15,H  35)          111.29 -0.000227   -0.18    111.11   
    93. A(H  33,C  15,H  34)          108.14  0.000068    0.14    108.27   
    94. A(C  13,C  15,H  34)          110.25  0.000085    0.18    110.43   
    95. A(C  13,C  15,H  33)          111.81  0.000006   -0.00    111.81   
    96. A(C  10,C  16,O  17)          123.97  0.000318    0.11    124.08   
    97. A(C   5,C  16,O  17)          121.45 -0.000208    0.01    121.46   
    98. A(C   5,C  16,C  10)          114.56 -0.000112   -0.13    114.43   
    99. D(C   5,C   2,C   1,O   0)    179.85  0.000012    0.13    179.98   
   100. D(O   3,C   2,C   1,O   0)     -1.23  0.000026    0.03     -1.20   
   101. D(O   3,C   2,C   1,C   8)    178.89  0.000009    0.29    179.18   
   102. D(C   5,C   2,C   1,C   8)     -0.04 -0.000006    0.39      0.35   
   103. D(C   4,O   3,C   2,C   5)   -111.80  0.000064    0.22   -111.57   
   104. D(C   4,O   3,C   2,C   1)     69.23  0.000052    0.32     69.55   
   105. D(H  19,C   4,O   3,C   2)     64.28 -0.000009   -0.44     63.84   
   106. D(H  20,C   4,O   3,C   2)    -57.54  0.000001   -0.43    -57.97   
   107. D(H  18,C   4,O   3,C   2)   -176.99  0.000008   -0.42   -177.41   
   108. D(C  16,C   5,C   2,O   3)   -177.22  0.000001   -0.02   -177.24   
   109. D(C  16,C   5,C   2,C   1)      1.71  0.000013   -0.12      1.59   
   110. D(O   6,C   5,C   2,C   1)   -176.43  0.000026   -0.04   -176.47   
   111. D(O   6,C   5,C   2,O   3)      4.63  0.000014    0.07      4.69   
   112. D(C   7,O   6,C   5,C   2)   -111.16  0.000048    0.48   -110.68   
   113. D(C   7,O   6,C   5,C  16)     70.61  0.000050    0.56     71.17   
   114. D(H  23,C   7,O   6,C   5)    -58.84 -0.000102   -0.63    -59.47   
   115. D(H  22,C   7,O   6,C   5)     63.05 -0.000041   -0.54     62.51   
   116. D(H  21,C   7,O   6,C   5)   -178.17  0.000076   -0.44   -178.61   
   117. D(C  10,C   8,C   1,C   2)     -1.49  0.000007   -0.36     -1.85   
   118. D(C  10,C   8,C   1,O   0)    178.62 -0.000010   -0.09    178.53   
   119. D(C   9,C   8,C   1,C   2)    178.88  0.000027   -0.19    178.69   
   120. D(C   9,C   8,C   1,O   0)     -1.01  0.000010    0.07     -0.93   
   121. D(H  26,C   9,C   8,C  10)   -112.28 -0.000108    6.86   -105.42   
   122. D(H  25,C   9,C   8,C  10)      9.24 -0.000112    6.73     15.96   
   123. D(H  25,C   9,C   8,C   1)   -171.13 -0.000131    6.56   -164.57   
   124. D(H  24,C   9,C   8,C  10)    130.88 -0.000070    6.80    137.68   
   125. D(H  26,C   9,C   8,C   1)     67.35 -0.000128    6.69     74.05   
   126. D(H  24,C   9,C   8,C   1)    -49.49 -0.000090    6.64    -42.85   
   127. D(C  16,C  10,C   8,C   1)      1.44 -0.000018    0.05      1.50   
   128. D(C  11,C  10,C   8,C   9)     -0.88 -0.000066   -0.05     -0.94   
   129. D(C  11,C  10,C   8,C   1)    179.52 -0.000044    0.12    179.64   
   130. D(C  16,C  10,C   8,C   9)   -178.95 -0.000041   -0.12   -179.08   
   131. D(H  28,C  11,C  10,C  16)     16.70 -0.000003   -0.76     15.94   
   132. D(H  28,C  11,C  10,C   8)   -161.50  0.000031   -0.82   -162.32   
   133. D(H  27,C  11,C  10,C  16)    132.60 -0.000025   -0.80    131.79   
   134. D(H  27,C  11,C  10,C   8)    -45.60  0.000009   -0.87    -46.47   
   135. D(C  12,C  11,C  10,C  16)   -105.60 -0.000134   -0.91   -106.51   
   136. D(C  12,C  11,C  10,C   8)     76.21 -0.000100   -0.98     75.23   
   137. D(H  29,C  12,C  11,H  28)    163.40 -0.000086   -0.34    163.05   
   138. D(H  29,C  12,C  11,H  27)     47.02 -0.000054   -0.32     46.69   
   139. D(H  29,C  12,C  11,C  10)    -76.27  0.000146   -0.16    -76.43   
   140. D(C  13,C  12,C  11,H  28)    -16.60 -0.000048   -0.40    -17.00   
   141. D(C  13,C  12,C  11,H  27)   -132.98 -0.000016   -0.38   -133.36   
   142. D(C  13,C  12,C  11,C  10)    103.74  0.000184   -0.21    103.52   
   143. D(C  15,C  13,C  12,H  29)    178.80  0.000097    0.30    179.10   
   144. D(C  15,C  13,C  12,C  11)     -1.21  0.000059    0.36     -0.85   
   145. D(C  14,C  13,C  12,H  29)     -1.47  0.000061    0.21     -1.27   
   146. D(C  14,C  13,C  12,C  11)    178.52  0.000023    0.27    178.79   
   147. D(H  32,C  14,C  13,C  15)    -60.29 -0.000045   -0.80    -61.09   
   148. D(H  32,C  14,C  13,C  12)    119.96 -0.000013   -0.71    119.25   
   149. D(H  31,C  14,C  13,C  15)     57.74 -0.000040   -0.80     56.94   
   150. D(H  31,C  14,C  13,C  12)   -122.01 -0.000008   -0.71   -122.72   
   151. D(H  30,C  14,C  13,C  15)    178.58  0.000009   -0.67    177.91   
   152. D(H  30,C  14,C  13,C  12)     -1.17  0.000041   -0.59     -1.76   
   153. D(H  35,C  15,C  13,C  14)    -75.80 -0.000017   -1.56    -77.35   
   154. D(H  35,C  15,C  13,C  12)    103.95 -0.000051   -1.64    102.30   
   155. D(H  34,C  15,C  13,C  14)     41.64 -0.000065   -1.44     40.20   
   156. D(H  34,C  15,C  13,C  12)   -138.61 -0.000100   -1.53   -140.14   
   157. D(H  33,C  15,C  13,C  14)    161.97  0.000082   -1.14    160.83   
   158. D(H  33,C  15,C  13,C  12)    -18.28  0.000048   -1.23    -19.51   
   159. D(O  17,C  16,C   5,C   2)    179.78  0.000029   -0.10    179.68   
   160. D(C  10,C  16,C   5,O   6)    176.40 -0.000019   -0.28    176.12   
   161. D(C  10,C  16,C   5,C   2)     -1.73 -0.000020   -0.19     -1.93   
   162. D(O  17,C  16,C  10,C  11)      0.45 -0.000001    0.07      0.52   
   163. D(O  17,C  16,C  10,C   8)    178.64 -0.000038    0.14    178.78   
   164. D(C   5,C  16,C  10,C  11)   -177.99  0.000059    0.17   -177.83   
   165. D(C   5,C  16,C  10,C   8)      0.20  0.000022    0.23      0.42   
   166. D(O  17,C  16,C   5,O   6)     -2.09  0.000030   -0.19     -2.27   
    ----------------------------------------------------------------------------

         *************************************************************
         *                GEOMETRY OPTIMIZATION CYCLE  15            *
         *************************************************************
---------------------------------
CARTESIAN COORDINATES (ANGSTROEM)
---------------------------------
  O     -2.326513    2.441440    0.721227
  C     -1.624944    1.430657    0.272737
  C     -2.144439    0.098356    0.211148
  O     -3.450533   -0.148240    0.671232
  C     -4.448015    0.421383   -0.167934
  C     -1.398207   -0.987263   -0.268361
  O     -2.032446   -2.240002   -0.355382
  C     -1.542745   -3.186484    0.585144
  C     -0.277476    1.565953   -0.205016
  C      0.273096    2.977782   -0.173870
  C      0.487366    0.465570   -0.660621
  C      1.918032    0.629877   -1.173444
  C      2.969926    0.855958   -0.106424
  C      3.865622   -0.020934    0.380131
  C      4.867612    0.392414    1.435657
  C      3.968120   -1.463870   -0.067566
  C     -0.040611   -0.870661   -0.708648
  O      0.630030   -1.911872   -1.146301
  H     -5.420512    0.216764    0.295924
  H     -4.435367   -0.031711   -1.172112
  H     -4.302208    1.504202   -0.254763
  H     -2.082047   -4.126492    0.415742
  H     -1.725320   -2.858085    1.620550
  H     -0.469410   -3.353906    0.439683
  H     -0.482820    3.690074   -0.530396
  H      1.177486    3.102565   -0.777740
  H      0.521068    3.312196    0.848050
  H      1.972752    1.478083   -1.874184
  H      2.149305   -0.274784   -1.742229
  H      2.991429    1.864981    0.313020
  H      4.774883    1.452676    1.697177
  H      5.899840    0.215237    1.097928
  H      4.742382   -0.198032    2.355932
  H      3.049494   -1.804514   -0.555197
  H      4.165189   -2.119327    0.792355
  H      4.812189   -1.605063   -0.760940

----------------------------
CARTESIAN COORDINATES (A.U.)
----------------------------
  NO LB      ZA    FRAG     MASS         X           Y           Z
   0 O     8.0000    0    15.999   -4.396473    4.613653    1.362922
   1 C     6.0000    0    12.011   -3.070699    2.703550    0.515398
   2 C     6.0000    0    12.011   -4.052402    0.185866    0.399011
   3 O     8.0000    0    15.999   -6.520562   -0.280132    1.268445
   4 C     6.0000    0    12.011   -8.405530    0.796298   -0.317349
   5 C     6.0000    0    12.011   -2.642228   -1.865657   -0.507128
   6 O     8.0000    0    15.999   -3.840767   -4.232990   -0.671576
   7 C     6.0000    0    12.011   -2.915365   -6.021582    1.105762
   8 C     6.0000    0    12.011   -0.524353    2.959222   -0.387425
   9 C     6.0000    0    12.011    0.516077    5.627193   -0.328567
  10 C     6.0000    0    12.011    0.920989    0.879799   -1.248392
  11 C     6.0000    0    12.011    3.624555    1.190295   -2.217488
  12 C     6.0000    0    12.011    5.612348    1.617526   -0.201111
  13 C     6.0000    0    12.011    7.304967   -0.039560    0.718343
  14 C     6.0000    0    12.011    9.198453    0.741555    2.712998
  15 C     6.0000    0    12.011    7.498660   -2.766314   -0.127681
  16 C     6.0000    0    12.011   -0.076743   -1.645311   -1.339151
  17 O     8.0000    0    15.999    1.190584   -3.612914   -2.166195
  18 H     1.0000    0     1.008  -10.243283    0.409625    0.559214
  19 H     1.0000    0     1.008   -8.381629   -0.059925   -2.214970
  20 H     1.0000    0     1.008   -8.129995    2.842531   -0.481432
  21 H     1.0000    0     1.008   -3.934499   -7.797940    0.785639
  22 H     1.0000    0     1.008   -3.260382   -5.400998    3.062396
  23 H     1.0000    0     1.008   -0.887055   -6.337964    0.830880
  24 H     1.0000    0     1.008   -0.912397    6.973229   -1.002303
  25 H     1.0000    0     1.008    2.225125    5.862999   -1.469716
  26 H     1.0000    0     1.008    0.984676    6.259144    1.602582
  27 H     1.0000    0     1.008    3.727961    2.793172   -3.541694
  28 H     1.0000    0     1.008    4.061598   -0.519267   -3.292336
  29 H     1.0000    0     1.008    5.652981    3.524302    0.591523
  30 H     1.0000    0     1.008    9.023220    2.745160    3.207200
  31 H     1.0000    0     1.008   11.149081    0.406739    2.074784
  32 H     1.0000    0     1.008    8.961804   -0.374227    4.452067
  33 H     1.0000    0     1.008    5.762709   -3.410037   -1.049171
  34 H     1.0000    0     1.008    7.871066   -4.004947    1.497334
  35 H     1.0000    0     1.008    9.093719   -3.033129   -1.437969

--------------------------------
INTERNAL COORDINATES (ANGSTROEM)
--------------------------------
 O      0   0   0     0.000000000000     0.00000000     0.00000000
 C      1   0   0     1.309589755265     0.00000000     0.00000000
 C      2   1   0     1.431325915868   122.59740569     0.00000000
 O      3   2   1     1.406545222346   119.08731329   358.80073447
 C      4   3   2     1.422546685564   112.82736451    69.54752246
 C      3   2   1     1.401912684813   122.84253005   179.97831230
 O      6   3   2     1.406835797464   118.08276669   183.52721416
 C      7   6   3     1.421346524520   113.37262143   249.32203705
 C      2   1   3     1.436044222767   122.94884388   179.59260066
 C      9   2   1     1.515704671071   114.94580378   359.06652846
 C      9   2   1     1.415415923895   122.74344419   178.53159238
 C     11   9   2     1.528656282856   122.01557360   179.63872982
 C     12  11   9     1.515297593564   115.43534705    75.22813547
 C     13  12  11     1.344598716856   128.31121906   103.52290988
 C     14  13  12     1.512935640223   121.02790399   178.78692275
 C     14  13  12     1.514266107500   124.02428266   359.15015476
 C      6   3   2     1.431962261808   123.14517005     1.58972720
 O     17   6   3     1.313552191258   121.46239971   179.67587579
 H      5   4   3     1.096714753324   107.31142507   182.59436672
 H      5   4   3     1.101738386136   111.40399325    63.84340508
 H      5   4   3     1.096037097704   110.42908582   302.02885594
 H      8   7   6     1.096886471801   107.40213148   181.38524673
 H      8   7   6     1.101474162305   111.49253649    62.51009582
 H      8   7   6     1.096009838928   110.56714609   300.53370681
 H     10   9   2     1.098125064453   110.33277930   317.15153932
 H     10   9   2     1.094600563941   113.26428217   195.43065546
 H     10   9   2     1.103468958405   112.51632697    74.04769494
 H     12  11   9     1.101582240113   110.03861718   313.53390177
 H     12  11   9     1.093350604693   106.47236047   197.68214054
 H     13  12  11     1.092942190293   114.93823786   283.57426239
 H     15  14  13     1.095968961291   112.00890622   358.23945144
 H     15  14  13     1.100430341182   111.29244064   237.27556437
 H     15  14  13     1.100552909530   111.18920996   119.24651980
 H     16  14  13     1.094392817200   111.80927989   340.48550716
 H     16  14  13     1.099055678824   110.43236748   219.86052704
 H     16  14  13     1.101433415312   111.10896053   102.30495790

---------------------------
INTERNAL COORDINATES (A.U.)
---------------------------
 O      0   0   0     0.000000000000     0.00000000     0.00000000
 C      1   0   0     2.474765985241     0.00000000     0.00000000
 C      2   1   0     2.704813989375   122.59740569     0.00000000
 O      3   2   1     2.657985265210   119.08731329   358.80073447
 C      4   3   2     2.688223648434   112.82736451    69.54752246
 C      3   2   1     2.649231037966   122.84253005   179.97831230
 O      6   3   2     2.658534372604   118.08276669   183.52721416
 C      7   6   3     2.685955672743   113.37262143   249.32203705
 C      2   1   3     2.713730297230   122.94884388   179.59260066
 C      9   2   1     2.864266728229   114.94580378   359.06652846
 C      9   2   1     2.674748461753   122.74344419   178.53159238
 C     11   9   2     2.888741727496   122.01557360   179.63872982
 C     12  11   9     2.863497463226   115.43534705    75.22813547
 C     13  12  11     2.540923334880   128.31121906   103.52290988
 C     14  13  12     2.859034018270   121.02790399   178.78692275
 C     14  13  12     2.861548237054   124.02428266   359.15015476
 C      6   3   2     2.706016508927   123.14517005     1.58972720
 O     17   6   3     2.482253904089   121.46239971   179.67587579
 H      5   4   3     2.072490530814   107.31142507   182.59436672
 H      5   4   3     2.081983821026   111.40399325    63.84340508
 H      5   4   3     2.071209947278   110.42908582   302.02885594
 H      8   7   6     2.072815031707   107.40213148   181.38524673
 H      8   7   6     2.081484510347   111.49253649    62.51009582
 H      8   7   6     2.071158435656   110.56714609   300.53370681
 H     10   9   2     2.075155632611   110.33277930   317.15153932
 H     10   9   2     2.068495291885   113.26428217   195.43065546
 H     10   9   2     2.085254128668   112.51632697    74.04769494
 H     12  11   9     2.081688747804   110.03861718   313.53390177
 H     12  11   9     2.066133211227   106.47236047   197.68214054
 H     13  12  11     2.065361419862   114.93823786   283.57426239
 H     15  14  13     2.071081188118   112.00890622   358.23945144
 H     15  14  13     2.079511974292   111.29244064   237.27556437
 H     15  14  13     2.079743594902   111.18920996   119.24651980
 H     16  14  13     2.068102707438   111.80927989   340.48550716
 H     16  14  13     2.076914238908   110.43236748   219.86052704
 H     16  14  13     2.081407509688   111.10896053   102.30495790


           ************************************************************
           *        Program running with 4 parallel MPI-processes     *
           *              working on a common directory               *
           ************************************************************
------------------------------------------------------------------------------
                   ___                                                        
                  /   \      - P O W E R E D   B Y -                         
                 /     \                                                     
                 |  |  |   _    _      __       _____    __    __             
                 |  |  |  | |  | |    /  \     |  _  \  |  |  /  |          
                  \  \/   | |  | |   /    \    | | | |  |  | /  /          
                 / \  \   | |__| |  /  /\  \   | |_| |  |  |/  /          
                |  |  |   |  __  | /  /__\  \  |    /   |      \           
                |  |  |   | |  | | |   __   |  |    \   |  |\   \          
                \     /   | |  | | |  |  |  |  | |\  \  |  | \   \       
                 \___/    |_|  |_| |__|  |__|  |_| \__\ |__|  \__/        
                                                                              
                      - O R C A' S   B I G   F R I E N D -                    
                                      &                                       
                       - I N T E G R A L  F E E D E R -                       
                                                                              
 v1 FN, 2020, v2 2021                                                         
------------------------------------------------------------------------------


Reading SHARK input file UQ1_2e_0H_B3LYP_631Gd_opt.SHARKINP.tmp ... ok
----------------------
SHARK INTEGRAL PACKAGE
----------------------

Number of atoms                             ...     36
Number of basis functions                   ...    288
Number of shells                            ...    144
Maximum angular momentum                    ...      2
Integral batch strategy                     ... SHARK/LIBINT Hybrid
RI-J (if used) integral strategy            ... SPLIT-RIJ (Revised 2003 algorithm where possible)
Printlevel                                  ...      1
Contraction scheme used                     ... SEGMENTED contraction
Coulomb Range Separation                    ... NOT USED
Exchange Range Separation                   ... NOT USED
Finite Nucleus Model                        ... NOT USED
Auxiliary Coulomb fitting basis             ... AVAILABLE
   # of basis functions in Aux-J            ...   1080
   # of shells in Aux-J                     ...    360
   Maximum angular momentum in Aux-J        ...      4
Auxiliary J/K fitting basis                 ... NOT available
Auxiliary Correlation fitting basis         ... NOT available
Auxiliary 'external' fitting basis          ... NOT available
Integral threshold                          ...     2.500000e-11
Primitive cut-off                           ...     2.500000e-12
Primitive pair pre-selection threshold      ...     2.500000e-12

Calculating pre-screening integrals         ... done (  0.0 sec) Dimension = 144
Organizing shell pair data                  ... done (  0.1 sec)
Shell pair information
Total number of shell pairs                 ...     10440
Shell pairs after pre-screening             ...      8067
Total number of primitive shell pairs       ...     59085
Primitive shell pairs kept                  ...     25707
          la=0 lb=0:   2980 shell pairs
          la=1 lb=0:   2695 shell pairs
          la=1 lb=1:    609 shell pairs
          la=2 lb=0:   1127 shell pairs
          la=2 lb=1:    538 shell pairs
          la=2 lb=2:    118 shell pairs

Calculating one electron integrals          ... done (  0.0 sec)
Calculating RI/J V-Matrix + Cholesky decomp.... done (  0.1 sec)
Calculating Nuclear repulsion               ... done (  0.0 sec) ENN=   1340.885198113811 Eh

SHARK setup successfully completed in   0.3 seconds

Maximum memory used throughout the entire GTOINT-calculation: 19.8 MB
[1717821796.578056] [eu-g5-014-1:40842:0]          mpool.c:38   UCX  WARN  object 0x4129e40 was not returned to mpool ucp_requests
[1717821796.578079] [eu-g5-014-1:40842:0]          mpool.c:38   UCX  WARN  object 0x412a000 was not returned to mpool ucp_requests
[1717821796.578083] [eu-g5-014-1:40842:0]          mpool.c:38   UCX  WARN  object 0x412a1c0 was not returned to mpool ucp_requests
[1717821796.578087] [eu-g5-014-1:40842:0]          mpool.c:38   UCX  WARN  object 0x412a380 was not returned to mpool ucp_requests
[1717821796.578089] [eu-g5-014-1:40842:0]          mpool.c:38   UCX  WARN  object 0x412a540 was not returned to mpool ucp_requests
[1717821796.578092] [eu-g5-014-1:40842:0]          mpool.c:38   UCX  WARN  object 0x412a700 was not returned to mpool ucp_requests
[1717821796.578095] [eu-g5-014-1:40842:0]          mpool.c:38   UCX  WARN  object 0x412a8c0 was not returned to mpool ucp_requests
[1717821796.578098] [eu-g5-014-1:40842:0]          mpool.c:38   UCX  WARN  object 0x412aa80 was not returned to mpool ucp_requests
[1717821796.578101] [eu-g5-014-1:40842:0]          mpool.c:38   UCX  WARN  object 0x412ac40 was not returned to mpool ucp_requests
[1717821796.578104] [eu-g5-014-1:40842:0]          mpool.c:38   UCX  WARN  object 0x412ae00 was not returned to mpool ucp_requests
[1717821796.578107] [eu-g5-014-1:40842:0]          mpool.c:38   UCX  WARN  object 0x412afc0 was not returned to mpool ucp_requests
[1717821796.578110] [eu-g5-014-1:40842:0]          mpool.c:38   UCX  WARN  object 0x412b180 was not returned to mpool ucp_requests
[1717821796.578113] [eu-g5-014-1:40842:0]          mpool.c:38   UCX  WARN  object 0x412b340 was not returned to mpool ucp_requests
[1717821796.578116] [eu-g5-014-1:40842:0]          mpool.c:38   UCX  WARN  object 0x412b500 was not returned to mpool ucp_requests
[1717821796.582213] [eu-g5-014-1:40844:0]          mpool.c:38   UCX  WARN  object 0x33a77c0 was not returned to mpool ucp_requests
[1717821796.582229] [eu-g5-014-1:40844:0]          mpool.c:38   UCX  WARN  object 0x33a7980 was not returned to mpool ucp_requests
[1717821796.582233] [eu-g5-014-1:40844:0]          mpool.c:38   UCX  WARN  object 0x33a7b40 was not returned to mpool ucp_requests
[1717821796.582235] [eu-g5-014-1:40844:0]          mpool.c:38   UCX  WARN  object 0x33a7d00 was not returned to mpool ucp_requests
[1717821796.582238] [eu-g5-014-1:40844:0]          mpool.c:38   UCX  WARN  object 0x33a7ec0 was not returned to mpool ucp_requests
[1717821796.582241] [eu-g5-014-1:40844:0]          mpool.c:38   UCX  WARN  object 0x33a8080 was not returned to mpool ucp_requests
[1717821796.582243] [eu-g5-014-1:40844:0]          mpool.c:38   UCX  WARN  object 0x33a8240 was not returned to mpool ucp_requests
[1717821796.582246] [eu-g5-014-1:40844:0]          mpool.c:38   UCX  WARN  object 0x33a8400 was not returned to mpool ucp_requests
[1717821796.582248] [eu-g5-014-1:40844:0]          mpool.c:38   UCX  WARN  object 0x33a85c0 was not returned to mpool ucp_requests
[1717821796.582251] [eu-g5-014-1:40844:0]          mpool.c:38   UCX  WARN  object 0x33a8780 was not returned to mpool ucp_requests
[1717821796.582253] [eu-g5-014-1:40844:0]          mpool.c:38   UCX  WARN  object 0x33a8940 was not returned to mpool ucp_requests
[1717821796.582256] [eu-g5-014-1:40844:0]          mpool.c:38   UCX  WARN  object 0x33a8b00 was not returned to mpool ucp_requests
[1717821796.582258] [eu-g5-014-1:40844:0]          mpool.c:38   UCX  WARN  object 0x33a8cc0 was not returned to mpool ucp_requests
[1717821796.582261] [eu-g5-014-1:40844:0]          mpool.c:38   UCX  WARN  object 0x33a8e80 was not returned to mpool ucp_requests
[1717821796.582263] [eu-g5-014-1:40844:0]          mpool.c:38   UCX  WARN  object 0x33a9040 was not returned to mpool ucp_requests
[1717821796.582266] [eu-g5-014-1:40844:0]          mpool.c:38   UCX  WARN  object 0x33a9200 was not returned to mpool ucp_requests
[1717821796.582268] [eu-g5-014-1:40844:0]          mpool.c:38   UCX  WARN  object 0x33a93c0 was not returned to mpool ucp_requests
[1717821796.582271] [eu-g5-014-1:40844:0]          mpool.c:38   UCX  WARN  object 0x33a9580 was not returned to mpool ucp_requests
[1717821796.587772] [eu-g5-014-1:40843:0]          mpool.c:38   UCX  WARN  object 0x29cd800 was not returned to mpool ucp_requests
[1717821796.587790] [eu-g5-014-1:40843:0]          mpool.c:38   UCX  WARN  object 0x29cd9c0 was not returned to mpool ucp_requests
[1717821796.587794] [eu-g5-014-1:40843:0]          mpool.c:38   UCX  WARN  object 0x29cdb80 was not returned to mpool ucp_requests
[1717821796.587797] [eu-g5-014-1:40843:0]          mpool.c:38   UCX  WARN  object 0x29cdd40 was not returned to mpool ucp_requests
[1717821796.587800] [eu-g5-014-1:40843:0]          mpool.c:38   UCX  WARN  object 0x29cdf00 was not returned to mpool ucp_requests
[1717821796.587802] [eu-g5-014-1:40843:0]          mpool.c:38   UCX  WARN  object 0x29ce0c0 was not returned to mpool ucp_requests
[1717821796.587805] [eu-g5-014-1:40843:0]          mpool.c:38   UCX  WARN  object 0x29ce280 was not returned to mpool ucp_requests
[1717821796.587808] [eu-g5-014-1:40843:0]          mpool.c:38   UCX  WARN  object 0x29ce440 was not returned to mpool ucp_requests
[1717821796.587811] [eu-g5-014-1:40843:0]          mpool.c:38   UCX  WARN  object 0x29ce600 was not returned to mpool ucp_requests
[1717821796.587813] [eu-g5-014-1:40843:0]          mpool.c:38   UCX  WARN  object 0x29ce7c0 was not returned to mpool ucp_requests
[1717821796.587816] [eu-g5-014-1:40843:0]          mpool.c:38   UCX  WARN  object 0x29ce980 was not returned to mpool ucp_requests
[1717821796.587818] [eu-g5-014-1:40843:0]          mpool.c:38   UCX  WARN  object 0x29ceb40 was not returned to mpool ucp_requests
[1717821796.587820] [eu-g5-014-1:40843:0]          mpool.c:38   UCX  WARN  object 0x29ced00 was not returned to mpool ucp_requests
[1717821796.587823] [eu-g5-014-1:40843:0]          mpool.c:38   UCX  WARN  object 0x29ceec0 was not returned to mpool ucp_requests
[1717821796.587825] [eu-g5-014-1:40843:0]          mpool.c:38   UCX  WARN  object 0x29cf080 was not returned to mpool ucp_requests
[1717821796.587828] [eu-g5-014-1:40843:0]          mpool.c:38   UCX  WARN  object 0x29cf240 was not returned to mpool ucp_requests
[1717821796.587830] [eu-g5-014-1:40843:0]          mpool.c:38   UCX  WARN  object 0x29cf400 was not returned to mpool ucp_requests
[1717821796.587833] [eu-g5-014-1:40843:0]          mpool.c:38   UCX  WARN  object 0x29cf5c0 was not returned to mpool ucp_requests


           ************************************************************
           *        Program running with 4 parallel MPI-processes     *
           *              working on a common directory               *
           ************************************************************

Diagonalization of the overlap matrix:
Smallest eigenvalue                        ... 4.122e-04
Time for diagonalization                   ...    0.013 sec
Threshold for overlap eigenvalues          ... 1.000e-08
Number of eigenvalues below threshold      ... 0
Time for construction of square roots      ...    0.006 sec
Total time needed                          ...    0.020 sec

-------------------
DFT GRID GENERATION
-------------------

General Integration Accuracy     IntAcc      ... 4.959
Radial Grid Type                 RadialGrid  ... OptM3 with GC (2021)
Angular Grid (max. ang.)         AngularGrid ... 6 (Lebedev-590)
Angular grid pruning method      GridPruning ... 4 (adaptive)
Weight generation scheme         WeightScheme... Becke
Basis function cutoff            BFCut       ... 1.0000e-11
Integration weight cutoff        WCut        ... 1.0000e-14
Angular grids for H and He will be reduced by one unit
Partially contracted basis set               ... off
Rotationally invariant grid construction     ... off

Total number of grid points                  ...   410531
Total number of batches                      ...     6435
Average number of points per batch           ...       63
Average number of grid points per atom       ...    11404
Time for grid setup =    5.494 sec

--------------------
COSX GRID GENERATION
--------------------

GRIDX 1
-------
General Integration Accuracy     IntAcc      ... 4.020
Radial Grid Type                 RadialGrid  ... OptM3 with GC (2021)
Angular Grid (max. ang.)         AngularGrid ... 2 (Lebedev-110)
Angular grid pruning method      GridPruning ... 4 (adaptive)
Weight generation scheme         WeightScheme... Becke
Basis function cutoff            BFCut       ... 1.0000e-11
Integration weight cutoff        WCut        ... 1.0000e-14
Angular grids for H and He will be reduced by one unit
Partially contracted basis set               ... on
Rotationally invariant grid construction     ... off

Total number of grid points                  ...    45159
Total number of batches                      ...      726
Average number of points per batch           ...       62
Average number of grid points per atom       ...     1254
UseSFitting                                  ... on

GRIDX 2
-------
General Integration Accuracy     IntAcc      ... 4.338
Radial Grid Type                 RadialGrid  ... OptM3 with GC (2021)
Angular Grid (max. ang.)         AngularGrid ... 3 (Lebedev-194)
Angular grid pruning method      GridPruning ... 4 (adaptive)
Weight generation scheme         WeightScheme... Becke
Basis function cutoff            BFCut       ... 1.0000e-11
Integration weight cutoff        WCut        ... 1.0000e-14
Angular grids for H and He will be reduced by one unit
Partially contracted basis set               ... on
Rotationally invariant grid construction     ... off

Total number of grid points                  ...    98584
Total number of batches                      ...     1559
Average number of points per batch           ...       63
Average number of grid points per atom       ...     2738
UseSFitting                                  ... on

GRIDX 3
-------
General Integration Accuracy     IntAcc      ... 4.871
Radial Grid Type                 RadialGrid  ... OptM3 with GC (2021)
Angular Grid (max. ang.)         AngularGrid ... 4 (Lebedev-302)
Angular grid pruning method      GridPruning ... 4 (adaptive)
Weight generation scheme         WeightScheme... Becke
Basis function cutoff            BFCut       ... 1.0000e-11
Integration weight cutoff        WCut        ... 1.0000e-14
Angular grids for H and He will be reduced by one unit
Partially contracted basis set               ... on
Rotationally invariant grid construction     ... off

Total number of grid points                  ...   187209
Total number of batches                      ...     2942
Average number of points per batch           ...       63
Average number of grid points per atom       ...     5200
UseSFitting                                  ... on

Time for X-Grid setup             =    2.945 sec


--------------------
CPCM SOLVATION MODEL
--------------------
CPCM parameters:
  Epsilon                                         ...      80.4000
  Refrac                                          ...       1.3300
  Rsolv                                           ...       1.3000
  Surface type                                    ... GAUSSIAN VDW
  Epsilon function type                           ...         CPCM
Radii:
 Radius for O  used is    3.4469 Bohr (=   1.8240 Ang.)
 Radius for C  used is    3.8550 Bohr (=   2.0400 Ang.)
 Radius for H  used is    2.4944 Bohr (=   1.3200 Ang.)
Calculating surface                               ...        done! (  0.0s)
GEPOL surface points                              ...         1927
GEPOL Volume                                      ...    2110.1594
GEPOL Surface-area                                ...    1099.9419
Calculating surface distance matrix               ...        done! (  0.0s)
Performing Cholesky decomposition & store         ...        done! (  0.2s)
Overall time for CPCM initialization              ...                 0.2s
--------------
SCF ITERATIONS
--------------
ITER       Energy         Delta-E        Max-DP      RMS-DP      [F,P]     Damp
               ***  Starting incremental Fock matrix formation  ***
  0   -844.8536786619   0.000000000000 0.00644737  0.00009380  0.0364865 0.7000
                      *** Initiating the SOSCF procedure ***
                      *** Re-Reading the Fockian *** 
                      *** Removing any level shift *** 
ITER      Energy       Delta-E        Grad      Rot      Max-DP    RMS-DP
  1   -844.85462984  -0.0009511799  0.001859  0.001859  0.019726  0.000306
               *** Restarting incremental Fock matrix formation ***
  2   -844.85727090  -0.0026410609  0.001124  0.002072  0.006450  0.000088
  3   -844.85735341  -0.0000825031  0.000182  0.001031  0.001201  0.000024
  4   -844.85735216   0.0000012491  0.000385  0.000723  0.000653  0.000013
  5   -844.85735530  -0.0000031412  0.000025  0.000068  0.000126  0.000003
  6   -844.85735528   0.0000000156  0.000023  0.000045  0.000070  0.000001
  7   -844.85735534  -0.0000000624  0.000006  0.000018  0.000023  0.000001
  8   -844.85735534   0.0000000042  0.000007  0.000010  0.000016  0.000000
                  ***Gradient check signals convergence***
              ***Rediagonalizing the Fockian in SOSCF/NRSCF***

               *****************************************************
               *                     SUCCESS                       *
               *           SCF CONVERGED AFTER   9 CYCLES          *
               *****************************************************

Old exchange energy                            =    -22.495158137 Eh
New exchange energy                            =    -22.495162888 Eh
Exchange energy change after final integration =     -0.000004751 Eh
Total energy after final integration           =   -844.857360095 Eh
Final COS-X integration done in                =    17.123 sec
Total Energy       :         -844.85736009 Eh          -22989.73754 eV
  Last Energy change         ...   -3.6372e-09  Tolerance :   1.0000e-08
  Last MAX-Density change    ...    4.4409e-15  Tolerance :   1.0000e-07
             **** THE GBW FILE WAS UPDATED (UQ1_2e_0H_B3LYP_631Gd_opt.gbw) ****
             **** DENSITY UQ1_2e_0H_B3LYP_631Gd_opt.scfp WAS UPDATED ****
             **** ENERGY FILE WAS UPDATED (UQ1_2e_0H_B3LYP_631Gd_opt.en.tmp) ****
             **** THE GBW FILE WAS UPDATED (UQ1_2e_0H_B3LYP_631Gd_opt.gbw) ****
             **** DENSITY UQ1_2e_0H_B3LYP_631Gd_opt.scfp WAS UPDATED ****
Total SCF time: 0 days 0 hours 1 min 51 sec 

Maximum memory used throughout the entire SCF-calculation: 118.8 MB

-------------------------   --------------------
FINAL SINGLE POINT ENERGY      -844.857360094983
-------------------------   --------------------


           ************************************************************
           *        Program running with 4 parallel MPI-processes     *
           *              working on a common directory               *
           ************************************************************
------------------------------------------------------------------------------
                         ORCA SCF GRADIENT CALCULATION
------------------------------------------------------------------------------

 ... reading COSX grid (gridx3)
Gradient of the Kohn-Sham DFT energy:
Kohn-Sham wavefunction type      ... RKS
Hartree-Fock exchange scaling    ...    0.200
Number of operators              ...    1
Number of atoms                  ...   36
Basis set dimensions             ...  288
Integral neglect threshold       ... 2.5e-11
Integral primitive cutoff        ... 2.5e-12
SHARK Integral package           ... ON

Nuc. rep. gradient       (SHARK) ... done (  0.0 sec)
HCore & Overlap gradient (SHARK) ... done (  0.3 sec)
RI-J gradient            (SHARK) ... done (  1.4 sec)
COSX-gradient                    ... done ( 21.1 sec)
Exchange-correlation gradient    ... done

------------------
CARTESIAN GRADIENT
------------------

   1   O   :   -0.000044282   -0.000072512   -0.000098284
   2   C   :   -0.000188668    0.000441243    0.000631923
   3   C   :    0.000916632   -0.000622093   -0.000710498
   4   O   :   -0.000339496    0.000157175    0.000453022
   5   C   :    0.000291071   -0.000173216   -0.000012854
   6   C   :   -0.001119905    0.001921332    0.000923847
   7   O   :    0.000363061   -0.000912560   -0.000457270
   8   C   :   -0.000567502    0.001034980    0.000104586
   9   C   :    0.000002465   -0.000804295   -0.000294196
  10   C   :   -0.000102010   -0.000021584   -0.000220715
  11   C   :   -0.000458704   -0.000052412   -0.000293590
  12   C   :    0.000134267    0.000158248    0.000240503
  13   C   :    0.000063804   -0.000483311   -0.000431170
  14   C   :   -0.000260588    0.000193577   -0.000066176
  15   C   :    0.000246278   -0.000036539   -0.000370143
  16   C   :   -0.000113380   -0.000442220    0.000772710
  17   C   :    0.001307826   -0.000869693   -0.000321046
  18   O   :   -0.000720357    0.000321802    0.000138096
  19   H   :   -0.000035021    0.000099387   -0.000075637
  20   H   :    0.000009256    0.000060753    0.000016831
  21   H   :   -0.000131144    0.000092259   -0.000064716
  22   H   :    0.000437714   -0.000295204    0.000105688
  23   H   :    0.000076485   -0.000069760   -0.000094700
  24   H   :   -0.000047673   -0.000503060   -0.000066469
  25   H   :    0.000321794    0.000078611   -0.000013293
  26   H   :   -0.000078833    0.000051688    0.000210053
  27   H   :   -0.000232460    0.000217451    0.000056585
  28   H   :   -0.000255701   -0.000087635    0.000219722
  29   H   :    0.000279121    0.000007744   -0.000112169
  30   H   :    0.000100798    0.000158329   -0.000055713
  31   H   :   -0.000010899    0.000025016    0.000024002
  32   H   :    0.000007808    0.000007745    0.000224444
  33   H   :   -0.000110012   -0.000001353    0.000016969
  34   H   :    0.000103927    0.000089256    0.000008971
  35   H   :    0.000162742    0.000036087   -0.000173760
  36   H   :    0.000047016    0.000324419   -0.000210563

Difference to translation invariance:
           :    0.0000554307    0.0000296541    0.0000049895

Difference to rotation invariance:
           :   -0.0020595130    0.0003799444   -0.0005536563

Norm of the cartesian gradient     ...    0.0043114713
RMS gradient                       ...    0.0004148715
MAX gradient                       ...    0.0019213324

-------
TIMINGS
-------

Total SCF gradient time            ...       32.498 sec

One electron gradient       ....       0.301 sec  (  0.9%)
RI-J Coulomb gradient       ....       1.379 sec  (  4.2%)
COSX gradient               ....      21.080 sec  ( 64.9%)
XC gradient                 ....       7.947 sec  ( 24.5%)
CPCM gradient               ....       0.662 sec  (  2.0%)
   A-Matrix (El+Nuc)        ....       0.164 sec  (  0.5%)
   Potential                ....       0.498 sec  (  1.5%)

Maximum memory used throughout the entire SCFGRAD-calculation: 90.7 MB
------------------------------------------------------------------------------
                         ORCA GEOMETRY RELAXATION STEP
------------------------------------------------------------------------------

Reading the OPT-File                    .... done
Getting information on internals        .... done
Copying old internal coords+grads       .... done
Making the new internal coordinates     .... (new redundants).... done
Validating the new internal coordinates .... (new redundants).... done
Calculating the B-matrix                .... done
Calculating the G,G- and P matrices     .... done
Transforming gradient to internals      .... done
Projecting the internal gradient        .... done
Number of atoms                         ....  36
Number of internal coordinates          .... 166
Current Energy                          ....  -844.857360095 Eh
Current gradient norm                   ....     0.004311471 Eh/bohr
Maximum allowed component of the step   ....  0.300
Current trust radius                    ....  0.300
Updating the Hessian (BFGS)             .... done
Forming the augmented Hessian           .... done
Diagonalizing the augmented Hessian     .... done
Last element of RFO vector              ....  0.751478120
Lowest eigenvalues of augmented Hessian:
 -0.000177574  0.000196822  0.006496843  0.011916672  0.012158775
Length of the computed step             ....  0.877947069
Warning: the length of the step is outside the trust region - taking restricted step instead
The input lambda is                     ....    -0.000178
   iter:   1  x=   -0.000271  g= 7289.456788 f(x)=     0.680791
   iter:   2  x=   -0.000386  g= 2432.698071 f(x)=     0.280920
   iter:   3  x=   -0.000500  g=  928.078691 f(x)=     0.105168
   iter:   4  x=   -0.000568  g=  453.517167 f(x)=     0.031127
   iter:   5  x=   -0.000585  g=  315.470358 f(x)=     0.005119
   iter:   6  x=   -0.000585  g=  291.288474 f(x)=     0.000200
   iter:   7  x=   -0.000585  g=  290.322072 f(x)=     0.000000
   iter:   8  x=   -0.000585  g=  290.320461 f(x)=     0.000000
The output lambda is                    ....    -0.000585 (8 iterations)
The final length of the internal step   ....  0.300000000
Converting the step to cartesian space:
 Initial RMS(Int)=    0.0232845158
Transforming coordinates:
 Iter   0:  RMS(Cart)=    0.0447863701 RMS(Int)=    0.4879155455
 Iter   1:  RMS(Cart)=    0.0024498166 RMS(Int)=    0.0018880430
 Iter   2:  RMS(Cart)=    0.0002991106 RMS(Int)=    0.0001823508
 Iter   3:  RMS(Cart)=    0.0000368920 RMS(Int)=    0.0000280665
 Iter   4:  RMS(Cart)=    0.0000045349 RMS(Int)=    0.0000028439
 Iter   5:  RMS(Cart)=    0.0000005576 RMS(Int)=    0.0000004162
 Iter   6:  RMS(Cart)=    0.0000000686 RMS(Int)=    0.0000000444
done
Storing new coordinates                 .... done

                                .--------------------.
          ----------------------|Geometry convergence|-------------------------
          Item                value                   Tolerance       Converged
          ---------------------------------------------------------------------
          Energy change      -0.0000632431            0.0000002000      NO
          RMS gradient        0.0002762157            0.0000080000      NO
          MAX gradient        0.0011028146            0.0000300000      NO
          RMS step            0.0232845158            0.0001000000      NO
          MAX step            0.1209963957            0.0002000000      NO
          ........................................................
          Max(Bonds)      0.0014      Max(Angles)    0.51
          Max(Dihed)        6.93      Max(Improp)    0.00
          ---------------------------------------------------------------------

The optimization has not yet converged - more geometry cycles are needed


    ---------------------------------------------------------------------------
                         Redundant Internal Coordinates
                            (Angstroem and degrees)

        Definition                    Value    dE/dq     Step     New-Value
    ----------------------------------------------------------------------------
     1. B(C   1,O   0)                1.3096 -0.000065 -0.0001    1.3095   
     2. B(C   2,C   1)                1.4313 -0.000270  0.0004    1.4318   
     3. B(O   3,C   2)                1.4065  0.000265  0.0005    1.4070   
     4. B(C   4,O   3)                1.4225  0.000017 -0.0002    1.4224   
     5. B(C   5,C   2)                1.4019 -0.000693 -0.0010    1.4009   
     6. B(O   6,C   5)                1.4068  0.000602  0.0007    1.4076   
     7. B(C   7,O   6)                1.4213 -0.000155 -0.0006    1.4208   
     8. B(C   8,C   1)                1.4360 -0.000039  0.0002    1.4362   
     9. B(C   9,C   8)                1.5157  0.000268  0.0002    1.5159   
    10. B(C  10,C   8)                1.4154  0.000089  0.0002    1.4156   
    11. B(C  11,C  10)                1.5287  0.000313 -0.0001    1.5286   
    12. B(C  12,C  11)                1.5153 -0.000052 -0.0007    1.5146   
    13. B(C  13,C  12)                1.3446 -0.000003 -0.0001    1.3445   
    14. B(C  14,C  13)                1.5129  0.000013 -0.0001    1.5128   
    15. B(C  15,C  13)                1.5143 -0.000113  0.0004    1.5146   
    16. B(C  16,C  10)                1.4376 -0.000063 -0.0005    1.4371   
    17. B(C  16,C   5)                1.4320  0.000498  0.0008    1.4327   
    18. B(O  17,C  16)                1.3136 -0.000670 -0.0006    1.3130   
    19. B(H  18,C   4)                1.0967 -0.000017  0.0000    1.0967   
    20. B(H  19,C   4)                1.1017 -0.000039 -0.0001    1.1017   
    21. B(H  20,C   4)                1.0960  0.000075  0.0001    1.0961   
    22. B(H  21,C   7)                1.0969  0.000030  0.0001    1.0970   
    23. B(H  22,C   7)                1.1015 -0.000146 -0.0001    1.1014   
    24. B(H  23,C   7)                1.0960  0.000044  0.0000    1.0960   
    25. B(H  24,C   9)                1.0981 -0.000169 -0.0014    1.0968   
    26. B(H  25,C   9)                1.0946 -0.000189  0.0006    1.0952   
    27. B(H  26,C   9)                1.1035  0.000083  0.0009    1.1043   
    28. B(H  27,C  11)                1.1016 -0.000216  0.0001    1.1017   
    29. B(H  28,C  11)                1.0934  0.000101  0.0000    1.0934   
    30. B(H  29,C  12)                1.0929  0.000131  0.0000    1.0930   
    31. B(H  30,C  14)                1.0960  0.000026  0.0000    1.0960   
    32. B(H  31,C  14)                1.1004 -0.000066 -0.0002    1.1003   
    33. B(H  32,C  14)                1.1006  0.000035  0.0001    1.1006   
    34. B(H  33,C  15)                1.0944 -0.000116  0.0002    1.0946   
    35. B(H  34,C  15)                1.0991 -0.000137 -0.0004    1.0987   
    36. B(H  35,C  15)                1.1014  0.000132  0.0001    1.1015   
    37. A(O   0,C   1,C   8)          122.95  0.000249    0.18    123.13   
    38. A(C   2,C   1,C   8)          114.45 -0.000320   -0.09    114.36   
    39. A(O   0,C   1,C   2)          122.60  0.000071   -0.10    122.50   
    40. A(O   3,C   2,C   5)          118.06  0.000399    0.03    118.09   
    41. A(C   1,C   2,C   5)          122.84  0.000056    0.04    122.88   
    42. A(C   1,C   2,O   3)          119.09 -0.000454   -0.07    119.02   
    43. A(C   2,O   3,C   4)          112.83 -0.000587   -0.07    112.75   
    44. A(H  18,C   4,H  20)          109.62 -0.000161   -0.04    109.58   
    45. A(O   3,C   4,H  18)          107.31  0.000143    0.03    107.34   
    46. A(H  18,C   4,H  19)          108.60 -0.000045   -0.01    108.58   
    47. A(O   3,C   4,H  19)          111.40 -0.000016    0.01    111.41   
    48. A(O   3,C   4,H  20)          110.43  0.000175    0.06    110.48   
    49. A(H  19,C   4,H  20)          109.42 -0.000098   -0.04    109.38   
    50. A(C   2,C   5,C  16)          123.15  0.000444    0.07    123.21   
    51. A(C   2,C   5,O   6)          118.08  0.000657    0.04    118.12   
    52. A(O   6,C   5,C  16)          118.74 -0.001103   -0.11    118.64   
    53. A(C   5,O   6,C   7)          113.37 -0.000307    0.03    113.40   
    54. A(H  22,C   7,H  23)          109.43 -0.000015   -0.02    109.41   
    55. A(O   6,C   7,H  23)          110.57  0.000209    0.07    110.64   
    56. A(H  21,C   7,H  23)          109.27 -0.000702   -0.17    109.11   
    57. A(H  21,C   7,H  22)          108.61 -0.000070   -0.02    108.60   
    58. A(O   6,C   7,H  22)          111.49  0.000091    0.05    111.54   
    59. A(O   6,C   7,H  21)          107.40  0.000469    0.08    107.48   
    60. A(C   9,C   8,C  10)          122.31  0.000099   -0.15    122.16   
    61. A(C   1,C   8,C   9)          114.95 -0.000540    0.13    115.07   
    62. A(C   1,C   8,C  10)          122.74  0.000440    0.02    122.76   
    63. A(H  25,C   9,H  26)          106.90 -0.000046   -0.37    106.53   
    64. A(C   8,C   9,H  26)          112.52  0.000028    0.47    112.99   
    65. A(H  24,C   9,H  26)          105.00 -0.000253    0.09    105.09   
    66. A(H  24,C   9,H  25)          108.40 -0.000188    0.34    108.75   
    67. A(C   8,C   9,H  25)          113.26  0.000102   -0.02    113.25   
    68. A(C   8,C   9,H  24)          110.33  0.000313   -0.51    109.83   
    69. A(C   8,C  10,C  11)          122.02 -0.000535   -0.13    121.89   
    70. A(C  11,C  10,C  16)          115.62  0.000739    0.06    115.68   
    71. A(C   8,C  10,C  16)          122.34 -0.000207    0.07    122.41   
    72. A(C  10,C  11,C  12)          115.44  0.000563   -0.02    115.42   
    73. A(H  27,C  11,H  28)          107.20  0.000072   -0.02    107.17   
    74. A(C  10,C  11,H  28)          106.47  0.000203    0.07    106.54   
    75. A(C  12,C  11,H  27)          107.37 -0.000177   -0.01    107.37   
    76. A(C  10,C  11,H  27)          110.04 -0.000511   -0.07    109.96   
    77. A(C  12,C  11,H  28)          110.06 -0.000178    0.05    110.11   
    78. A(C  11,C  12,C  13)          128.31  0.000995   -0.04    128.28   
    79. A(C  13,C  12,H  29)          116.75 -0.000504    0.04    116.79   
    80. A(C  11,C  12,H  29)          114.94 -0.000491   -0.00    114.94   
    81. A(C  14,C  13,C  15)          114.95 -0.000342   -0.01    114.94   
    82. A(C  12,C  13,C  15)          124.02  0.000573   -0.04    123.99   
    83. A(C  12,C  13,C  14)          121.03 -0.000232    0.05    121.07   
    84. A(H  31,C  14,H  32)          106.08 -0.000064   -0.01    106.07   
    85. A(C  13,C  14,H  32)          111.19 -0.000207   -0.08    111.11   
    86. A(H  30,C  14,H  31)          107.96 -0.000072    0.02    107.98   
    87. A(C  13,C  14,H  31)          111.29  0.000347    0.09    111.38   
    88. A(C  13,C  14,H  30)          112.01 -0.000015    0.01    112.02   
    89. A(H  30,C  14,H  32)          108.05  0.000003   -0.04    108.01   
    90. A(H  34,C  15,H  35)          106.18  0.000120    0.09    106.27   
    91. A(H  33,C  15,H  35)          108.84  0.000096   -0.19    108.64   
    92. A(C  13,C  15,H  35)          111.11 -0.000548   -0.12    110.99   
    93. A(H  33,C  15,H  34)          108.27  0.000069    0.09    108.36   
    94. A(C  13,C  15,H  34)          110.43  0.000280    0.15    110.58   
    95. A(C  13,C  15,H  33)          111.81  0.000001    0.00    111.81   
    96. A(C  10,C  16,O  17)          124.08  0.000703    0.08    124.17   
    97. A(C   5,C  16,O  17)          121.46 -0.000292    0.03    121.50   
    98. A(C   5,C  16,C  10)          114.43 -0.000416   -0.12    114.32   
    99. D(C   5,C   2,C   1,O   0)    179.98 -0.000035    0.23    180.21   
   100. D(O   3,C   2,C   1,O   0)     -1.20  0.000003    0.09     -1.11   
   101. D(O   3,C   2,C   1,C   8)    179.18  0.000117    0.26    179.44   
   102. D(C   5,C   2,C   1,C   8)      0.35  0.000078    0.40      0.76   
   103. D(C   4,O   3,C   2,C   5)   -111.57  0.000085    0.11   -111.47   
   104. D(C   4,O   3,C   2,C   1)     69.55  0.000052    0.24     69.78   
   105. D(H  19,C   4,O   3,C   2)     63.84 -0.000048   -0.37     63.47   
   106. D(H  20,C   4,O   3,C   2)    -57.97 -0.000033   -0.36    -58.33   
   107. D(H  18,C   4,O   3,C   2)   -177.41 -0.000023   -0.36   -177.77   
   108. D(C  16,C   5,C   2,O   3)   -177.24 -0.000032   -0.07   -177.31   
   109. D(C  16,C   5,C   2,C   1)      1.59 -0.000003   -0.21      1.38   
   110. D(O   6,C   5,C   2,C   1)   -176.47  0.000074   -0.10   -176.57   
   111. D(O   6,C   5,C   2,O   3)      4.69  0.000045    0.03      4.73   
   112. D(C   7,O   6,C   5,C   2)   -110.68  0.000021    0.27   -110.41   
   113. D(C   7,O   6,C   5,C  16)     71.17  0.000066    0.36     71.53   
   114. D(H  23,C   7,O   6,C   5)    -59.47 -0.000290   -0.48    -59.95   
   115. D(H  22,C   7,O   6,C   5)     62.51 -0.000100   -0.42     62.09   
   116. D(H  21,C   7,O   6,C   5)   -178.61  0.000158   -0.37   -178.98   
   117. D(C  10,C   8,C   1,C   2)     -1.85 -0.000069   -0.33     -2.18   
   118. D(C  10,C   8,C   1,O   0)    178.53  0.000046   -0.15    178.38   
   119. D(C   9,C   8,C   1,C   2)    178.69 -0.000026   -0.19    178.50   
   120. D(C   9,C   8,C   1,O   0)     -0.93  0.000089   -0.02     -0.95   
   121. D(H  26,C   9,C   8,C  10)   -105.42 -0.000189    6.93    -98.49   
   122. D(H  25,C   9,C   8,C  10)     15.96 -0.000152    6.79     22.76   
   123. D(H  25,C   9,C   8,C   1)   -164.57 -0.000193    6.66   -157.91   
   124. D(H  24,C   9,C   8,C  10)    137.68 -0.000094    6.86    144.54   
   125. D(H  26,C   9,C   8,C   1)     74.05 -0.000230    6.80     80.84   
   126. D(H  24,C   9,C   8,C   1)    -42.85 -0.000135    6.72    -36.13   
   127. D(C  16,C  10,C   8,C   1)      1.50 -0.000021    0.06      1.56   
   128. D(C  11,C  10,C   8,C   9)     -0.94 -0.000143    0.03     -0.91   
   129. D(C  11,C  10,C   8,C   1)    179.64 -0.000094    0.17    179.81   
   130. D(C  16,C  10,C   8,C   9)   -179.08 -0.000070   -0.09   -179.16   
   131. D(H  28,C  11,C  10,C  16)     15.94 -0.000044   -0.68     15.26   
   132. D(H  28,C  11,C  10,C   8)   -162.32  0.000039   -0.79   -163.11   
   133. D(H  27,C  11,C  10,C  16)    131.79 -0.000106   -0.71    131.08   
   134. D(H  27,C  11,C  10,C   8)    -46.47 -0.000023   -0.82    -47.29   
   135. D(C  12,C  11,C  10,C  16)   -106.51 -0.000334   -0.79   -107.30   
   136. D(C  12,C  11,C  10,C   8)     75.23 -0.000251   -0.90     74.33   
   137. D(H  29,C  12,C  11,H  28)    163.05 -0.000231   -0.29    162.76   
   138. D(H  29,C  12,C  11,H  27)     46.69 -0.000122   -0.28     46.41   
   139. D(H  29,C  12,C  11,C  10)    -76.43  0.000294   -0.17    -76.60   
   140. D(C  13,C  12,C  11,H  28)    -17.00 -0.000131   -0.38    -17.38   
   141. D(C  13,C  12,C  11,H  27)   -133.36 -0.000022   -0.37   -133.73   
   142. D(C  13,C  12,C  11,C  10)    103.52  0.000395   -0.26    103.27   
   143. D(C  15,C  13,C  12,H  29)    179.10  0.000129    0.18    179.28   
   144. D(C  15,C  13,C  12,C  11)     -0.85  0.000028    0.27     -0.58   
   145. D(C  14,C  13,C  12,H  29)     -1.27  0.000066    0.15     -1.11   
   146. D(C  14,C  13,C  12,C  11)    178.79 -0.000036    0.24    179.03   
   147. D(H  32,C  14,C  13,C  15)    -61.09 -0.000121   -0.65    -61.73   
   148. D(H  32,C  14,C  13,C  12)    119.25 -0.000067   -0.62    118.62   
   149. D(H  31,C  14,C  13,C  15)     56.94 -0.000111   -0.65     56.29   
   150. D(H  31,C  14,C  13,C  12)   -122.72 -0.000057   -0.62   -123.35   
   151. D(H  30,C  14,C  13,C  15)    177.91  0.000031   -0.55    177.35   
   152. D(H  30,C  14,C  13,C  12)     -1.76  0.000086   -0.53     -2.29   
   153. D(H  35,C  15,C  13,C  14)    -77.35 -0.000160   -1.35    -78.70   
   154. D(H  35,C  15,C  13,C  12)    102.30 -0.000220   -1.38    100.93   
   155. D(H  34,C  15,C  13,C  14)     40.20 -0.000176   -1.23     38.98   
   156. D(H  34,C  15,C  13,C  12)   -140.14 -0.000236   -1.25   -141.39   
   157. D(H  33,C  15,C  13,C  14)    160.83  0.000105   -1.02    159.81   
   158. D(H  33,C  15,C  13,C  12)    -19.51  0.000045   -1.04    -20.56   
   159. D(O  17,C  16,C   5,C   2)    179.68  0.000121   -0.08    179.59   
   160. D(C  10,C  16,C   5,O   6)    176.12 -0.000127   -0.19    175.93   
   161. D(C  10,C  16,C   5,C   2)     -1.93 -0.000081   -0.09     -2.01   
   162. D(O  17,C  16,C  10,C  11)      0.52 -0.000047    0.05      0.57   
   163. D(O  17,C  16,C  10,C   8)    178.77 -0.000137    0.15    178.92   
   164. D(C   5,C  16,C  10,C  11)   -177.83  0.000180    0.05   -177.78   
   165. D(C   5,C  16,C  10,C   8)      0.43  0.000090    0.15      0.58   
   166. D(O  17,C  16,C   5,O   6)     -2.27  0.000076   -0.19     -2.46   
    ----------------------------------------------------------------------------

         *************************************************************
         *                GEOMETRY OPTIMIZATION CYCLE  16            *
         *************************************************************
---------------------------------
CARTESIAN COORDINATES (ANGSTROEM)
---------------------------------
  O     -2.316337    2.434238    0.737608
  C     -1.617731    1.425377    0.280407
  C     -2.142435    0.095051    0.210590
  O     -3.449815   -0.147986    0.670292
  C     -4.443857    0.427499   -0.168694
  C     -1.400864   -0.990646   -0.273076
  O     -2.039564   -2.241529   -0.366017
  C     -1.558137   -3.192057    0.573834
  C     -0.271856    1.557573   -0.203223
  C      0.287360    2.966151   -0.169842
  C      0.487953    0.455920   -0.664734
  C      1.917923    0.620119   -1.179356
  C      2.968339    0.860506   -0.114936
  C      3.863570   -0.010082    0.383318
  C      4.861704    0.414085    1.438048
  C      3.969460   -1.457298   -0.050855
  C     -0.042654   -0.878653   -0.715152
  O      0.623625   -1.920920   -1.155254
  H     -5.418390    0.220585    0.289848
  H     -4.427818   -0.018842   -1.175765
  H     -4.298026    1.510923   -0.248642
  H     -2.104322   -4.128303    0.404792
  H     -1.737237   -2.863060    1.609547
  H     -0.486568   -3.370569    0.428451
  H     -0.505245    3.686755   -0.405260
  H      1.119008    3.117697   -0.866126
  H      0.655980    3.260300    0.828741
  H      1.968460    1.462618   -1.887402
  H      2.152871   -0.288112   -1.740961
  H      2.988086    1.874565    0.292304
  H      4.773465    1.478759    1.682722
  H      5.895233    0.225161    1.111345
  H      4.725736   -0.160924    2.366627
  H      3.046290   -1.809067   -0.522272
  H      4.186310   -2.104001    0.810432
  H      4.801691   -1.596907   -0.758833

----------------------------
CARTESIAN COORDINATES (A.U.)
----------------------------
  NO LB      ZA    FRAG     MASS         X           Y           Z
   0 O     8.0000    0    15.999   -4.377243    4.600044    1.393876
   1 C     6.0000    0    12.011   -3.057068    2.693572    0.529892
   2 C     6.0000    0    12.011   -4.048616    0.179620    0.397957
   3 O     8.0000    0    15.999   -6.519206   -0.279653    1.266669
   4 C     6.0000    0    12.011   -8.397673    0.807855   -0.318785
   5 C     6.0000    0    12.011   -2.647250   -1.872049   -0.516039
   6 O     8.0000    0    15.999   -3.854218   -4.235876   -0.691672
   7 C     6.0000    0    12.011   -2.944452   -6.032114    1.084388
   8 C     6.0000    0    12.011   -0.513733    2.943387   -0.384035
   9 C     6.0000    0    12.011    0.543031    5.605213   -0.320955
  10 C     6.0000    0    12.011    0.922097    0.861565   -1.256164
  11 C     6.0000    0    12.011    3.624350    1.171856   -2.228659
  12 C     6.0000    0    12.011    5.609348    1.626120   -0.217197
  13 C     6.0000    0    12.011    7.301089   -0.019052    0.724366
  14 C     6.0000    0    12.011    9.187290    0.782506    2.717517
  15 C     6.0000    0    12.011    7.501192   -2.753895   -0.096102
  16 C     6.0000    0    12.011   -0.080604   -1.660414   -1.351441
  17 O     8.0000    0    15.999    1.178481   -3.630013   -2.183114
  18 H     1.0000    0     1.008  -10.239274    0.416846    0.547734
  19 H     1.0000    0     1.008   -8.367364   -0.035606   -2.221874
  20 H     1.0000    0     1.008   -8.122092    2.855230   -0.469865
  21 H     1.0000    0     1.008   -3.976592   -7.801361    0.764947
  22 H     1.0000    0     1.008   -3.282902   -5.410399    3.041603
  23 H     1.0000    0     1.008   -0.919480   -6.369452    0.809656
  24 H     1.0000    0     1.008   -0.954774    6.966958   -0.765831
  25 H     1.0000    0     1.008    2.114618    5.891593   -1.636740
  26 H     1.0000    0     1.008    1.239622    6.161074    1.566093
  27 H     1.0000    0     1.008    3.719851    2.763947   -3.566673
  28 H     1.0000    0     1.008    4.068336   -0.544452   -3.289940
  29 H     1.0000    0     1.008    5.646665    3.542415    0.552375
  30 H     1.0000    0     1.008    9.020542    2.794449    3.179884
  31 H     1.0000    0     1.008   11.140377    0.425493    2.100138
  32 H     1.0000    0     1.008    8.930347   -0.304102    4.472277
  33 H     1.0000    0     1.008    5.756654   -3.418641   -0.986951
  34 H     1.0000    0     1.008    7.910980   -3.975985    1.531495
  35 H     1.0000    0     1.008    9.073880   -3.017716   -1.433987

--------------------------------
INTERNAL COORDINATES (ANGSTROEM)
--------------------------------
 O      0   0   0     0.000000000000     0.00000000     0.00000000
 C      1   0   0     1.309536386928     0.00000000     0.00000000
 C      2   1   0     1.431767154436   122.50227524     0.00000000
 O      3   2   1     1.406995616567   119.01843061   358.89139075
 C      4   3   2     1.422391845972   112.75367747    69.78349837
 C      3   2   1     1.400926861950   122.88275474   180.20575129
 O      6   3   2     1.407581034942   118.11954723   183.42607590
 C      7   6   3     1.420772605241   113.39764601   249.58841443
 C      2   1   3     1.436228635764   123.13202026   179.40208060
 C      9   2   1     1.515891506592   115.07518632   359.05196478
 C      9   2   1     1.415605960541   122.76003544   178.37843819
 C     11   9   2     1.528598356162   121.88855807   179.81288233
 C     12  11   9     1.514644803533   115.41792780    74.33024586
 C     13  12  11     1.344477055599   128.27551121   103.26529263
 C     14  13  12     1.512826920665   121.07371019   179.02701873
 C     14  13  12     1.514646237551   123.98820324   359.41962001
 C      6   3   2     1.432727837521   123.21352211     1.38457646
 O     17   6   3     1.312988520327   121.49565817   179.59316766
 H      5   4   3     1.096717483846   107.34030573   182.22952666
 H      5   4   3     1.101666995394   111.41379114    63.47327392
 H      5   4   3     1.096114370040   110.48418747   301.66901121
 H      8   7   6     1.097018226113   107.47772923   181.01955834
 H      8   7   6     1.101371067559   111.53821220    62.09323471
 H      8   7   6     1.096021346651   110.64084105   300.05319422
 H     10   9   2     1.096774378293   109.82745156   323.87123784
 H     10   9   2     1.095178053626   113.24811469   202.08615881
 H     10   9   2     1.104342606048   112.98862740    80.84289235
 H     12  11   9     1.101674807693   109.96423914   312.71441410
 H     12  11   9     1.093382230552   106.54167569   196.89085842
 H     13  12  11     1.092954897229   114.93758264   283.40339800
 H     15  14  13     1.095984712024   112.01785652   357.71372737
 H     15  14  13     1.100276984837   111.38278894   236.65234361
 H     15  14  13     1.100627497691   111.11367870   118.62417902
 H     16  14  13     1.094631220509   111.81069694   339.44088246
 H     16  14  13     1.098664278723   110.57933553   218.60561661
 H     16  14  13     1.101513557467   110.98715355   100.92633797

---------------------------
INTERNAL COORDINATES (A.U.)
---------------------------
 O      0   0   0     0.000000000000     0.00000000     0.00000000
 C      1   0   0     2.474665133699     0.00000000     0.00000000
 C      2   1   0     2.705647809427   122.50227524     0.00000000
 O      3   2   1     2.658836386939   119.01843061   358.89139075
 C      4   3   2     2.687931044011   112.75367747    69.78349837
 C      3   2   1     2.647368102740   122.88275474   180.20575129
 O      6   3   2     2.659942667342   118.11954723   183.42607590
 C      7   6   3     2.684871122484   113.39764601   249.58841443
 C      2   1   3     2.714078787290   123.13202026   179.40208060
 C      9   2   1     2.864619796197   115.07518632   359.05196478
 C      9   2   1     2.675107578968   122.76003544   178.37843819
 C     11   9   2     2.888632261909   121.88855807   179.81288233
 C     12  11   9     2.862263868845   115.41792780    74.33024586
 C     13  12  11     2.540693428424   128.27551121   103.26529263
 C     14  13  12     2.858828568081   121.07371019   179.02701873
 C     14  13  12     2.862266578746   123.98820324   359.41962001
 C      6   3   2     2.707463237361   123.21352211     1.38457646
 O     17   6   3     2.481188720401   121.49565817   179.59316766
 H      5   4   3     2.072495690752   107.34030573   182.22952666
 H      5   4   3     2.081848912075   111.41379114    63.47327392
 H      5   4   3     2.071355970831   110.48418747   301.66901121
 H      8   7   6     2.073064011274   107.47772923   181.01955834
 H      8   7   6     2.081289689510   111.53821220    62.09323471
 H      8   7   6     2.071180182102   110.64084105   300.05319422
 H     10   9   2     2.072603205675   109.82745156   323.87123784
 H     10   9   2     2.069586589233   113.24811469   202.08615881
 H     10   9   2     2.086905083452   112.98862740    80.84289235
 H     12  11   9     2.081863675180   109.96423914   312.71441410
 H     12  11   9     2.066192975439   106.54167569   196.89085842
 H     13  12  11     2.065385432491   114.93758264   283.40339800
 H     15  14  13     2.071110952690   112.01785652   357.71372737
 H     15  14  13     2.079222172799   111.38278894   236.65234361
 H     15  14  13     2.079884546099   111.11367870   118.62417902
 H     16  14  13     2.068553224401   111.81069694   339.44088246
 H     16  14  13     2.076174599908   110.57933553   218.60561661
 H     16  14  13     2.081558956415   110.98715355   100.92633797


           ************************************************************
           *        Program running with 4 parallel MPI-processes     *
           *              working on a common directory               *
           ************************************************************
------------------------------------------------------------------------------
                   ___                                                        
                  /   \      - P O W E R E D   B Y -                         
                 /     \                                                     
                 |  |  |   _    _      __       _____    __    __             
                 |  |  |  | |  | |    /  \     |  _  \  |  |  /  |          
                  \  \/   | |  | |   /    \    | | | |  |  | /  /          
                 / \  \   | |__| |  /  /\  \   | |_| |  |  |/  /          
                |  |  |   |  __  | /  /__\  \  |    /   |      \           
                |  |  |   | |  | | |   __   |  |    \   |  |\   \          
                \     /   | |  | | |  |  |  |  | |\  \  |  | \   \       
                 \___/    |_|  |_| |__|  |__|  |_| \__\ |__|  \__/        
                                                                              
                      - O R C A' S   B I G   F R I E N D -                    
                                      &                                       
                       - I N T E G R A L  F E E D E R -                       
                                                                              
 v1 FN, 2020, v2 2021                                                         
------------------------------------------------------------------------------


Reading SHARK input file UQ1_2e_0H_B3LYP_631Gd_opt.SHARKINP.tmp ... ok
----------------------
SHARK INTEGRAL PACKAGE
----------------------

Number of atoms                             ...     36
Number of basis functions                   ...    288
Number of shells                            ...    144
Maximum angular momentum                    ...      2
Integral batch strategy                     ... SHARK/LIBINT Hybrid
RI-J (if used) integral strategy            ... SPLIT-RIJ (Revised 2003 algorithm where possible)
Printlevel                                  ...      1
Contraction scheme used                     ... SEGMENTED contraction
Coulomb Range Separation                    ... NOT USED
Exchange Range Separation                   ... NOT USED
Finite Nucleus Model                        ... NOT USED
Auxiliary Coulomb fitting basis             ... AVAILABLE
   # of basis functions in Aux-J            ...   1080
   # of shells in Aux-J                     ...    360
   Maximum angular momentum in Aux-J        ...      4
Auxiliary J/K fitting basis                 ... NOT available
Auxiliary Correlation fitting basis         ... NOT available
Auxiliary 'external' fitting basis          ... NOT available
Integral threshold                          ...     2.500000e-11
Primitive cut-off                           ...     2.500000e-12
Primitive pair pre-selection threshold      ...     2.500000e-12

Calculating pre-screening integrals         ... done (  0.0 sec) Dimension = 144
Organizing shell pair data                  ... done (  0.0 sec)
Shell pair information
Total number of shell pairs                 ...     10440
Shell pairs after pre-screening             ...      8073
Total number of primitive shell pairs       ...     59085
Primitive shell pairs kept                  ...     25721
          la=0 lb=0:   2981 shell pairs
          la=1 lb=0:   2696 shell pairs
          la=1 lb=1:    609 shell pairs
          la=2 lb=0:   1129 shell pairs
          la=2 lb=1:    540 shell pairs
          la=2 lb=2:    118 shell pairs

Calculating one electron integrals          ... done (  0.0 sec)
Calculating RI/J V-Matrix + Cholesky decomp.... done (  0.1 sec)
Calculating Nuclear repulsion               ... done (  0.0 sec) ENN=   1340.976080466546 Eh

SHARK setup successfully completed in   0.3 seconds

Maximum memory used throughout the entire GTOINT-calculation: 19.8 MB
[1717821942.497798] [eu-g5-014-1:43204:0]          mpool.c:38   UCX  WARN  object 0x28db800 was not returned to mpool ucp_requests
[1717821942.497817] [eu-g5-014-1:43204:0]          mpool.c:38   UCX  WARN  object 0x28db9c0 was not returned to mpool ucp_requests
[1717821942.497820] [eu-g5-014-1:43204:0]          mpool.c:38   UCX  WARN  object 0x28dbb80 was not returned to mpool ucp_requests
[1717821942.497823] [eu-g5-014-1:43204:0]          mpool.c:38   UCX  WARN  object 0x28dbd40 was not returned to mpool ucp_requests
[1717821942.497826] [eu-g5-014-1:43204:0]          mpool.c:38   UCX  WARN  object 0x28dbf00 was not returned to mpool ucp_requests
[1717821942.497828] [eu-g5-014-1:43204:0]          mpool.c:38   UCX  WARN  object 0x28dc0c0 was not returned to mpool ucp_requests
[1717821942.497831] [eu-g5-014-1:43204:0]          mpool.c:38   UCX  WARN  object 0x28dc280 was not returned to mpool ucp_requests
[1717821942.497833] [eu-g5-014-1:43204:0]          mpool.c:38   UCX  WARN  object 0x28dc440 was not returned to mpool ucp_requests
[1717821942.497836] [eu-g5-014-1:43204:0]          mpool.c:38   UCX  WARN  object 0x28dc600 was not returned to mpool ucp_requests
[1717821942.497838] [eu-g5-014-1:43204:0]          mpool.c:38   UCX  WARN  object 0x28dc7c0 was not returned to mpool ucp_requests
[1717821942.497841] [eu-g5-014-1:43204:0]          mpool.c:38   UCX  WARN  object 0x28dc980 was not returned to mpool ucp_requests
[1717821942.497851] [eu-g5-014-1:43204:0]          mpool.c:38   UCX  WARN  object 0x28dcb40 was not returned to mpool ucp_requests
[1717821942.497853] [eu-g5-014-1:43204:0]          mpool.c:38   UCX  WARN  object 0x28dcd00 was not returned to mpool ucp_requests
[1717821942.497856] [eu-g5-014-1:43204:0]          mpool.c:38   UCX  WARN  object 0x28dcec0 was not returned to mpool ucp_requests
[1717821942.497858] [eu-g5-014-1:43204:0]          mpool.c:38   UCX  WARN  object 0x28dd080 was not returned to mpool ucp_requests
[1717821942.497861] [eu-g5-014-1:43204:0]          mpool.c:38   UCX  WARN  object 0x28dd240 was not returned to mpool ucp_requests
[1717821942.497863] [eu-g5-014-1:43204:0]          mpool.c:38   UCX  WARN  object 0x28dd400 was not returned to mpool ucp_requests
[1717821942.497866] [eu-g5-014-1:43204:0]          mpool.c:38   UCX  WARN  object 0x28dd5c0 was not returned to mpool ucp_requests
[1717821942.505511] [eu-g5-014-1:43203:0]          mpool.c:38   UCX  WARN  object 0x2c83800 was not returned to mpool ucp_requests
[1717821942.505529] [eu-g5-014-1:43203:0]          mpool.c:38   UCX  WARN  object 0x2c839c0 was not returned to mpool ucp_requests
[1717821942.505533] [eu-g5-014-1:43203:0]          mpool.c:38   UCX  WARN  object 0x2c83b80 was not returned to mpool ucp_requests
[1717821942.505536] [eu-g5-014-1:43203:0]          mpool.c:38   UCX  WARN  object 0x2c83d40 was not returned to mpool ucp_requests
[1717821942.505538] [eu-g5-014-1:43203:0]          mpool.c:38   UCX  WARN  object 0x2c83f00 was not returned to mpool ucp_requests
[1717821942.505541] [eu-g5-014-1:43203:0]          mpool.c:38   UCX  WARN  object 0x2c840c0 was not returned to mpool ucp_requests
[1717821942.505543] [eu-g5-014-1:43203:0]          mpool.c:38   UCX  WARN  object 0x2c84280 was not returned to mpool ucp_requests
[1717821942.505546] [eu-g5-014-1:43203:0]          mpool.c:38   UCX  WARN  object 0x2c84440 was not returned to mpool ucp_requests
[1717821942.505548] [eu-g5-014-1:43203:0]          mpool.c:38   UCX  WARN  object 0x2c84600 was not returned to mpool ucp_requests
[1717821942.505551] [eu-g5-014-1:43203:0]          mpool.c:38   UCX  WARN  object 0x2c847c0 was not returned to mpool ucp_requests
[1717821942.505553] [eu-g5-014-1:43203:0]          mpool.c:38   UCX  WARN  object 0x2c84980 was not returned to mpool ucp_requests
[1717821942.505556] [eu-g5-014-1:43203:0]          mpool.c:38   UCX  WARN  object 0x2c84b40 was not returned to mpool ucp_requests
[1717821942.505558] [eu-g5-014-1:43203:0]          mpool.c:38   UCX  WARN  object 0x2c84d00 was not returned to mpool ucp_requests
[1717821942.505561] [eu-g5-014-1:43203:0]          mpool.c:38   UCX  WARN  object 0x2c84ec0 was not returned to mpool ucp_requests
[1717821942.505564] [eu-g5-014-1:43203:0]          mpool.c:38   UCX  WARN  object 0x2c85080 was not returned to mpool ucp_requests
[1717821942.505566] [eu-g5-014-1:43203:0]          mpool.c:38   UCX  WARN  object 0x2c85240 was not returned to mpool ucp_requests
[1717821942.505569] [eu-g5-014-1:43203:0]          mpool.c:38   UCX  WARN  object 0x2c85400 was not returned to mpool ucp_requests
[1717821942.505571] [eu-g5-014-1:43203:0]          mpool.c:38   UCX  WARN  object 0x2c855c0 was not returned to mpool ucp_requests
[1717821942.507162] [eu-g5-014-1:43202:0]          mpool.c:38   UCX  WARN  object 0x37631c0 was not returned to mpool ucp_requests
[1717821942.507184] [eu-g5-014-1:43202:0]          mpool.c:38   UCX  WARN  object 0x3763380 was not returned to mpool ucp_requests
[1717821942.507187] [eu-g5-014-1:43202:0]          mpool.c:38   UCX  WARN  object 0x3763540 was not returned to mpool ucp_requests
[1717821942.507191] [eu-g5-014-1:43202:0]          mpool.c:38   UCX  WARN  object 0x3763700 was not returned to mpool ucp_requests
[1717821942.507194] [eu-g5-014-1:43202:0]          mpool.c:38   UCX  WARN  object 0x37638c0 was not returned to mpool ucp_requests
[1717821942.507197] [eu-g5-014-1:43202:0]          mpool.c:38   UCX  WARN  object 0x3763a80 was not returned to mpool ucp_requests
[1717821942.507200] [eu-g5-014-1:43202:0]          mpool.c:38   UCX  WARN  object 0x3763c40 was not returned to mpool ucp_requests
[1717821942.507202] [eu-g5-014-1:43202:0]          mpool.c:38   UCX  WARN  object 0x3763e00 was not returned to mpool ucp_requests
[1717821942.507205] [eu-g5-014-1:43202:0]          mpool.c:38   UCX  WARN  object 0x3763fc0 was not returned to mpool ucp_requests
[1717821942.507208] [eu-g5-014-1:43202:0]          mpool.c:38   UCX  WARN  object 0x3764180 was not returned to mpool ucp_requests
[1717821942.507211] [eu-g5-014-1:43202:0]          mpool.c:38   UCX  WARN  object 0x3764340 was not returned to mpool ucp_requests
[1717821942.507213] [eu-g5-014-1:43202:0]          mpool.c:38   UCX  WARN  object 0x3764500 was not returned to mpool ucp_requests


           ************************************************************
           *        Program running with 4 parallel MPI-processes     *
           *              working on a common directory               *
           ************************************************************

Diagonalization of the overlap matrix:
Smallest eigenvalue                        ... 4.127e-04
Time for diagonalization                   ...    0.011 sec
Threshold for overlap eigenvalues          ... 1.000e-08
Number of eigenvalues below threshold      ... 0
Time for construction of square roots      ...    0.006 sec
Total time needed                          ...    0.018 sec

-------------------
DFT GRID GENERATION
-------------------

General Integration Accuracy     IntAcc      ... 4.959
Radial Grid Type                 RadialGrid  ... OptM3 with GC (2021)
Angular Grid (max. ang.)         AngularGrid ... 6 (Lebedev-590)
Angular grid pruning method      GridPruning ... 4 (adaptive)
Weight generation scheme         WeightScheme... Becke
Basis function cutoff            BFCut       ... 1.0000e-11
Integration weight cutoff        WCut        ... 1.0000e-14
Angular grids for H and He will be reduced by one unit
Partially contracted basis set               ... off
Rotationally invariant grid construction     ... off

Total number of grid points                  ...   410491
Total number of batches                      ...     6434
Average number of points per batch           ...       63
Average number of grid points per atom       ...    11403
Time for grid setup =    5.465 sec

--------------------
COSX GRID GENERATION
--------------------

GRIDX 1
-------
General Integration Accuracy     IntAcc      ... 4.020
Radial Grid Type                 RadialGrid  ... OptM3 with GC (2021)
Angular Grid (max. ang.)         AngularGrid ... 2 (Lebedev-110)
Angular grid pruning method      GridPruning ... 4 (adaptive)
Weight generation scheme         WeightScheme... Becke
Basis function cutoff            BFCut       ... 1.0000e-11
Integration weight cutoff        WCut        ... 1.0000e-14
Angular grids for H and He will be reduced by one unit
Partially contracted basis set               ... on
Rotationally invariant grid construction     ... off

Total number of grid points                  ...    45152
Total number of batches                      ...      727
Average number of points per batch           ...       62
Average number of grid points per atom       ...     1254
UseSFitting                                  ... on

GRIDX 2
-------
General Integration Accuracy     IntAcc      ... 4.338
Radial Grid Type                 RadialGrid  ... OptM3 with GC (2021)
Angular Grid (max. ang.)         AngularGrid ... 3 (Lebedev-194)
Angular grid pruning method      GridPruning ... 4 (adaptive)
Weight generation scheme         WeightScheme... Becke
Basis function cutoff            BFCut       ... 1.0000e-11
Integration weight cutoff        WCut        ... 1.0000e-14
Angular grids for H and He will be reduced by one unit
Partially contracted basis set               ... on
Rotationally invariant grid construction     ... off

Total number of grid points                  ...    98575
Total number of batches                      ...     1559
Average number of points per batch           ...       63
Average number of grid points per atom       ...     2738
UseSFitting                                  ... on

GRIDX 3
-------
General Integration Accuracy     IntAcc      ... 4.871
Radial Grid Type                 RadialGrid  ... OptM3 with GC (2021)
Angular Grid (max. ang.)         AngularGrid ... 4 (Lebedev-302)
Angular grid pruning method      GridPruning ... 4 (adaptive)
Weight generation scheme         WeightScheme... Becke
Basis function cutoff            BFCut       ... 1.0000e-11
Integration weight cutoff        WCut        ... 1.0000e-14
Angular grids for H and He will be reduced by one unit
Partially contracted basis set               ... on
Rotationally invariant grid construction     ... off

Total number of grid points                  ...   187217
Total number of batches                      ...     2945
Average number of points per batch           ...       63
Average number of grid points per atom       ...     5200
UseSFitting                                  ... on

Time for X-Grid setup             =    2.949 sec


--------------------
CPCM SOLVATION MODEL
--------------------
CPCM parameters:
  Epsilon                                         ...      80.4000
  Refrac                                          ...       1.3300
  Rsolv                                           ...       1.3000
  Surface type                                    ... GAUSSIAN VDW
  Epsilon function type                           ...         CPCM
Radii:
 Radius for O  used is    3.4469 Bohr (=   1.8240 Ang.)
 Radius for C  used is    3.8550 Bohr (=   2.0400 Ang.)
 Radius for H  used is    2.4944 Bohr (=   1.3200 Ang.)
Calculating surface                               ...        done! (  0.0s)
GEPOL surface points                              ...         1926
GEPOL Volume                                      ...    2112.9157
GEPOL Surface-area                                ...    1100.7873
Calculating surface distance matrix               ...        done! (  0.0s)
Performing Cholesky decomposition & store         ...        done! (  0.1s)
Overall time for CPCM initialization              ...                 0.2s
--------------
SCF ITERATIONS
--------------
ITER       Energy         Delta-E        Max-DP      RMS-DP      [F,P]     Damp
               ***  Starting incremental Fock matrix formation  ***
  0   -844.8537561406   0.000000000000 0.00642931  0.00009820  0.0369643 0.7000
                      *** Initiating the SOSCF procedure ***
                      *** Re-Reading the Fockian *** 
                      *** Removing any level shift *** 
ITER      Energy       Delta-E        Grad      Rot      Max-DP    RMS-DP
  1   -844.85469485  -0.0009387125  0.001961  0.001961  0.019654  0.000319
               *** Restarting incremental Fock matrix formation ***
  2   -844.85730303  -0.0026081775  0.001139  0.002098  0.006483  0.000090
  3   -844.85738508  -0.0000820458  0.000193  0.001085  0.001338  0.000027
  4   -844.85738299   0.0000020883  0.000403  0.000741  0.000935  0.000016
  5   -844.85738722  -0.0000042316  0.000021  0.000080  0.000136  0.000003
  6   -844.85738718   0.0000000349  0.000028  0.000050  0.000080  0.000002
  7   -844.85738726  -0.0000000769  0.000004  0.000014  0.000023  0.000001
  8   -844.85738725   0.0000000111  0.000007  0.000009  0.000015  0.000000
                  ***Gradient check signals convergence***
              ***Rediagonalizing the Fockian in SOSCF/NRSCF***

               *****************************************************
               *                     SUCCESS                       *
               *           SCF CONVERGED AFTER   9 CYCLES          *
               *****************************************************

Old exchange energy                            =    -22.495158397 Eh
New exchange energy                            =    -22.495160947 Eh
Exchange energy change after final integration =     -0.000002550 Eh
Total energy after final integration           =   -844.857389810 Eh
Final COS-X integration done in                =    16.923 sec
Total Energy       :         -844.85738981 Eh          -22989.73835 eV
  Last Energy change         ...   -1.0233e-08  Tolerance :   1.0000e-08
  Last MAX-Density change    ...    3.5527e-15  Tolerance :   1.0000e-07
             **** THE GBW FILE WAS UPDATED (UQ1_2e_0H_B3LYP_631Gd_opt.gbw) ****
             **** DENSITY UQ1_2e_0H_B3LYP_631Gd_opt.scfp WAS UPDATED ****
             **** ENERGY FILE WAS UPDATED (UQ1_2e_0H_B3LYP_631Gd_opt.en.tmp) ****
             **** THE GBW FILE WAS UPDATED (UQ1_2e_0H_B3LYP_631Gd_opt.gbw) ****
             **** DENSITY UQ1_2e_0H_B3LYP_631Gd_opt.scfp WAS UPDATED ****
Total SCF time: 0 days 0 hours 1 min 50 sec 

Maximum memory used throughout the entire SCF-calculation: 118.6 MB

-------------------------   --------------------
FINAL SINGLE POINT ENERGY      -844.857389810426
-------------------------   --------------------


           ************************************************************
           *        Program running with 4 parallel MPI-processes     *
           *              working on a common directory               *
           ************************************************************
------------------------------------------------------------------------------
                         ORCA SCF GRADIENT CALCULATION
------------------------------------------------------------------------------

 ... reading COSX grid (gridx3)
Gradient of the Kohn-Sham DFT energy:
Kohn-Sham wavefunction type      ... RKS
Hartree-Fock exchange scaling    ...    0.200
Number of operators              ...    1
Number of atoms                  ...   36
Basis set dimensions             ...  288
Integral neglect threshold       ... 2.5e-11
Integral primitive cutoff        ... 2.5e-12
SHARK Integral package           ... ON

Nuc. rep. gradient       (SHARK) ... done (  0.0 sec)
HCore & Overlap gradient (SHARK) ... done (  0.3 sec)
RI-J gradient            (SHARK) ... done (  1.4 sec)
COSX-gradient                    ... done ( 20.8 sec)
Exchange-correlation gradient    ... done

------------------
CARTESIAN GRADIENT
------------------

   1   O   :    0.000225905    0.000061173   -0.000330782
   2   C   :   -0.000146059    0.000685191    0.000949222
   3   C   :    0.001324928   -0.001106182   -0.001222794
   4   O   :   -0.000595488    0.000217731    0.000629569
   5   C   :    0.000460869   -0.000231584    0.000026636
   6   C   :   -0.001520243    0.002972446    0.001426041
   7   O   :    0.000456107   -0.001359001   -0.000501029
   8   C   :   -0.000735075    0.001464847   -0.000004014
   9   C   :   -0.000249689   -0.001130385   -0.000619319
  10   C   :   -0.000347257   -0.000239104   -0.000538415
  11   C   :   -0.000652788   -0.000008918   -0.000342360
  12   C   :    0.000311926    0.000130797    0.000402412
  13   C   :   -0.000051557   -0.000738067   -0.000657196
  14   C   :   -0.000333355    0.000373337   -0.000109013
  15   C   :    0.000375151   -0.000098238   -0.000544092
  16   C   :    0.000053120   -0.000628292    0.001233528
  17   C   :    0.001945510   -0.001289239   -0.000568620
  18   O   :   -0.000911842    0.000508506    0.000167812
  19   H   :   -0.000055036    0.000123863   -0.000131288
  20   H   :    0.000000782    0.000108971    0.000023708
  21   H   :   -0.000198535    0.000121502   -0.000109709
  22   H   :    0.000596401   -0.000445730    0.000163757
  23   H   :    0.000089808   -0.000118320   -0.000119105
  24   H   :   -0.000152416   -0.000721136   -0.000086023
  25   H   :    0.000347378   -0.000075360    0.000484312
  26   H   :   -0.000157559    0.000072504    0.000470281
  27   H   :   -0.000171622    0.000665540    0.000131576
  28   H   :   -0.000306523   -0.000190317    0.000233666
  29   H   :    0.000385810    0.000056017   -0.000138881
  30   H   :    0.000061040    0.000237872   -0.000067053
  31   H   :   -0.000009194    0.000020511    0.000042360
  32   H   :   -0.000018511    0.000008026    0.000339698
  33   H   :   -0.000177023    0.000003939    0.000014308
  34   H   :    0.000042311    0.000071818   -0.000005233
  35   H   :    0.000179791    0.000034640   -0.000290049
  36   H   :   -0.000018641    0.000473402   -0.000358152

Difference to translation invariance:
           :    0.0000484250    0.0000327595   -0.0000042421

Difference to rotation invariance:
           :   -0.0015181534   -0.0000550822   -0.0009440275

Norm of the cartesian gradient     ...    0.0064966781
RMS gradient                       ...    0.0006251431
MAX gradient                       ...    0.0029724463

-------
TIMINGS
-------

Total SCF gradient time            ...       32.246 sec

One electron gradient       ....       0.294 sec  (  0.9%)
RI-J Coulomb gradient       ....       1.404 sec  (  4.4%)
COSX gradient               ....      20.801 sec  ( 64.5%)
XC gradient                 ....       7.957 sec  ( 24.7%)
CPCM gradient               ....       0.674 sec  (  2.1%)
   A-Matrix (El+Nuc)        ....       0.167 sec  (  0.5%)
   Potential                ....       0.507 sec  (  1.6%)

Maximum memory used throughout the entire SCFGRAD-calculation: 90.9 MB
------------------------------------------------------------------------------
                         ORCA GEOMETRY RELAXATION STEP
------------------------------------------------------------------------------

Reading the OPT-File                    .... done
Getting information on internals        .... done
Copying old internal coords+grads       .... done
Making the new internal coordinates     .... (new redundants).... done
Validating the new internal coordinates .... (new redundants).... done
Calculating the B-matrix                .... done
Calculating the G,G- and P matrices     .... done
Transforming gradient to internals      .... done
Projecting the internal gradient        .... done
Number of atoms                         ....  36
Number of internal coordinates          .... 166
Current Energy                          ....  -844.857389810 Eh
Current gradient norm                   ....     0.006496678 Eh/bohr
Maximum allowed component of the step   ....  0.300
Current trust radius                    ....  0.300
Updating the Hessian (BFGS)             .... done
Forming the augmented Hessian           .... done
Diagonalizing the augmented Hessian     .... done
Last element of RFO vector              ....  0.996960125
Lowest eigenvalues of augmented Hessian:
 -0.000134110  0.000911236  0.006451417  0.009875882  0.011918011
Length of the computed step             ....  0.078151048
The final length of the internal step   ....  0.078151048
Converting the step to cartesian space:
 Initial RMS(Int)=    0.0060656977
Transforming coordinates:
 Iter   0:  RMS(Cart)=    0.0287237250 RMS(Int)=    0.4872512807
 Iter   1:  RMS(Cart)=    0.0002582359 RMS(Int)=    0.0001332272
 Iter   2:  RMS(Cart)=    0.0000066145 RMS(Int)=    0.0000020769
 Iter   3:  RMS(Cart)=    0.0000001792 RMS(Int)=    0.0000000864
 Iter   4:  RMS(Cart)=    0.0000000045 RMS(Int)=    0.0000000016
done
Storing new coordinates                 .... done

                                .--------------------.
          ----------------------|Geometry convergence|-------------------------
          Item                value                   Tolerance       Converged
          ---------------------------------------------------------------------
          Energy change      -0.0000297154            0.0000002000      NO
          RMS gradient        0.0004015102            0.0000080000      NO
          MAX gradient        0.0014802871            0.0000300000      NO
          RMS step            0.0060656977            0.0001000000      NO
          MAX step            0.0279590968            0.0002000000      NO
          ........................................................
          Max(Bonds)      0.0009      Max(Angles)    0.38
          Max(Dihed)        1.60      Max(Improp)    0.00
          ---------------------------------------------------------------------

The optimization has not yet converged - more geometry cycles are needed


    ---------------------------------------------------------------------------
                         Redundant Internal Coordinates
                            (Angstroem and degrees)

        Definition                    Value    dE/dq     Step     New-Value
    ----------------------------------------------------------------------------
     1. B(C   1,O   0)                1.3095 -0.000188  0.0003    1.3098   
     2. B(C   2,C   1)                1.4318 -0.000302  0.0008    1.4325   
     3. B(O   3,C   2)                1.4070  0.000463 -0.0003    1.4067   
     4. B(C   4,O   3)                1.4224  0.000005 -0.0001    1.4223   
     5. B(C   5,C   2)                1.4009 -0.001081  0.0009    1.4018   
     6. B(O   6,C   5)                1.4076  0.000994 -0.0006    1.4070   
     7. B(C   7,O   6)                1.4208 -0.000239  0.0004    1.4212   
     8. B(C   8,C   1)                1.4362 -0.000547  0.0001    1.4363   
     9. B(C   9,C   8)                1.5159  0.000277 -0.0004    1.5155   
    10. B(C  10,C   8)                1.4156  0.000220 -0.0004    1.4152   
    11. B(C  11,C  10)                1.5286  0.000395 -0.0005    1.5281   
    12. B(C  12,C  11)                1.5146 -0.000266 -0.0004    1.5143   
    13. B(C  13,C  12)                1.3445 -0.000005  0.0002    1.3447   
    14. B(C  14,C  13)                1.5128 -0.000012 -0.0002    1.5126   
    15. B(C  15,C  13)                1.5146 -0.000108  0.0004    1.5150   
    16. B(C  16,C  10)                1.4371 -0.000113 -0.0001    1.4370   
    17. B(C  16,C   5)                1.4327  0.000862 -0.0006    1.4321   
    18. B(O  17,C  16)                1.3130 -0.000923  0.0009    1.3139   
    19. B(H  18,C   4)                1.0967 -0.000025 -0.0000    1.0967   
    20. B(H  19,C   4)                1.1017 -0.000066  0.0001    1.1018   
    21. B(H  20,C   4)                1.0961  0.000095 -0.0003    1.0958   
    22. B(H  21,C   7)                1.0970  0.000064 -0.0001    1.0970   
    23. B(H  22,C   7)                1.1014 -0.000179  0.0006    1.1019   
    24. B(H  23,C   7)                1.0960 -0.000014 -0.0007    1.0953   
    25. B(H  24,C   9)                1.0968 -0.000404  0.0000    1.0968   
    26. B(H  25,C   9)                1.0952 -0.000422  0.0006    1.0957   
    27. B(H  26,C   9)                1.1043  0.000251 -0.0002    1.1042   
    28. B(H  27,C  11)                1.1017 -0.000306  0.0005    1.1022   
    29. B(H  28,C  11)                1.0934  0.000100 -0.0004    1.0930   
    30. B(H  29,C  12)                1.0930  0.000201 -0.0002    1.0927   
    31. B(H  30,C  14)                1.0960  0.000028 -0.0001    1.0959   
    32. B(H  31,C  14)                1.1003 -0.000121 -0.0000    1.1003   
    33. B(H  32,C  14)                1.1006  0.000034 -0.0001    1.1005   
    34. B(H  33,C  15)                1.0946 -0.000055  0.0007    1.0954   
    35. B(H  34,C  15)                1.0987 -0.000221  0.0003    1.0990   
    36. B(H  35,C  15)                1.1015  0.000161 -0.0003    1.1012   
    37. A(O   0,C   1,C   8)          123.13 -0.000136    0.04    123.17   
    38. A(C   2,C   1,C   8)          114.36 -0.000370    0.02    114.38   
    39. A(O   0,C   1,C   2)          122.50  0.000504   -0.05    122.45   
    40. A(O   3,C   2,C   5)          118.09  0.000611   -0.12    117.97   
    41. A(C   1,C   2,C   5)          122.88  0.000002    0.02    122.90   
    42. A(C   1,C   2,O   3)          119.02 -0.000612    0.09    119.11   
    43. A(C   2,O   3,C   4)          112.75 -0.000844    0.16    112.91   
    44. A(H  18,C   4,H  20)          109.58 -0.000227    0.10    109.68   
    45. A(O   3,C   4,H  18)          107.34  0.000209   -0.05    107.29   
    46. A(H  18,C   4,H  19)          108.58 -0.000089   -0.04    108.54   
    47. A(O   3,C   4,H  19)          111.41 -0.000010    0.01    111.43   
    48. A(O   3,C   4,H  20)          110.48  0.000278   -0.01    110.47   
    49. A(H  19,C   4,H  20)          109.38 -0.000166   -0.01    109.37   
    50. A(C   2,C   5,C  16)          123.21  0.000648   -0.08    123.14   
    51. A(C   2,C   5,O   6)          118.12  0.000749   -0.31    117.81   
    52. A(O   6,C   5,C  16)          118.64 -0.001401    0.37    119.01   
    53. A(C   5,O   6,C   7)          113.40 -0.000215    0.26    113.65   
    54. A(H  22,C   7,H  23)          109.41 -0.000031   -0.01    109.41   
    55. A(O   6,C   7,H  23)          110.64  0.000333   -0.06    110.58   
    56. A(H  21,C   7,H  23)          109.11 -0.001006    0.38    109.49   
    57. A(H  21,C   7,H  22)          108.60 -0.000144   -0.10    108.50   
    58. A(O   6,C   7,H  22)          111.54  0.000130   -0.06    111.47   
    59. A(O   6,C   7,H  21)          107.48  0.000687   -0.15    107.33   
    60. A(C   9,C   8,C  10)          122.16  0.000768   -0.17    121.99   
    61. A(C   1,C   8,C   9)          115.08 -0.001480    0.28    115.35   
    62. A(C   1,C   8,C  10)          122.76  0.000711   -0.10    122.66   
    63. A(H  25,C   9,H  26)          106.53 -0.000311   -0.12    106.41   
    64. A(C   8,C   9,H  26)          112.99  0.000531    0.21    113.20   
    65. A(H  24,C   9,H  26)          105.09 -0.000647    0.17    105.26   
    66. A(H  24,C   9,H  25)          108.75 -0.000007    0.06    108.81   
    67. A(C   8,C   9,H  25)          113.25  0.000243   -0.06    113.19   
    68. A(C   8,C   9,H  24)          109.83  0.000104   -0.22    109.60   
    69. A(C   8,C  10,C  11)          121.89 -0.000399    0.07    121.96   
    70. A(C  11,C  10,C  16)          115.68  0.000743   -0.18    115.50   
    71. A(C   8,C  10,C  16)          122.41 -0.000345    0.11    122.52   
    72. A(C  10,C  11,C  12)          115.42  0.000636   -0.26    115.16   
    73. A(H  27,C  11,H  28)          107.17  0.000043   -0.00    107.17   
    74. A(C  10,C  11,H  28)          106.54  0.000293   -0.15    106.39   
    75. A(C  12,C  11,H  27)          107.37 -0.000224    0.09    107.46   
    76. A(C  10,C  11,H  27)          109.96 -0.000600    0.31    110.28   
    77. A(C  12,C  11,H  28)          110.11 -0.000186    0.02    110.13   
    78. A(C  11,C  12,C  13)          128.28  0.001368   -0.15    128.13   
    79. A(C  13,C  12,H  29)          116.79 -0.000629    0.12    116.91   
    80. A(C  11,C  12,H  29)          114.94 -0.000738    0.03    114.96   
    81. A(C  14,C  13,C  15)          114.94 -0.000480    0.03    114.97   
    82. A(C  12,C  13,C  15)          123.99  0.000735   -0.08    123.91   
    83. A(C  12,C  13,C  14)          121.07 -0.000256    0.05    121.13   
    84. A(H  31,C  14,H  32)          106.07 -0.000085    0.02    106.09   
    85. A(C  13,C  14,H  32)          111.11 -0.000314    0.08    111.19   
    86. A(H  30,C  14,H  31)          107.98 -0.000105   -0.02    107.96   
    87. A(C  13,C  14,H  31)          111.38  0.000503   -0.13    111.25   
    88. A(C  13,C  14,H  30)          112.02 -0.000011    0.03    112.05   
    89. A(H  30,C  14,H  32)          108.01  0.000001    0.03    108.04   
    90. A(H  34,C  15,H  35)          106.27  0.000198    0.01    106.28   
    91. A(H  33,C  15,H  35)          108.64  0.000111    0.08    108.73   
    92. A(C  13,C  15,H  35)          110.99 -0.000763    0.28    111.27   
    93. A(H  33,C  15,H  34)          108.36  0.000048   -0.26    108.10   
    94. A(C  13,C  15,H  34)          110.58  0.000445   -0.15    110.43   
    95. A(C  13,C  15,H  33)          111.81 -0.000016    0.01    111.82   
    96. A(C  10,C  16,O  17)          124.17  0.000883   -0.16    124.01   
    97. A(C   5,C  16,O  17)          121.50 -0.000243    0.14    121.63   
    98. A(C   5,C  16,C  10)          114.32 -0.000648    0.02    114.34   
    99. D(C   5,C   2,C   1,O   0)   -179.79 -0.000071    0.32   -179.47   
   100. D(O   3,C   2,C   1,O   0)     -1.11 -0.000033    0.15     -0.96   
   101. D(O   3,C   2,C   1,C   8)    179.44  0.000207    0.20    179.64   
   102. D(C   5,C   2,C   1,C   8)      0.76  0.000169    0.37      1.13   
   103. D(C   4,O   3,C   2,C   5)   -111.47  0.000100   -0.84   -112.31   
   104. D(C   4,O   3,C   2,C   1)     69.78  0.000071   -0.67     69.11   
   105. D(H  19,C   4,O   3,C   2)     63.47 -0.000074    0.18     63.65   
   106. D(H  20,C   4,O   3,C   2)    -58.33 -0.000049    0.19    -58.14   
   107. D(H  18,C   4,O   3,C   2)   -177.77 -0.000059    0.10   -177.67   
   108. D(C  16,C   5,C   2,O   3)   -177.31 -0.000108   -0.28   -177.59   
   109. D(C  16,C   5,C   2,C   1)      1.38 -0.000084   -0.46      0.93   
   110. D(O   6,C   5,C   2,C   1)   -176.57  0.000052   -0.22   -176.79   
   111. D(O   6,C   5,C   2,O   3)      4.73  0.000029   -0.04      4.69   
   112. D(C   7,O   6,C   5,C   2)   -110.41  0.000019   -1.60   -112.01   
   113. D(C   7,O   6,C   5,C  16)     71.53  0.000109   -1.37     70.17   
   114. D(H  23,C   7,O   6,C   5)    -59.95 -0.000420    0.62    -59.32   
   115. D(H  22,C   7,O   6,C   5)     62.09 -0.000136    0.53     62.62   
   116. D(H  21,C   7,O   6,C   5)   -178.98  0.000192    0.29   -178.69   
   117. D(C  10,C   8,C   1,C   2)     -2.18 -0.000096   -0.27     -2.45   
   118. D(C  10,C   8,C   1,O   0)    178.38  0.000142   -0.22    178.16   
   119. D(C   9,C   8,C   1,C   2)    178.50 -0.000012   -0.47    178.03   
   120. D(C   9,C   8,C   1,O   0)     -0.95  0.000226   -0.41     -1.36   
   121. D(H  26,C   9,C   8,C  10)    -98.49 -0.000228    0.82    -97.67   
   122. D(H  25,C   9,C   8,C  10)     22.76 -0.000052    0.77     23.53   
   123. D(H  25,C   9,C   8,C   1)   -157.91 -0.000137    0.97   -156.94   
   124. D(H  24,C   9,C   8,C  10)    144.54  0.000182    0.65    145.19   
   125. D(H  26,C   9,C   8,C   1)     80.84 -0.000313    1.02     81.86   
   126. D(H  24,C   9,C   8,C   1)    -36.13  0.000098    0.85    -35.28   
   127. D(C  16,C  10,C   8,C   1)      1.56 -0.000079    0.25      1.80   
   128. D(C  11,C  10,C   8,C   9)     -0.91 -0.000236    0.55     -0.36   
   129. D(C  11,C  10,C   8,C   1)    179.81 -0.000130    0.34    180.15   
   130. D(C  16,C  10,C   8,C   9)   -179.16 -0.000184    0.46   -178.70   
   131. D(H  28,C  11,C  10,C  16)     15.26 -0.000086    0.16     15.42   
   132. D(H  28,C  11,C  10,C   8)   -163.11 -0.000022    0.08   -163.03   
   133. D(H  27,C  11,C  10,C  16)    131.08 -0.000178    0.23    131.32   
   134. D(H  27,C  11,C  10,C   8)    -47.29 -0.000114    0.15    -47.14   
   135. D(C  12,C  11,C  10,C  16)   -107.30 -0.000485    0.42   -106.89   
   136. D(C  12,C  11,C  10,C   8)     74.33 -0.000421    0.33     74.66   
   137. D(H  29,C  12,C  11,H  28)    162.76 -0.000330   -0.02    162.75   
   138. D(H  29,C  12,C  11,H  27)     46.41 -0.000156   -0.08     46.33   
   139. D(H  29,C  12,C  11,C  10)    -76.60  0.000363   -0.38    -76.98   
   140. D(C  13,C  12,C  11,H  28)    -17.38 -0.000191   -0.15    -17.53   
   141. D(C  13,C  12,C  11,H  27)   -133.73 -0.000017   -0.22   -133.95   
   142. D(C  13,C  12,C  11,C  10)    103.27  0.000502   -0.52    102.75   
   143. D(C  15,C  13,C  12,H  29)    179.28  0.000108   -0.64    178.63   
   144. D(C  15,C  13,C  12,C  11)     -0.58 -0.000033   -0.50     -1.09   
   145. D(C  14,C  13,C  12,H  29)     -1.11  0.000036   -0.29     -1.41   
   146. D(C  14,C  13,C  12,C  11)    179.03 -0.000105   -0.15    178.87   
   147. D(H  32,C  14,C  13,C  15)    -61.73 -0.000178    0.62    -61.11   
   148. D(H  32,C  14,C  13,C  12)    118.62 -0.000117    0.30    118.93   
   149. D(H  31,C  14,C  13,C  15)     56.29 -0.000164    0.61     56.90   
   150. D(H  31,C  14,C  13,C  12)   -123.35 -0.000103    0.29   -123.06   
   151. D(H  30,C  14,C  13,C  15)    177.35  0.000049    0.51    177.86   
   152. D(H  30,C  14,C  13,C  12)     -2.29  0.000110    0.19     -2.10   
   153. D(H  35,C  15,C  13,C  14)    -78.70 -0.000299    0.52    -78.19   
   154. D(H  35,C  15,C  13,C  12)    100.93 -0.000366    0.85    101.77   
   155. D(H  34,C  15,C  13,C  14)     38.98 -0.000250    0.61     39.58   
   156. D(H  34,C  15,C  13,C  12)   -141.39 -0.000317    0.94   -140.46   
   157. D(H  33,C  15,C  13,C  14)    159.81  0.000106    0.19    160.01   
   158. D(H  33,C  15,C  13,C  12)    -20.56  0.000040    0.53    -20.03   
   159. D(O  17,C  16,C   5,C   2)    179.59  0.000194    0.27    179.87   
   160. D(C  10,C  16,C   5,O   6)    175.94 -0.000179    0.13    176.06   
   161. D(C  10,C  16,C   5,C   2)     -2.01 -0.000083    0.38     -1.64   
   162. D(O  17,C  16,C  10,C  11)      0.57 -0.000082   -0.25      0.32   
   163. D(O  17,C  16,C  10,C   8)    178.92 -0.000148   -0.16    178.77   
   164. D(C   5,C  16,C  10,C  11)   -177.78  0.000225   -0.36   -178.14   
   165. D(C   5,C  16,C  10,C   8)      0.58  0.000159   -0.28      0.31   
   166. D(O  17,C  16,C   5,O   6)     -2.46  0.000099    0.02     -2.43   
    ----------------------------------------------------------------------------

         *************************************************************
         *                GEOMETRY OPTIMIZATION CYCLE  17            *
         *************************************************************
---------------------------------
CARTESIAN COORDINATES (ANGSTROEM)
---------------------------------
  O     -2.316736    2.434555    0.740286
  C     -1.615105    1.428844    0.279994
  C     -2.135560    0.095929    0.211664
  O     -3.441034   -0.153434    0.672593
  C     -4.440924    0.428537   -0.154671
  C     -1.389607   -0.989185   -0.269077
  O     -2.029254   -2.239527   -0.353383
  C     -1.525349   -3.200766    0.564098
  C     -0.271805    1.566645   -0.209478
  C      0.284234    2.976343   -0.190666
  C      0.490127    0.466309   -0.669273
  C      1.919595    0.630751   -1.183713
  C      2.965619    0.865601   -0.114247
  C      3.850768   -0.012997    0.388536
  C      4.850236    0.402008    1.445377
  C      3.936967   -1.464042   -0.038428
  C     -0.034734   -0.870481   -0.717569
  O      0.638000   -1.908559   -1.160390
  H     -5.411919    0.215264    0.308421
  H     -4.431406   -0.008839   -1.165891
  H     -4.296153    1.512422   -0.226079
  H     -2.075641   -4.134411    0.394377
  H     -1.685684   -2.885207    1.607649
  H     -0.456522   -3.370732    0.395372
  H     -0.517158    3.690962   -0.414391
  H      1.101652    3.127291   -0.904579
  H      0.673831    3.276993    0.797796
  H      1.976083    1.473173   -1.892160
  H      2.152149   -0.278350   -1.744160
  H      2.989211    1.879296    0.293104
  H      4.770806    1.467098    1.691023
  H      5.881980    0.205460    1.117571
  H      4.710193   -0.173145    2.373089
  H      3.011362   -1.803773   -0.515551
  H      4.129866   -2.108789    0.830424
  H      4.774120   -1.626318   -0.735160

----------------------------
CARTESIAN COORDINATES (A.U.)
----------------------------
  NO LB      ZA    FRAG     MASS         X           Y           Z
   0 O     8.0000    0    15.999   -4.377996    4.600643    1.398938
   1 C     6.0000    0    12.011   -3.052107    2.700123    0.529112
   2 C     6.0000    0    12.011   -4.035624    0.181280    0.399987
   3 O     8.0000    0    15.999   -6.502612   -0.289948    1.271017
   4 C     6.0000    0    12.011   -8.392130    0.809817   -0.292286
   5 C     6.0000    0    12.011   -2.625976   -1.869288   -0.508481
   6 O     8.0000    0    15.999   -3.834734   -4.232094   -0.667797
   7 C     6.0000    0    12.011   -2.882491   -6.048571    1.065991
   8 C     6.0000    0    12.011   -0.513638    2.960531   -0.395857
   9 C     6.0000    0    12.011    0.537125    5.624473   -0.360307
  10 C     6.0000    0    12.011    0.926206    0.881197   -1.264743
  11 C     6.0000    0    12.011    3.627509    1.191946   -2.236894
  12 C     6.0000    0    12.011    5.604208    1.635749   -0.215896
  13 C     6.0000    0    12.011    7.276898   -0.024560    0.734226
  14 C     6.0000    0    12.011    9.165618    0.759684    2.731367
  15 C     6.0000    0    12.011    7.439789   -2.766639   -0.072618
  16 C     6.0000    0    12.011   -0.065637   -1.644970   -1.356009
  17 O     8.0000    0    15.999    1.205646   -3.606654   -2.192820
  18 H     1.0000    0     1.008  -10.227046    0.406791    0.582832
  19 H     1.0000    0     1.008   -8.374144   -0.016704   -2.203214
  20 H     1.0000    0     1.008   -8.118553    2.858063   -0.427228
  21 H     1.0000    0     1.008   -3.922393   -7.812905    0.745265
  22 H     1.0000    0     1.008   -3.185481   -5.452250    3.038016
  23 H     1.0000    0     1.008   -0.862701   -6.369760    0.747145
  24 H     1.0000    0     1.008   -0.977287    6.974907   -0.783085
  25 H     1.0000    0     1.008    2.081820    5.909724   -1.709407
  26 H     1.0000    0     1.008    1.273356    6.192620    1.507617
  27 H     1.0000    0     1.008    3.734256    2.783893   -3.575665
  28 H     1.0000    0     1.008    4.066972   -0.526005   -3.295985
  29 H     1.0000    0     1.008    5.648791    3.551356    0.553886
  30 H     1.0000    0     1.008    9.015517    2.772414    3.195570
  31 H     1.0000    0     1.008   11.115332    0.388264    2.111904
  32 H     1.0000    0     1.008    8.900975   -0.327198    4.484489
  33 H     1.0000    0     1.008    5.690649   -3.408637   -0.974249
  34 H     1.0000    0     1.008    7.804316   -3.985034    1.569275
  35 H     1.0000    0     1.008    9.021779   -3.073295   -1.389251

--------------------------------
INTERNAL COORDINATES (ANGSTROEM)
--------------------------------
 O      0   0   0     0.000000000000     0.00000000     0.00000000
 C      1   0   0     1.309812795797     0.00000000     0.00000000
 C      2   1   0     1.432551261243   122.45067259     0.00000000
 O      3   2   1     1.406733669089   119.10824714   359.03460445
 C      4   3   2     1.422264442411   112.91116196    69.11101114
 C      3   2   1     1.401795536421   122.90696354   180.52726992
 O      6   3   2     1.406987501527   117.80946651   183.20532133
 C      7   6   3     1.421151659940   113.65290567   247.98604588
 C      2   1   3     1.436324202017   123.16622378   179.34566266
 C      9   2   1     1.515513664983   115.35007720   358.63774997
 C      9   2   1     1.415165163605   122.66050280   178.16013052
 C     11   9   2     1.528093099655   121.96256636   180.15042635
 C     12  11   9     1.514291695346   115.15777623    74.65781124
 C     13  12  11     1.344698625353   128.12889600   102.74701857
 C     14  13  12     1.512639314528   121.12519700   178.87347981
 C     14  13  12     1.515011615506   123.90870760   358.91454938
 C      6   3   2     1.432102313428   123.13974856     0.92834114
 O     17   6   3     1.313875240495   121.63267272   179.86611007
 H      5   4   3     1.096709447067   107.29313970   182.33185996
 H      5   4   3     1.101795782537   111.42790861    63.64863813
 H      5   4   3     1.095839647701   110.47191199   301.85554937
 H      8   7   6     1.096959488987   107.33284032   181.30486429
 H      8   7   6     1.101944993874   111.47499104    62.62421744
 H      8   7   6     1.095329898630   110.57935593   300.67710430
 H     10   9   2     1.096796339357   109.59964050   324.71464383
 H     10   9   2     1.095732065738   113.18871032   203.05578325
 H     10   9   2     1.104189689401   113.19345546    81.86260882
 H     12  11   9     1.102162897179   110.27890670   312.86154837
 H     12  11   9     1.092998471175   106.38864704   196.96508026
 H     13  12  11     1.092734710665   114.96480446   283.02213848
 H     15  14  13     1.095932726409   112.04601057   357.89861312
 H     15  14  13     1.100265528917   111.24930490   236.93998772
 H     15  14  13     1.100483052537   111.19307499   118.92585779
 H     16  14  13     1.095357425096   111.82292325   339.96730844
 H     16  14  13     1.099005332056   110.43091432   219.54614633
 H     16  14  13     1.101179002152   111.26675527   101.77218418

---------------------------
INTERNAL COORDINATES (A.U.)
---------------------------
 O      0   0   0     0.000000000000     0.00000000     0.00000000
 C      1   0   0     2.475187470762     0.00000000     0.00000000
 C      2   1   0     2.707129556553   122.45067259     0.00000000
 O      3   2   1     2.658341377945   119.10824714   359.03460445
 C      4   3   2     2.687690286171   112.91116196    69.11101114
 C      3   2   1     2.649009659589   122.90696354   180.52726992
 O      6   3   2     2.658821051735   117.80946651   183.20532133
 C      7   6   3     2.685587432054   113.65290567   247.98604588
 C      2   1   3     2.714259381336   123.16622378   179.34566266
 C      9   2   1     2.863905779034   115.35007720   358.63774997
 C      9   2   1     2.674274593479   122.66050280   178.16013052
 C     11   9   2     2.887677465483   121.96256636   180.15042635
 C     12  11   9     2.861596591076   115.15777623    74.65781124
 C     13  12  11     2.541112134578   128.12889600   102.74701857
 C     14  13  12     2.858474043859   121.12519700   178.87347981
 C     14  13  12     2.862957043017   123.90870760   358.91454938
 C      6   3   2     2.706281168135   123.13974856     0.92834114
 O     17   6   3     2.482864378675   121.63267272   179.86611007
 H      5   4   3     2.072480503441   107.29313970   182.33185996
 H      5   4   3     2.082092284504   111.42790861    63.64863813
 H      5   4   3     2.070836820848   110.47191199   301.85554937
 H      8   7   6     2.072953014192   107.33284032   181.30486429
 H      8   7   6     2.082374253067   111.47499104    62.62421744
 H      8   7   6     2.069873534706   110.57935593   300.67710430
 H     10   9   2     2.072644706072   109.59964050   324.71464383
 H     10   9   2     2.070633520400   113.18871032   203.05578325
 H     10   9   2     2.086616112867   113.19345546    81.86260882
 H     12  11   9     2.082786030637   110.27890670   312.86154837
 H     12  11   9     2.065467775315   106.38864704   196.96508026
 H     13  12  11     2.064969340186   114.96480446   283.02213848
 H     15  14  13     2.071012714115   112.04601057   357.89861312
 H     15  14  13     2.079200524247   111.24930490   236.93998772
 H     15  14  13     2.079611584318   111.19307499   118.92585779
 H     16  14  13     2.069925552189   111.82292325   339.96730844
 H     16  14  13     2.076819097305   110.43091432   219.54614633
 H     16  14  13     2.080926738492   111.26675527   101.77218418


           ************************************************************
           *        Program running with 4 parallel MPI-processes     *
           *              working on a common directory               *
           ************************************************************
------------------------------------------------------------------------------
                   ___                                                        
                  /   \      - P O W E R E D   B Y -                         
                 /     \                                                     
                 |  |  |   _    _      __       _____    __    __             
                 |  |  |  | |  | |    /  \     |  _  \  |  |  /  |          
                  \  \/   | |  | |   /    \    | | | |  |  | /  /          
                 / \  \   | |__| |  /  /\  \   | |_| |  |  |/  /          
                |  |  |   |  __  | /  /__\  \  |    /   |      \           
                |  |  |   | |  | | |   __   |  |    \   |  |\   \          
                \     /   | |  | | |  |  |  |  | |\  \  |  | \   \       
                 \___/    |_|  |_| |__|  |__|  |_| \__\ |__|  \__/        
                                                                              
                      - O R C A' S   B I G   F R I E N D -                    
                                      &                                       
                       - I N T E G R A L  F E E D E R -                       
                                                                              
 v1 FN, 2020, v2 2021                                                         
------------------------------------------------------------------------------


Reading SHARK input file UQ1_2e_0H_B3LYP_631Gd_opt.SHARKINP.tmp ... ok
----------------------
SHARK INTEGRAL PACKAGE
----------------------

Number of atoms                             ...     36
Number of basis functions                   ...    288
Number of shells                            ...    144
Maximum angular momentum                    ...      2
Integral batch strategy                     ... SHARK/LIBINT Hybrid
RI-J (if used) integral strategy            ... SPLIT-RIJ (Revised 2003 algorithm where possible)
Printlevel                                  ...      1
Contraction scheme used                     ... SEGMENTED contraction
Coulomb Range Separation                    ... NOT USED
Exchange Range Separation                   ... NOT USED
Finite Nucleus Model                        ... NOT USED
Auxiliary Coulomb fitting basis             ... AVAILABLE
   # of basis functions in Aux-J            ...   1080
   # of shells in Aux-J                     ...    360
   Maximum angular momentum in Aux-J        ...      4
Auxiliary J/K fitting basis                 ... NOT available
Auxiliary Correlation fitting basis         ... NOT available
Auxiliary 'external' fitting basis          ... NOT available
Integral threshold                          ...     2.500000e-11
Primitive cut-off                           ...     2.500000e-12
Primitive pair pre-selection threshold      ...     2.500000e-12

Calculating pre-screening integrals         ... done (  0.0 sec) Dimension = 144
Organizing shell pair data                  ... done (  0.0 sec)
Shell pair information
Total number of shell pairs                 ...     10440
Shell pairs after pre-screening             ...      8076
Total number of primitive shell pairs       ...     59085
Primitive shell pairs kept                  ...     25737
          la=0 lb=0:   2983 shell pairs
          la=1 lb=0:   2696 shell pairs
          la=1 lb=1:    610 shell pairs
          la=2 lb=0:   1129 shell pairs
          la=2 lb=1:    540 shell pairs
          la=2 lb=2:    118 shell pairs

Calculating one electron integrals          ... done (  0.0 sec)
Calculating RI/J V-Matrix + Cholesky decomp.... done (  0.1 sec)
Calculating Nuclear repulsion               ... done (  0.0 sec) ENN=   1341.771430433976 Eh

SHARK setup successfully completed in   0.3 seconds

Maximum memory used throughout the entire GTOINT-calculation: 19.8 MB
[1717822087.526722] [eu-g5-014-1:44450:0]          mpool.c:38   UCX  WARN  object 0x25b47c0 was not returned to mpool ucp_requests
[1717822087.526740] [eu-g5-014-1:44450:0]          mpool.c:38   UCX  WARN  object 0x25b4980 was not returned to mpool ucp_requests
[1717822087.526743] [eu-g5-014-1:44450:0]          mpool.c:38   UCX  WARN  object 0x25b4b40 was not returned to mpool ucp_requests
[1717822087.526746] [eu-g5-014-1:44450:0]          mpool.c:38   UCX  WARN  object 0x25b4d00 was not returned to mpool ucp_requests
[1717822087.526748] [eu-g5-014-1:44450:0]          mpool.c:38   UCX  WARN  object 0x25b4ec0 was not returned to mpool ucp_requests
[1717822087.526751] [eu-g5-014-1:44450:0]          mpool.c:38   UCX  WARN  object 0x25b5080 was not returned to mpool ucp_requests
[1717822087.526754] [eu-g5-014-1:44450:0]          mpool.c:38   UCX  WARN  object 0x25b5240 was not returned to mpool ucp_requests
[1717822087.526756] [eu-g5-014-1:44450:0]          mpool.c:38   UCX  WARN  object 0x25b5400 was not returned to mpool ucp_requests
[1717822087.526759] [eu-g5-014-1:44450:0]          mpool.c:38   UCX  WARN  object 0x25b55c0 was not returned to mpool ucp_requests
[1717822087.526761] [eu-g5-014-1:44450:0]          mpool.c:38   UCX  WARN  object 0x25b5780 was not returned to mpool ucp_requests
[1717822087.526764] [eu-g5-014-1:44450:0]          mpool.c:38   UCX  WARN  object 0x25b5940 was not returned to mpool ucp_requests
[1717822087.526766] [eu-g5-014-1:44450:0]          mpool.c:38   UCX  WARN  object 0x25b5b00 was not returned to mpool ucp_requests
[1717822087.526769] [eu-g5-014-1:44450:0]          mpool.c:38   UCX  WARN  object 0x25b5cc0 was not returned to mpool ucp_requests
[1717822087.526772] [eu-g5-014-1:44450:0]          mpool.c:38   UCX  WARN  object 0x25b5e80 was not returned to mpool ucp_requests
[1717822087.526775] [eu-g5-014-1:44450:0]          mpool.c:38   UCX  WARN  object 0x25b6040 was not returned to mpool ucp_requests
[1717822087.526778] [eu-g5-014-1:44450:0]          mpool.c:38   UCX  WARN  object 0x25b6200 was not returned to mpool ucp_requests
[1717822087.526781] [eu-g5-014-1:44450:0]          mpool.c:38   UCX  WARN  object 0x25b63c0 was not returned to mpool ucp_requests
[1717822087.526783] [eu-g5-014-1:44450:0]          mpool.c:38   UCX  WARN  object 0x25b6580 was not returned to mpool ucp_requests
[1717822087.527403] [eu-g5-014-1:44451:0]          mpool.c:38   UCX  WARN  object 0x26ac6c0 was not returned to mpool ucp_requests
[1717822087.527420] [eu-g5-014-1:44451:0]          mpool.c:38   UCX  WARN  object 0x26ac880 was not returned to mpool ucp_requests
[1717822087.527424] [eu-g5-014-1:44451:0]          mpool.c:38   UCX  WARN  object 0x26aca40 was not returned to mpool ucp_requests
[1717822087.527427] [eu-g5-014-1:44451:0]          mpool.c:38   UCX  WARN  object 0x26acc00 was not returned to mpool ucp_requests
[1717822087.527430] [eu-g5-014-1:44451:0]          mpool.c:38   UCX  WARN  object 0x26acdc0 was not returned to mpool ucp_requests
[1717822087.527433] [eu-g5-014-1:44451:0]          mpool.c:38   UCX  WARN  object 0x26acf80 was not returned to mpool ucp_requests
[1717822087.527436] [eu-g5-014-1:44451:0]          mpool.c:38   UCX  WARN  object 0x26ad140 was not returned to mpool ucp_requests
[1717822087.527439] [eu-g5-014-1:44451:0]          mpool.c:38   UCX  WARN  object 0x26ad300 was not returned to mpool ucp_requests
[1717822087.527442] [eu-g5-014-1:44451:0]          mpool.c:38   UCX  WARN  object 0x26ad4c0 was not returned to mpool ucp_requests
[1717822087.527444] [eu-g5-014-1:44451:0]          mpool.c:38   UCX  WARN  object 0x26ad680 was not returned to mpool ucp_requests
[1717822087.527447] [eu-g5-014-1:44451:0]          mpool.c:38   UCX  WARN  object 0x26ad840 was not returned to mpool ucp_requests
[1717822087.527450] [eu-g5-014-1:44451:0]          mpool.c:38   UCX  WARN  object 0x26ada00 was not returned to mpool ucp_requests
[1717822087.527453] [eu-g5-014-1:44451:0]          mpool.c:38   UCX  WARN  object 0x26adbc0 was not returned to mpool ucp_requests
[1717822087.527455] [eu-g5-014-1:44451:0]          mpool.c:38   UCX  WARN  object 0x26add80 was not returned to mpool ucp_requests
[1717822087.527458] [eu-g5-014-1:44451:0]          mpool.c:38   UCX  WARN  object 0x26adf40 was not returned to mpool ucp_requests
[1717822087.527460] [eu-g5-014-1:44451:0]          mpool.c:38   UCX  WARN  object 0x26ae100 was not returned to mpool ucp_requests
[1717822087.527463] [eu-g5-014-1:44451:0]          mpool.c:38   UCX  WARN  object 0x26ae2c0 was not returned to mpool ucp_requests
[1717822087.527465] [eu-g5-014-1:44451:0]          mpool.c:38   UCX  WARN  object 0x26ae480 was not returned to mpool ucp_requests
[1717822087.531542] [eu-g5-014-1:44449:0]          mpool.c:38   UCX  WARN  object 0x2f51e40 was not returned to mpool ucp_requests
[1717822087.531562] [eu-g5-014-1:44449:0]          mpool.c:38   UCX  WARN  object 0x2f52000 was not returned to mpool ucp_requests
[1717822087.531566] [eu-g5-014-1:44449:0]          mpool.c:38   UCX  WARN  object 0x2f521c0 was not returned to mpool ucp_requests
[1717822087.531568] [eu-g5-014-1:44449:0]          mpool.c:38   UCX  WARN  object 0x2f52380 was not returned to mpool ucp_requests
[1717822087.531571] [eu-g5-014-1:44449:0]          mpool.c:38   UCX  WARN  object 0x2f52540 was not returned to mpool ucp_requests
[1717822087.531574] [eu-g5-014-1:44449:0]          mpool.c:38   UCX  WARN  object 0x2f52700 was not returned to mpool ucp_requests
[1717822087.531577] [eu-g5-014-1:44449:0]          mpool.c:38   UCX  WARN  object 0x2f528c0 was not returned to mpool ucp_requests
[1717822087.531579] [eu-g5-014-1:44449:0]          mpool.c:38   UCX  WARN  object 0x2f52a80 was not returned to mpool ucp_requests
[1717822087.531582] [eu-g5-014-1:44449:0]          mpool.c:38   UCX  WARN  object 0x2f52c40 was not returned to mpool ucp_requests
[1717822087.531585] [eu-g5-014-1:44449:0]          mpool.c:38   UCX  WARN  object 0x2f52e00 was not returned to mpool ucp_requests
[1717822087.531588] [eu-g5-014-1:44449:0]          mpool.c:38   UCX  WARN  object 0x2f52fc0 was not returned to mpool ucp_requests
[1717822087.531590] [eu-g5-014-1:44449:0]          mpool.c:38   UCX  WARN  object 0x2f53180 was not returned to mpool ucp_requests
[1717822087.531593] [eu-g5-014-1:44449:0]          mpool.c:38   UCX  WARN  object 0x2f53340 was not returned to mpool ucp_requests
[1717822087.531596] [eu-g5-014-1:44449:0]          mpool.c:38   UCX  WARN  object 0x2f53500 was not returned to mpool ucp_requests


           ************************************************************
           *        Program running with 4 parallel MPI-processes     *
           *              working on a common directory               *
           ************************************************************

Diagonalization of the overlap matrix:
Smallest eigenvalue                        ... 4.124e-04
Time for diagonalization                   ...    0.011 sec
Threshold for overlap eigenvalues          ... 1.000e-08
Number of eigenvalues below threshold      ... 0
Time for construction of square roots      ...    0.006 sec
Total time needed                          ...    0.018 sec

-------------------
DFT GRID GENERATION
-------------------

General Integration Accuracy     IntAcc      ... 4.959
Radial Grid Type                 RadialGrid  ... OptM3 with GC (2021)
Angular Grid (max. ang.)         AngularGrid ... 6 (Lebedev-590)
Angular grid pruning method      GridPruning ... 4 (adaptive)
Weight generation scheme         WeightScheme... Becke
Basis function cutoff            BFCut       ... 1.0000e-11
Integration weight cutoff        WCut        ... 1.0000e-14
Angular grids for H and He will be reduced by one unit
Partially contracted basis set               ... off
Rotationally invariant grid construction     ... off

Total number of grid points                  ...   410459
Total number of batches                      ...     6432
Average number of points per batch           ...       63
Average number of grid points per atom       ...    11402
Time for grid setup =    5.406 sec

--------------------
COSX GRID GENERATION
--------------------

GRIDX 1
-------
General Integration Accuracy     IntAcc      ... 4.020
Radial Grid Type                 RadialGrid  ... OptM3 with GC (2021)
Angular Grid (max. ang.)         AngularGrid ... 2 (Lebedev-110)
Angular grid pruning method      GridPruning ... 4 (adaptive)
Weight generation scheme         WeightScheme... Becke
Basis function cutoff            BFCut       ... 1.0000e-11
Integration weight cutoff        WCut        ... 1.0000e-14
Angular grids for H and He will be reduced by one unit
Partially contracted basis set               ... on
Rotationally invariant grid construction     ... off

Total number of grid points                  ...    45144
Total number of batches                      ...      727
Average number of points per batch           ...       62
Average number of grid points per atom       ...     1254
UseSFitting                                  ... on

GRIDX 2
-------
General Integration Accuracy     IntAcc      ... 4.338
Radial Grid Type                 RadialGrid  ... OptM3 with GC (2021)
Angular Grid (max. ang.)         AngularGrid ... 3 (Lebedev-194)
Angular grid pruning method      GridPruning ... 4 (adaptive)
Weight generation scheme         WeightScheme... Becke
Basis function cutoff            BFCut       ... 1.0000e-11
Integration weight cutoff        WCut        ... 1.0000e-14
Angular grids for H and He will be reduced by one unit
Partially contracted basis set               ... on
Rotationally invariant grid construction     ... off

Total number of grid points                  ...    98578
Total number of batches                      ...     1559
Average number of points per batch           ...       63
Average number of grid points per atom       ...     2738
UseSFitting                                  ... on

GRIDX 3
-------
General Integration Accuracy     IntAcc      ... 4.871
Radial Grid Type                 RadialGrid  ... OptM3 with GC (2021)
Angular Grid (max. ang.)         AngularGrid ... 4 (Lebedev-302)
Angular grid pruning method      GridPruning ... 4 (adaptive)
Weight generation scheme         WeightScheme... Becke
Basis function cutoff            BFCut       ... 1.0000e-11
Integration weight cutoff        WCut        ... 1.0000e-14
Angular grids for H and He will be reduced by one unit
Partially contracted basis set               ... on
Rotationally invariant grid construction     ... off

Total number of grid points                  ...   187171
Total number of batches                      ...     2945
Average number of points per batch           ...       63
Average number of grid points per atom       ...     5199
UseSFitting                                  ... on

Time for X-Grid setup             =    2.924 sec


--------------------
CPCM SOLVATION MODEL
--------------------
CPCM parameters:
  Epsilon                                         ...      80.4000
  Refrac                                          ...       1.3300
  Rsolv                                           ...       1.3000
  Surface type                                    ... GAUSSIAN VDW
  Epsilon function type                           ...         CPCM
Radii:
 Radius for O  used is    3.4469 Bohr (=   1.8240 Ang.)
 Radius for C  used is    3.8550 Bohr (=   2.0400 Ang.)
 Radius for H  used is    2.4944 Bohr (=   1.3200 Ang.)
Calculating surface                               ...        done! (  0.0s)
GEPOL surface points                              ...         1921
GEPOL Volume                                      ...    2111.5367
GEPOL Surface-area                                ...    1099.0586
Calculating surface distance matrix               ...        done! (  0.0s)
Performing Cholesky decomposition & store         ...        done! (  0.2s)
Overall time for CPCM initialization              ...                 0.2s
--------------
SCF ITERATIONS
--------------
ITER       Energy         Delta-E        Max-DP      RMS-DP      [F,P]     Damp
               ***  Starting incremental Fock matrix formation  ***
                      *** Initiating the SOSCF procedure ***
                      *** Re-Reading the Fockian *** 
                      *** Removing any level shift *** 
ITER      Energy       Delta-E        Grad      Rot      Max-DP    RMS-DP
  0   -844.85666833 -844.8566683345  0.001778  0.001778  0.005941  0.000168
               *** Restarting incremental Fock matrix formation ***
  1   -844.85738217  -0.0007138341  0.000510  0.000923  0.002357  0.000082
  2   -844.85745369  -0.0000715223  0.000426  0.001418  0.003069  0.000053
  3   -844.85744386   0.0000098318  0.000649  0.000877  0.001835  0.000033
  4   -844.85746103  -0.0000171735  0.000024  0.000104  0.000159  0.000004
  5   -844.85746096   0.0000000715  0.000038  0.000079  0.000119  0.000002
  6   -844.85746109  -0.0000001290  0.000006  0.000036  0.000026  0.000001
  7   -844.85746109   0.0000000047  0.000010  0.000023  0.000020  0.000000
                  ***Gradient check signals convergence***
              ***Rediagonalizing the Fockian in SOSCF/NRSCF***

               *****************************************************
               *                     SUCCESS                       *
               *           SCF CONVERGED AFTER   8 CYCLES          *
               *****************************************************

Old exchange energy                            =    -22.495060623 Eh
New exchange energy                            =    -22.495062489 Eh
Exchange energy change after final integration =     -0.000001866 Eh
Total energy after final integration           =   -844.857462958 Eh
Final COS-X integration done in                =    17.023 sec
Total Energy       :         -844.85746296 Eh          -22989.74034 eV
  Last Energy change         ...   -6.4950e-09  Tolerance :   1.0000e-08
  Last MAX-Density change    ...    7.1054e-15  Tolerance :   1.0000e-07
             **** THE GBW FILE WAS UPDATED (UQ1_2e_0H_B3LYP_631Gd_opt.gbw) ****
             **** DENSITY UQ1_2e_0H_B3LYP_631Gd_opt.scfp WAS UPDATED ****
             **** ENERGY FILE WAS UPDATED (UQ1_2e_0H_B3LYP_631Gd_opt.en.tmp) ****
             **** THE GBW FILE WAS UPDATED (UQ1_2e_0H_B3LYP_631Gd_opt.gbw) ****
             **** DENSITY UQ1_2e_0H_B3LYP_631Gd_opt.scfp WAS UPDATED ****
Total SCF time: 0 days 0 hours 1 min 46 sec 

Maximum memory used throughout the entire SCF-calculation: 118.4 MB

-------------------------   --------------------
FINAL SINGLE POINT ENERGY      -844.857462957935
-------------------------   --------------------


           ************************************************************
           *        Program running with 4 parallel MPI-processes     *
           *              working on a common directory               *
           ************************************************************
------------------------------------------------------------------------------
                         ORCA SCF GRADIENT CALCULATION
------------------------------------------------------------------------------

 ... reading COSX grid (gridx3)
Gradient of the Kohn-Sham DFT energy:
Kohn-Sham wavefunction type      ... RKS
Hartree-Fock exchange scaling    ...    0.200
Number of operators              ...    1
Number of atoms                  ...   36
Basis set dimensions             ...  288
Integral neglect threshold       ... 2.5e-11
Integral primitive cutoff        ... 2.5e-12
SHARK Integral package           ... ON

Nuc. rep. gradient       (SHARK) ... done (  0.0 sec)
HCore & Overlap gradient (SHARK) ... done (  0.3 sec)
RI-J gradient            (SHARK) ... done (  1.4 sec)
COSX-gradient                    ... done ( 21.2 sec)
Exchange-correlation gradient    ... done

------------------
CARTESIAN GRADIENT
------------------

   1   O   :    0.000041798    0.000030577   -0.000142058
   2   C   :    0.000371522    0.000683213    0.000866381
   3   C   :    0.000666071   -0.001296034   -0.001110700
   4   O   :   -0.000664914    0.000060161    0.000187911
   5   C   :    0.000394218   -0.000043270    0.000212068
   6   C   :   -0.000561502    0.002235663    0.000948578
   7   O   :   -0.000043559   -0.000761281    0.000329119
   8   C   :   -0.000027277    0.000584084   -0.000460955
   9   C   :   -0.000454394   -0.000559251   -0.000483005
  10   C   :   -0.000152903   -0.000411308   -0.000442161
  11   C   :   -0.000595688    0.000112508    0.000078644
  12   C   :    0.000417108   -0.000026397    0.000424332
  13   C   :   -0.000467046   -0.000424855   -0.000471881
  14   C   :    0.000079963    0.000512265   -0.000100486
  15   C   :    0.000264743   -0.000131090   -0.000339939
  16   C   :    0.000656947   -0.000240767    0.000883156
  17   C   :    0.001449670   -0.000802308   -0.000556935
  18   O   :   -0.000093338    0.000579290    0.000040476
  19   H   :   -0.000050109    0.000017276   -0.000131651
  20   H   :   -0.000055719    0.000118798    0.000019908
  21   H   :   -0.000153111    0.000026269   -0.000115325
  22   H   :    0.000168149   -0.000271670    0.000188635
  23   H   :   -0.000042857   -0.000084174    0.000059862
  24   H   :   -0.000374397   -0.000301794    0.000017380
  25   H   :    0.000122738   -0.000312830    0.000315179
  26   H   :    0.000181879    0.000097537    0.000356411
  27   H   :    0.000007215    0.000681975   -0.000051113
  28   H   :   -0.000041281   -0.000051250   -0.000135619
  29   H   :    0.000134801    0.000161765   -0.000041349
  30   H   :   -0.000198196    0.000033267   -0.000014466
  31   H   :    0.000022114   -0.000026889    0.000032333
  32   H   :   -0.000113741   -0.000000393    0.000201842
  33   H   :   -0.000120119    0.000040017   -0.000027729
  34   H   :   -0.000349631   -0.000357340    0.000001222
  35   H   :   -0.000142039   -0.000058262   -0.000236960
  36   H   :   -0.000243900    0.000245025   -0.000280860

Difference to translation invariance:
           :    0.0000332142    0.0000585270    0.0000202466

Difference to rotation invariance:
           :   -0.0015897537    0.0002798449   -0.0014607408

Norm of the cartesian gradient     ...    0.0047471709
RMS gradient                       ...    0.0004567967
MAX gradient                       ...    0.0022356626

-------
TIMINGS
-------

Total SCF gradient time            ...       33.366 sec

One electron gradient       ....       0.291 sec  (  0.9%)
RI-J Coulomb gradient       ....       1.399 sec  (  4.2%)
COSX gradient               ....      21.221 sec  ( 63.6%)
XC gradient                 ....       8.090 sec  ( 24.2%)
CPCM gradient               ....       0.671 sec  (  2.0%)
   A-Matrix (El+Nuc)        ....       0.167 sec  (  0.5%)
   Potential                ....       0.503 sec  (  1.5%)

Maximum memory used throughout the entire SCFGRAD-calculation: 91.5 MB
------------------------------------------------------------------------------
                         ORCA GEOMETRY RELAXATION STEP
------------------------------------------------------------------------------

Reading the OPT-File                    .... done
Getting information on internals        .... done
Copying old internal coords+grads       .... done
Making the new internal coordinates     .... (new redundants).... done
Validating the new internal coordinates .... (new redundants).... done
Calculating the B-matrix                .... done
Calculating the G,G- and P matrices     .... done
Transforming gradient to internals      .... done
Projecting the internal gradient        .... done
Number of atoms                         ....  36
Number of internal coordinates          .... 166
Current Energy                          ....  -844.857462958 Eh
Current gradient norm                   ....     0.004747171 Eh/bohr
Maximum allowed component of the step   ....  0.300
Current trust radius                    ....  0.300
Updating the Hessian (BFGS)             .... done
Forming the augmented Hessian           .... done
Diagonalizing the augmented Hessian     .... done
Last element of RFO vector              ....  0.997196642
Lowest eigenvalues of augmented Hessian:
 -0.000056419  0.000893577  0.006581582  0.009200094  0.011917384
Length of the computed step             ....  0.075035866
The final length of the internal step   ....  0.075035866
Converting the step to cartesian space:
 Initial RMS(Int)=    0.0058239127
Transforming coordinates:
 Iter   0:  RMS(Cart)=    0.0122482630 RMS(Int)=    0.0058227543
 Iter   1:  RMS(Cart)=    0.0001210765 RMS(Int)=    0.0000930395
 Iter   2:  RMS(Cart)=    0.0000031813 RMS(Int)=    0.0000019077
 Iter   3:  RMS(Cart)=    0.0000000863 RMS(Int)=    0.0000000674
done
Storing new coordinates                 .... done

                                .--------------------.
          ----------------------|Geometry convergence|-------------------------
          Item                value                   Tolerance       Converged
          ---------------------------------------------------------------------
          Energy change      -0.0000731475            0.0000002000      NO
          RMS gradient        0.0002557020            0.0000080000      NO
          MAX gradient        0.0009089751            0.0000300000      NO
          RMS step            0.0058239127            0.0001000000      NO
          MAX step            0.0300568747            0.0002000000      NO
          ........................................................
          Max(Bonds)      0.0009      Max(Angles)    0.19
          Max(Dihed)        1.72      Max(Improp)    0.00
          ---------------------------------------------------------------------

The optimization has not yet converged - more geometry cycles are needed


    ---------------------------------------------------------------------------
                         Redundant Internal Coordinates
                            (Angstroem and degrees)

        Definition                    Value    dE/dq     Step     New-Value
    ----------------------------------------------------------------------------
     1. B(C   1,O   0)                1.3098 -0.000050  0.0003    1.3101   
     2. B(C   2,C   1)                1.4326  0.000315 -0.0001    1.4325   
     3. B(O   3,C   2)                1.4067  0.000532 -0.0005    1.4062   
     4. B(C   4,O   3)                1.4223 -0.000049  0.0001    1.4223   
     5. B(C   5,C   2)                1.4018 -0.000886  0.0007    1.4025   
     6. B(O   6,C   5)                1.4070  0.000909 -0.0009    1.4061   
     7. B(C   7,O   6)                1.4212 -0.000192  0.0002    1.4214   
     8. B(C   8,C   1)                1.4363 -0.000331  0.0003    1.4366   
     9. B(C   9,C   8)                1.5155  0.000100 -0.0001    1.5154   
    10. B(C  10,C   8)                1.4152 -0.000138  0.0002    1.4154   
    11. B(C  11,C  10)                1.5281 -0.000100 -0.0001    1.5280   
    12. B(C  12,C  11)                1.5143 -0.000739  0.0006    1.5149   
    13. B(C  13,C  12)                1.3447  0.000075  0.0001    1.3448   
    14. B(C  14,C  13)                1.5126 -0.000089  0.0000    1.5127   
    15. B(C  15,C  13)                1.5150  0.000274 -0.0002    1.5148   
    16. B(C  16,C  10)                1.4369 -0.000492  0.0002    1.4371   
    17. B(C  16,C   5)                1.4321  0.000820 -0.0009    1.4312   
    18. B(O  17,C  16)                1.3139 -0.000518  0.0006    1.3145   
    19. B(H  18,C   4)                1.0967 -0.000011  0.0000    1.0967   
    20. B(H  19,C   4)                1.1018 -0.000062  0.0001    1.1019   
    21. B(H  20,C   4)                1.0958  0.000003 -0.0000    1.0958   
    22. B(H  21,C   7)                1.0970  0.000125 -0.0002    1.0968   
    23. B(H  22,C   7)                1.1019  0.000019  0.0000    1.1020   
    24. B(H  23,C   7)                1.0953 -0.000312  0.0003    1.0956   
    25. B(H  24,C   9)                1.0968 -0.000357  0.0001    1.0969   
    26. B(H  25,C   9)                1.0957 -0.000098  0.0002    1.0960   
    27. B(H  26,C   9)                1.1042  0.000153 -0.0001    1.1041   
    28. B(H  27,C  11)                1.1022  0.000050  0.0000    1.1022   
    29. B(H  28,C  11)                1.0930 -0.000093 -0.0000    1.0930   
    30. B(H  29,C  12)                1.0927  0.000027 -0.0001    1.0927   
    31. B(H  30,C  14)                1.0959 -0.000020  0.0000    1.0960   
    32. B(H  31,C  14)                1.1003 -0.000170  0.0002    1.1005   
    33. B(H  32,C  14)                1.1005 -0.000026  0.0000    1.1005   
    34. B(H  33,C  15)                1.0954  0.000405 -0.0004    1.0949   
    35. B(H  34,C  15)                1.0990 -0.000186  0.0002    1.0993   
    36. B(H  35,C  15)                1.1012 -0.000039  0.0000    1.1012   
    37. A(O   0,C   1,C   8)          123.17  0.000077    0.03    123.20   
    38. A(C   2,C   1,C   8)          114.38 -0.000312    0.04    114.42   
    39. A(O   0,C   1,C   2)          122.45  0.000233   -0.08    122.37   
    40. A(O   3,C   2,C   5)          117.97  0.000254   -0.04    117.93   
    41. A(C   1,C   2,C   5)          122.91 -0.000004    0.01    122.92   
    42. A(C   1,C   2,O   3)          119.11 -0.000250    0.03    119.14   
    43. A(C   2,O   3,C   4)          112.91 -0.000317    0.05    112.96   
    44. A(H  18,C   4,H  20)          109.68 -0.000120    0.02    109.71   
    45. A(O   3,C   4,H  18)          107.29  0.000124   -0.03    107.26   
    46. A(H  18,C   4,H  19)          108.54 -0.000144    0.03    108.57   
    47. A(O   3,C   4,H  19)          111.43  0.000060   -0.01    111.41   
    48. A(O   3,C   4,H  20)          110.47  0.000247   -0.03    110.44   
    49. A(H  19,C   4,H  20)          109.37 -0.000173    0.02    109.40   
    50. A(C   2,C   5,C  16)          123.14  0.000382   -0.06    123.08   
    51. A(C   2,C   5,O   6)          117.81 -0.000309    0.01    117.82   
    52. A(O   6,C   5,C  16)          119.01 -0.000078    0.07    119.08   
    53. A(C   5,O   6,C   7)          113.65  0.000731   -0.02    113.63   
    54. A(H  22,C   7,H  23)          109.41  0.000005   -0.02    109.39   
    55. A(O   6,C   7,H  23)          110.58  0.000204   -0.03    110.55   
    56. A(H  21,C   7,H  23)          109.49 -0.000445    0.13    109.62   
    57. A(H  21,C   7,H  22)          108.50 -0.000213    0.03    108.53   
    58. A(O   6,C   7,H  22)          111.47  0.000068   -0.03    111.44   
    59. A(O   6,C   7,H  21)          107.33  0.000365   -0.08    107.25   
    60. A(C   9,C   8,C  10)          121.99  0.000189   -0.10    121.89   
    61. A(C   1,C   8,C   9)          115.35 -0.000459    0.17    115.52   
    62. A(C   1,C   8,C  10)          122.66  0.000270   -0.07    122.59   
    63. A(H  25,C   9,H  26)          106.41 -0.000492   -0.05    106.36   
    64. A(C   8,C   9,H  26)          113.19  0.000805    0.04    113.23   
    65. A(H  24,C   9,H  26)          105.25 -0.000412    0.19    105.44   
    66. A(H  24,C   9,H  25)          108.81  0.000175    0.01    108.82   
    67. A(C   8,C   9,H  25)          113.19  0.000267   -0.10    113.09   
    68. A(C   8,C   9,H  24)          109.60 -0.000398   -0.07    109.53   
    69. A(C   8,C  10,C  11)          121.96  0.000215   -0.02    121.94   
    70. A(C  11,C  10,C  16)          115.50 -0.000456    0.01    115.51   
    71. A(C   8,C  10,C  16)          122.52  0.000241    0.01    122.53   
    72. A(C  10,C  11,C  12)          115.16 -0.000107   -0.04    115.12   
    73. A(H  27,C  11,H  28)          107.17 -0.000099    0.01    107.18   
    74. A(C  10,C  11,H  28)          106.39  0.000148   -0.03    106.36   
    75. A(C  12,C  11,H  27)          107.46  0.000085    0.00    107.46   
    76. A(C  10,C  11,H  27)          110.28 -0.000000    0.04    110.32   
    77. A(C  12,C  11,H  28)          110.13 -0.000033    0.02    110.15   
    78. A(C  11,C  12,C  13)          128.13  0.000301   -0.07    128.06   
    79. A(C  13,C  12,H  29)          116.91  0.000018    0.02    116.93   
    80. A(C  11,C  12,H  29)          114.96 -0.000319    0.05    115.01   
    81. A(C  14,C  13,C  15)          114.97 -0.000272    0.04    115.01   
    82. A(C  12,C  13,C  15)          123.91  0.000164   -0.04    123.87   
    83. A(C  12,C  13,C  14)          121.13  0.000109    0.00    121.13   
    84. A(H  31,C  14,H  32)          106.09 -0.000024    0.01    106.10   
    85. A(C  13,C  14,H  32)          111.19 -0.000202    0.04    111.23   
    86. A(H  30,C  14,H  31)          107.96 -0.000057   -0.00    107.96   
    87. A(C  13,C  14,H  31)          111.25  0.000244   -0.06    111.19   
    88. A(C  13,C  14,H  30)          112.05  0.000049   -0.01    112.04   
    89. A(H  30,C  14,H  32)          108.04 -0.000017    0.02    108.07   
    90. A(H  34,C  15,H  35)          106.28  0.000172   -0.04    106.24   
    91. A(H  33,C  15,H  35)          108.73 -0.000071    0.07    108.80   
    92. A(C  13,C  15,H  35)          111.27 -0.000317    0.10    111.37   
    93. A(H  33,C  15,H  34)          108.10 -0.000299   -0.01    108.09   
    94. A(C  13,C  15,H  34)          110.43  0.000329   -0.08    110.36   
    95. A(C  13,C  15,H  33)          111.82  0.000179   -0.04    111.78   
    96. A(C  10,C  16,O  17)          124.01 -0.000042   -0.02    123.99   
    97. A(C   5,C  16,O  17)          121.63  0.000619   -0.04    121.59   
    98. A(C   5,C  16,C  10)          114.34 -0.000581    0.07    114.41   
    99. D(C   5,C   2,C   1,O   0)   -179.47 -0.000022    0.05   -179.42   
   100. D(O   3,C   2,C   1,O   0)     -0.97 -0.000007    0.04     -0.93   
   101. D(O   3,C   2,C   1,C   8)    179.64  0.000261   -0.38    179.26   
   102. D(C   5,C   2,C   1,C   8)      1.13  0.000247   -0.37      0.76   
   103. D(C   4,O   3,C   2,C   5)   -112.31 -0.000035    0.08   -112.23   
   104. D(C   4,O   3,C   2,C   1)     69.11 -0.000046    0.09     69.20   
   105. D(H  19,C   4,O   3,C   2)     63.65 -0.000056    0.18     63.82   
   106. D(H  20,C   4,O   3,C   2)    -58.14 -0.000049    0.18    -57.97   
   107. D(H  18,C   4,O   3,C   2)   -177.67 -0.000120    0.19   -177.48   
   108. D(C  16,C   5,C   2,O   3)   -177.60 -0.000175    0.28   -177.31   
   109. D(C  16,C   5,C   2,C   1)      0.93 -0.000168    0.27      1.20   
   110. D(O   6,C   5,C   2,C   1)   -176.79 -0.000020    0.05   -176.74   
   111. D(O   6,C   5,C   2,O   3)      4.68 -0.000028    0.07      4.75   
   112. D(C   7,O   6,C   5,C   2)   -112.01 -0.000137    0.13   -111.88   
   113. D(C   7,O   6,C   5,C  16)     70.17 -0.000007   -0.07     70.09   
   114. D(H  23,C   7,O   6,C   5)    -59.32 -0.000221    0.31    -59.01   
   115. D(H  22,C   7,O   6,C   5)     62.62 -0.000025    0.24     62.87   
   116. D(H  21,C   7,O   6,C   5)   -178.70 -0.000019    0.21   -178.49   
   117. D(C  10,C   8,C   1,C   2)     -2.45 -0.000165    0.18     -2.26   
   118. D(C  10,C   8,C   1,O   0)    178.16  0.000105   -0.23    177.93   
   119. D(C   9,C   8,C   1,C   2)    178.03 -0.000171    0.20    178.23   
   120. D(C   9,C   8,C   1,O   0)     -1.36  0.000099   -0.22     -1.58   
   121. D(H  26,C   9,C   8,C  10)    -97.66 -0.000245    1.72    -95.94   
   122. D(H  25,C   9,C   8,C  10)     23.53 -0.000082    1.62     25.15   
   123. D(H  25,C   9,C   8,C   1)   -156.94 -0.000076    1.60   -155.34   
   124. D(H  24,C   9,C   8,C  10)    145.19  0.000037    1.51    146.70   
   125. D(H  26,C   9,C   8,C   1)     81.86 -0.000238    1.71     83.57   
   126. D(H  24,C   9,C   8,C   1)    -35.29  0.000043    1.50    -33.79   
   127. D(C  16,C  10,C   8,C   1)      1.80 -0.000001    0.10      1.91   
   128. D(C  11,C  10,C   8,C   9)     -0.36 -0.000021    0.07     -0.29   
   129. D(C  11,C  10,C   8,C   1)   -179.85 -0.000025    0.08   -179.77   
   130. D(C  16,C  10,C   8,C   9)   -178.70  0.000002    0.09   -178.61   
   131. D(H  28,C  11,C  10,C  16)     15.42 -0.000037   -0.04     15.38   
   132. D(H  28,C  11,C  10,C   8)   -163.03 -0.000025   -0.02   -163.06   
   133. D(H  27,C  11,C  10,C  16)    131.32 -0.000072   -0.03    131.29   
   134. D(H  27,C  11,C  10,C   8)    -47.14 -0.000060   -0.00    -47.14   
   135. D(C  12,C  11,C  10,C  16)   -106.89 -0.000037   -0.02   -106.90   
   136. D(C  12,C  11,C  10,C   8)     74.66 -0.000024    0.00     74.66   
   137. D(H  29,C  12,C  11,H  28)    162.75 -0.000127    0.20    162.95   
   138. D(H  29,C  12,C  11,H  27)     46.33 -0.000040    0.18     46.50   
   139. D(H  29,C  12,C  11,C  10)    -76.98 -0.000033    0.14    -76.84   
   140. D(C  13,C  12,C  11,H  28)    -17.53 -0.000088    0.18    -17.35   
   141. D(C  13,C  12,C  11,H  27)   -133.95 -0.000002    0.16   -133.79   
   142. D(C  13,C  12,C  11,C  10)    102.75  0.000006    0.12    102.87   
   143. D(C  15,C  13,C  12,H  29)    178.63 -0.000234    0.02    178.65   
   144. D(C  15,C  13,C  12,C  11)     -1.09 -0.000273    0.04     -1.05   
   145. D(C  14,C  13,C  12,H  29)     -1.41 -0.000185    0.03     -1.38   
   146. D(C  14,C  13,C  12,C  11)    178.87 -0.000224    0.05    178.92   
   147. D(H  32,C  14,C  13,C  15)    -61.11 -0.000070    0.20    -60.91   
   148. D(H  32,C  14,C  13,C  12)    118.93 -0.000115    0.19    119.12   
   149. D(H  31,C  14,C  13,C  15)     56.90 -0.000073    0.20     57.11   
   150. D(H  31,C  14,C  13,C  12)   -123.06 -0.000118    0.19   -122.87   
   151. D(H  30,C  14,C  13,C  15)    177.86  0.000061    0.15    178.01   
   152. D(H  30,C  14,C  13,C  12)     -2.10  0.000016    0.14     -1.96   
   153. D(H  35,C  15,C  13,C  14)    -78.19 -0.000331    0.47    -77.72   
   154. D(H  35,C  15,C  13,C  12)    101.77 -0.000285    0.48    102.26   
   155. D(H  34,C  15,C  13,C  14)     39.58 -0.000106    0.45     40.03   
   156. D(H  34,C  15,C  13,C  12)   -140.45 -0.000060    0.46   -140.00   
   157. D(H  33,C  15,C  13,C  14)    160.01 -0.000140    0.34    160.35   
   158. D(H  33,C  15,C  13,C  12)    -20.03 -0.000094    0.35    -19.68   
   159. D(O  17,C  16,C   5,C   2)    179.87  0.000143   -0.13    179.73   
   160. D(C  10,C  16,C   5,O   6)    176.06 -0.000167    0.25    176.31   
   161. D(C  10,C  16,C   5,C   2)     -1.64 -0.000013    0.02     -1.61   
   162. D(O  17,C  16,C  10,C  11)      0.32 -0.000042   -0.02      0.29   
   163. D(O  17,C  16,C  10,C   8)    178.76 -0.000055   -0.05    178.72   
   164. D(C   5,C  16,C  10,C  11)   -178.14  0.000107   -0.18   -178.32   
   165. D(C   5,C  16,C  10,C   8)      0.31  0.000095   -0.21      0.10   
   166. D(O  17,C  16,C   5,O   6)     -2.44 -0.000011    0.09     -2.35   
    ----------------------------------------------------------------------------

         *************************************************************
         *                GEOMETRY OPTIMIZATION CYCLE  18            *
         *************************************************************
---------------------------------
CARTESIAN COORDINATES (ANGSTROEM)
---------------------------------
  O     -2.317754    2.435467    0.736392
  C     -1.615742    1.431089    0.273049
  C     -2.134787    0.097496    0.208834
  O     -3.437216   -0.153495    0.675833
  C     -4.442901    0.423707   -0.147836
  C     -1.389406   -0.988042   -0.274013
  O     -2.027899   -2.238190   -0.354789
  C     -1.521313   -3.197056    0.564027
  C     -0.271625    1.569566   -0.214843
  C      0.287395    2.978025   -0.197228
  C      0.490397    0.468280   -0.672971
  C      1.921074    0.631806   -1.184120
  C      2.964540    0.865849   -0.111095
  C      3.848616   -0.014061    0.391465
  C      4.845013    0.397986    1.452389
  C      3.935512   -1.463470   -0.040195
  C     -0.035711   -0.868160   -0.722865
  O      0.637529   -1.906830   -1.165254
  H     -5.410494    0.211583    0.322867
  H     -4.439155   -0.018552   -1.157042
  H     -4.299105    1.507302   -0.224848
  H     -2.069102   -4.131865    0.393696
  H     -1.684188   -2.880869    1.607038
  H     -0.451150   -3.362016    0.396907
  H     -0.518646    3.694949   -0.396169
  H      1.086875    3.132384   -0.930828
  H      0.704157    3.268952    0.782946
  H      1.980555    1.474057   -1.892567
  H      2.153843   -0.277772   -1.743631
  H      2.986647    1.878472    0.298830
  H      4.762760    1.461777    1.702771
  H      5.877675    0.205492    1.124446
  H      4.705291   -0.182096    2.377085
  H      3.013330   -1.798625   -0.526073
  H      4.118071   -2.111035    0.829109
  H      4.779123   -1.627179   -0.728807

----------------------------
CARTESIAN COORDINATES (A.U.)
----------------------------
  NO LB      ZA    FRAG     MASS         X           Y           Z
   0 O     8.0000    0    15.999   -4.379921    4.602365    1.391579
   1 C     6.0000    0    12.011   -3.053309    2.704366    0.515988
   2 C     6.0000    0    12.011   -4.034163    0.184241    0.394639
   3 O     8.0000    0    15.999   -6.495397   -0.290064    1.277139
   4 C     6.0000    0    12.011   -8.395866    0.800690   -0.279369
   5 C     6.0000    0    12.011   -2.625597   -1.867129   -0.517810
   6 O     8.0000    0    15.999   -3.832173   -4.229566   -0.670454
   7 C     6.0000    0    12.011   -2.874864   -6.041559    1.065856
   8 C     6.0000    0    12.011   -0.513297    2.966050   -0.405995
   9 C     6.0000    0    12.011    0.543099    5.627653   -0.372707
  10 C     6.0000    0    12.011    0.926715    0.884921   -1.271732
  11 C     6.0000    0    12.011    3.630304    1.193940   -2.237663
  12 C     6.0000    0    12.011    5.602168    1.636217   -0.209938
  13 C     6.0000    0    12.011    7.272831   -0.026571    0.739761
  14 C     6.0000    0    12.011    9.155748    0.752085    2.744617
  15 C     6.0000    0    12.011    7.437040   -2.765558   -0.075958
  16 C     6.0000    0    12.011   -0.067484   -1.640585   -1.366017
  17 O     8.0000    0    15.999    1.204755   -3.603386   -2.202010
  18 H     1.0000    0     1.008  -10.224352    0.399834    0.610131
  19 H     1.0000    0     1.008   -8.388787   -0.035058   -2.186492
  20 H     1.0000    0     1.008   -8.124132    2.848388   -0.424901
  21 H     1.0000    0     1.008   -3.910035   -7.808094    0.743977
  22 H     1.0000    0     1.008   -3.182655   -5.444053    3.036862
  23 H     1.0000    0     1.008   -0.852549   -6.353289    0.750046
  24 H     1.0000    0     1.008   -0.980098    6.982443   -0.748651
  25 H     1.0000    0     1.008    2.053895    5.919347   -1.759010
  26 H     1.0000    0     1.008    1.330663    6.177425    1.479554
  27 H     1.0000    0     1.008    3.742707    2.785564   -3.576433
  28 H     1.0000    0     1.008    4.070173   -0.524913   -3.294985
  29 H     1.0000    0     1.008    5.643945    3.549798    0.564707
  30 H     1.0000    0     1.008    9.000311    2.762358    3.217771
  31 H     1.0000    0     1.008   11.107197    0.388324    2.124895
  32 H     1.0000    0     1.008    8.891711   -0.344112    4.492039
  33 H     1.0000    0     1.008    5.694368   -3.398909   -0.994135
  34 H     1.0000    0     1.008    7.782026   -3.989278    1.566789
  35 H     1.0000    0     1.008    9.031233   -3.074922   -1.377245

--------------------------------
INTERNAL COORDINATES (ANGSTROEM)
--------------------------------
 O      0   0   0     0.000000000000     0.00000000     0.00000000
 C      1   0   0     1.310070072772     0.00000000     0.00000000
 C      2   1   0     1.432480540301   122.37284475     0.00000000
 O      3   2   1     1.406202919311   119.13574139   359.07133871
 C      4   3   2     1.422319781605   112.96322600    69.20014327
 C      3   2   1     1.402543076575   122.91647969   180.57571074
 O      6   3   2     1.406082410593   117.81341968   183.26024608
 C      7   6   3     1.421363604161   113.62926285   248.11938382
 C      2   1   3     1.436615459165   123.20052271   179.79542037
 C      9   2   1     1.515444724858   115.51643301   358.41784975
 C      9   2   1     1.415411549362   122.59073206   177.92606401
 C     11   9   2     1.528022277585   121.94351719   180.23238175
 C     12  11   9     1.514919097816   115.11937910    74.66170420
 C     13  12  11     1.344767197800   128.05686183   102.87151495
 C     14  13  12     1.512662659338   121.12577683   178.91990797
 C     14  13  12     1.514816586805   123.86840526   358.94985602
 C      6   3   2     1.431198875596   123.07984863     1.20261908
 O     17   6   3     1.314455692599   121.58796432   179.73263963
 H      5   4   3     1.096719706876   107.26464614   182.51710134
 H      5   4   3     1.101863713047   111.41474620    63.82432905
 H      5   4   3     1.095803726350   110.43900457   302.03227195
 H      8   7   6     1.096792842095   107.25234205   181.51378313
 H      8   7   6     1.101987060692   111.44434308    62.86682369
 H      8   7   6     1.095622734284   110.55430097   300.98597813
 H     10   9   2     1.096931958056   109.52778582   326.21287662
 H     10   9   2     1.095975469775   113.09179917   204.65939665
 H     10   9   2     1.104115066924   113.23164675    83.57147923
 H     12  11   9     1.102189017361   110.32363875   312.85628731
 H     12  11   9     1.092962082059   106.35495328   196.94385964
 H     13  12  11     1.092672714572   115.01376836   283.16478145
 H     15  14  13     1.095950853606   112.03679356   358.03909584
 H     15  14  13     1.100450581938   111.19035863   237.13225933
 H     15  14  13     1.100490892846   111.22975127   119.11656907
 H     16  14  13     1.094909300172   111.77885249   340.32264951
 H     16  14  13     1.099253439862   110.35505118   220.00120610
 H     16  14  13     1.101210937393   111.36937524   102.25659860

---------------------------
INTERNAL COORDINATES (A.U.)
---------------------------
 O      0   0   0     0.000000000000     0.00000000     0.00000000
 C      1   0   0     2.475673653786     0.00000000     0.00000000
 C      2   1   0     2.706995913341   122.37284475     0.00000000
 O      3   2   1     2.657338406218   119.13574139   359.07133871
 C      4   3   2     2.687794862092   112.96322600    69.20014327
 C      3   2   1     2.650422305753   122.91647969   180.57571074
 O      6   3   2     2.657110677745   117.81341968   183.26024608
 C      7   6   3     2.685987948587   113.62926285   248.11938382
 C      2   1   3     2.714809777580   123.20052271   179.79542037
 C      9   2   1     2.863775501078   115.51643301   358.41784975
 C      9   2   1     2.674740195083   122.59073206   177.92606401
 C     11   9   2     2.887543631166   121.94351719   180.23238175
 C     12  11   9     2.862782209920   115.11937910    74.66170420
 C     13  12  11     2.541241717723   128.05686183   102.87151495
 C     14  13  12     2.858518159157   121.12577683   178.91990797
 C     14  13  12     2.862588492182   123.86840526   358.94985602
 C      6   3   2     2.704573918053   123.07984863     1.20261908
 O     17   6   3     2.483961274186   121.58796432   179.73263963
 H      5   4   3     2.072499891670   107.26464614   182.51710134
 H      5   4   3     2.082220654564   111.41474620    63.82432905
 H      5   4   3     2.070768939331   110.43900457   302.03227195
 H      8   7   6     2.072638097204   107.25234205   181.51378313
 H      8   7   6     2.082453747833   111.44434308    62.86682369
 H      8   7   6     2.070426913895   110.55430097   300.98597813
 H     10   9   2     2.072900988271   109.52778582   326.21287662
 H     10   9   2     2.071093487370   113.09179917   204.65939665
 H     10   9   2     2.086475096823   113.23164675    83.57147923
 H     12  11   9     2.082835390628   110.32363875   312.85628731
 H     12  11   9     2.065399009852   106.35495328   196.94385964
 H     13  12  11     2.064852184550   115.01376836   283.16478145
 H     15  14  13     2.071046969553   112.03679356   358.03909584
 H     15  14  13     2.079550223776   111.19035863   237.13225933
 H     15  14  13     2.079626400353   111.22975127   119.11656907
 H     16  14  13     2.069078718809   111.77885249   340.32264951
 H     16  14  13     2.077287953110   110.35505118   220.00120610
 H     16  14  13     2.080987087351   111.36937524   102.25659860


           ************************************************************
           *        Program running with 4 parallel MPI-processes     *
           *              working on a common directory               *
           ************************************************************
------------------------------------------------------------------------------
                   ___                                                        
                  /   \      - P O W E R E D   B Y -                         
                 /     \                                                     
                 |  |  |   _    _      __       _____    __    __             
                 |  |  |  | |  | |    /  \     |  _  \  |  |  /  |          
                  \  \/   | |  | |   /    \    | | | |  |  | /  /          
                 / \  \   | |__| |  /  /\  \   | |_| |  |  |/  /          
                |  |  |   |  __  | /  /__\  \  |    /   |      \           
                |  |  |   | |  | | |   __   |  |    \   |  |\   \          
                \     /   | |  | | |  |  |  |  | |\  \  |  | \   \       
                 \___/    |_|  |_| |__|  |__|  |_| \__\ |__|  \__/        
                                                                              
                      - O R C A' S   B I G   F R I E N D -                    
                                      &                                       
                       - I N T E G R A L  F E E D E R -                       
                                                                              
 v1 FN, 2020, v2 2021                                                         
------------------------------------------------------------------------------


Reading SHARK input file UQ1_2e_0H_B3LYP_631Gd_opt.SHARKINP.tmp ... ok
----------------------
SHARK INTEGRAL PACKAGE
----------------------

Number of atoms                             ...     36
Number of basis functions                   ...    288
Number of shells                            ...    144
Maximum angular momentum                    ...      2
Integral batch strategy                     ... SHARK/LIBINT Hybrid
RI-J (if used) integral strategy            ... SPLIT-RIJ (Revised 2003 algorithm where possible)
Printlevel                                  ...      1
Contraction scheme used                     ... SEGMENTED contraction
Coulomb Range Separation                    ... NOT USED
Exchange Range Separation                   ... NOT USED
Finite Nucleus Model                        ... NOT USED
Auxiliary Coulomb fitting basis             ... AVAILABLE
   # of basis functions in Aux-J            ...   1080
   # of shells in Aux-J                     ...    360
   Maximum angular momentum in Aux-J        ...      4
Auxiliary J/K fitting basis                 ... NOT available
Auxiliary Correlation fitting basis         ... NOT available
Auxiliary 'external' fitting basis          ... NOT available
Integral threshold                          ...     2.500000e-11
Primitive cut-off                           ...     2.500000e-12
Primitive pair pre-selection threshold      ...     2.500000e-12

Calculating pre-screening integrals         ... done (  0.0 sec) Dimension = 144
Organizing shell pair data                  ... done (  0.0 sec)
Shell pair information
Total number of shell pairs                 ...     10440
Shell pairs after pre-screening             ...      8075
Total number of primitive shell pairs       ...     59085
Primitive shell pairs kept                  ...     25739
          la=0 lb=0:   2982 shell pairs
          la=1 lb=0:   2696 shell pairs
          la=1 lb=1:    610 shell pairs
          la=2 lb=0:   1129 shell pairs
          la=2 lb=1:    540 shell pairs
          la=2 lb=2:    118 shell pairs

Calculating one electron integrals          ... done (  0.0 sec)
Calculating RI/J V-Matrix + Cholesky decomp.... done (  0.1 sec)
Calculating Nuclear repulsion               ... done (  0.0 sec) ENN=   1341.871178414960 Eh

SHARK setup successfully completed in   0.3 seconds

Maximum memory used throughout the entire GTOINT-calculation: 19.8 MB
[1717822229.550309] [eu-g5-014-1:45683:0]          mpool.c:38   UCX  WARN  object 0x3f176c0 was not returned to mpool ucp_requests
[1717822229.550332] [eu-g5-014-1:45683:0]          mpool.c:38   UCX  WARN  object 0x3f17880 was not returned to mpool ucp_requests
[1717822229.550335] [eu-g5-014-1:45683:0]          mpool.c:38   UCX  WARN  object 0x3f17a40 was not returned to mpool ucp_requests
[1717822229.550338] [eu-g5-014-1:45683:0]          mpool.c:38   UCX  WARN  object 0x3f17c00 was not returned to mpool ucp_requests
[1717822229.550340] [eu-g5-014-1:45683:0]          mpool.c:38   UCX  WARN  object 0x3f17dc0 was not returned to mpool ucp_requests
[1717822229.550344] [eu-g5-014-1:45683:0]          mpool.c:38   UCX  WARN  object 0x3f17f80 was not returned to mpool ucp_requests
[1717822229.550347] [eu-g5-014-1:45683:0]          mpool.c:38   UCX  WARN  object 0x3f18140 was not returned to mpool ucp_requests
[1717822229.550349] [eu-g5-014-1:45683:0]          mpool.c:38   UCX  WARN  object 0x3f18300 was not returned to mpool ucp_requests
[1717822229.550352] [eu-g5-014-1:45683:0]          mpool.c:38   UCX  WARN  object 0x3f184c0 was not returned to mpool ucp_requests
[1717822229.550354] [eu-g5-014-1:45683:0]          mpool.c:38   UCX  WARN  object 0x3f18680 was not returned to mpool ucp_requests
[1717822229.550357] [eu-g5-014-1:45683:0]          mpool.c:38   UCX  WARN  object 0x3f18840 was not returned to mpool ucp_requests
[1717822229.550360] [eu-g5-014-1:45683:0]          mpool.c:38   UCX  WARN  object 0x3f18a00 was not returned to mpool ucp_requests
[1717822229.550363] [eu-g5-014-1:45683:0]          mpool.c:38   UCX  WARN  object 0x3f18bc0 was not returned to mpool ucp_requests
[1717822229.550365] [eu-g5-014-1:45683:0]          mpool.c:38   UCX  WARN  object 0x3f18d80 was not returned to mpool ucp_requests
[1717822229.550369] [eu-g5-014-1:45683:0]          mpool.c:38   UCX  WARN  object 0x3f18f40 was not returned to mpool ucp_requests
[1717822229.550371] [eu-g5-014-1:45683:0]          mpool.c:38   UCX  WARN  object 0x3f19100 was not returned to mpool ucp_requests
[1717822229.550374] [eu-g5-014-1:45683:0]          mpool.c:38   UCX  WARN  object 0x3f192c0 was not returned to mpool ucp_requests
[1717822229.550376] [eu-g5-014-1:45683:0]          mpool.c:38   UCX  WARN  object 0x3f19480 was not returned to mpool ucp_requests
[1717822229.550295] [eu-g5-014-1:45684:0]          mpool.c:38   UCX  WARN  object 0x3a1b7c0 was not returned to mpool ucp_requests
[1717822229.550315] [eu-g5-014-1:45684:0]          mpool.c:38   UCX  WARN  object 0x3a1b980 was not returned to mpool ucp_requests
[1717822229.550318] [eu-g5-014-1:45684:0]          mpool.c:38   UCX  WARN  object 0x3a1bb40 was not returned to mpool ucp_requests
[1717822229.550321] [eu-g5-014-1:45684:0]          mpool.c:38   UCX  WARN  object 0x3a1bd00 was not returned to mpool ucp_requests
[1717822229.550324] [eu-g5-014-1:45684:0]          mpool.c:38   UCX  WARN  object 0x3a1bec0 was not returned to mpool ucp_requests
[1717822229.550326] [eu-g5-014-1:45684:0]          mpool.c:38   UCX  WARN  object 0x3a1c080 was not returned to mpool ucp_requests
[1717822229.550329] [eu-g5-014-1:45684:0]          mpool.c:38   UCX  WARN  object 0x3a1c240 was not returned to mpool ucp_requests
[1717822229.550332] [eu-g5-014-1:45684:0]          mpool.c:38   UCX  WARN  object 0x3a1c400 was not returned to mpool ucp_requests
[1717822229.550334] [eu-g5-014-1:45684:0]          mpool.c:38   UCX  WARN  object 0x3a1c5c0 was not returned to mpool ucp_requests
[1717822229.550337] [eu-g5-014-1:45684:0]          mpool.c:38   UCX  WARN  object 0x3a1c780 was not returned to mpool ucp_requests
[1717822229.550339] [eu-g5-014-1:45684:0]          mpool.c:38   UCX  WARN  object 0x3a1c940 was not returned to mpool ucp_requests
[1717822229.550342] [eu-g5-014-1:45684:0]          mpool.c:38   UCX  WARN  object 0x3a1cb00 was not returned to mpool ucp_requests
[1717822229.550345] [eu-g5-014-1:45684:0]          mpool.c:38   UCX  WARN  object 0x3a1ccc0 was not returned to mpool ucp_requests
[1717822229.550348] [eu-g5-014-1:45684:0]          mpool.c:38   UCX  WARN  object 0x3a1ce80 was not returned to mpool ucp_requests
[1717822229.550350] [eu-g5-014-1:45684:0]          mpool.c:38   UCX  WARN  object 0x3a1d040 was not returned to mpool ucp_requests
[1717822229.550353] [eu-g5-014-1:45684:0]          mpool.c:38   UCX  WARN  object 0x3a1d200 was not returned to mpool ucp_requests
[1717822229.550355] [eu-g5-014-1:45684:0]          mpool.c:38   UCX  WARN  object 0x3a1d3c0 was not returned to mpool ucp_requests
[1717822229.550358] [eu-g5-014-1:45684:0]          mpool.c:38   UCX  WARN  object 0x3a1d580 was not returned to mpool ucp_requests
[1717822229.558528] [eu-g5-014-1:45682:0]          mpool.c:38   UCX  WARN  object 0x33c3380 was not returned to mpool ucp_requests
[1717822229.558548] [eu-g5-014-1:45682:0]          mpool.c:38   UCX  WARN  object 0x33c3540 was not returned to mpool ucp_requests
[1717822229.558552] [eu-g5-014-1:45682:0]          mpool.c:38   UCX  WARN  object 0x33c3700 was not returned to mpool ucp_requests
[1717822229.558555] [eu-g5-014-1:45682:0]          mpool.c:38   UCX  WARN  object 0x33c38c0 was not returned to mpool ucp_requests
[1717822229.558558] [eu-g5-014-1:45682:0]          mpool.c:38   UCX  WARN  object 0x33c3a80 was not returned to mpool ucp_requests
[1717822229.558562] [eu-g5-014-1:45682:0]          mpool.c:38   UCX  WARN  object 0x33c3c40 was not returned to mpool ucp_requests
[1717822229.558565] [eu-g5-014-1:45682:0]          mpool.c:38   UCX  WARN  object 0x33c3e00 was not returned to mpool ucp_requests
[1717822229.558568] [eu-g5-014-1:45682:0]          mpool.c:38   UCX  WARN  object 0x33c3fc0 was not returned to mpool ucp_requests
[1717822229.558571] [eu-g5-014-1:45682:0]          mpool.c:38   UCX  WARN  object 0x33c4180 was not returned to mpool ucp_requests
[1717822229.558574] [eu-g5-014-1:45682:0]          mpool.c:38   UCX  WARN  object 0x33c4340 was not returned to mpool ucp_requests
[1717822229.558578] [eu-g5-014-1:45682:0]          mpool.c:38   UCX  WARN  object 0x33c4500 was not returned to mpool ucp_requests


           ************************************************************
           *        Program running with 4 parallel MPI-processes     *
           *              working on a common directory               *
           ************************************************************

Diagonalization of the overlap matrix:
Smallest eigenvalue                        ... 4.118e-04
Time for diagonalization                   ...    0.013 sec
Threshold for overlap eigenvalues          ... 1.000e-08
Number of eigenvalues below threshold      ... 0
Time for construction of square roots      ...    0.006 sec
Total time needed                          ...    0.020 sec

-------------------
DFT GRID GENERATION
-------------------

General Integration Accuracy     IntAcc      ... 4.959
Radial Grid Type                 RadialGrid  ... OptM3 with GC (2021)
Angular Grid (max. ang.)         AngularGrid ... 6 (Lebedev-590)
Angular grid pruning method      GridPruning ... 4 (adaptive)
Weight generation scheme         WeightScheme... Becke
Basis function cutoff            BFCut       ... 1.0000e-11
Integration weight cutoff        WCut        ... 1.0000e-14
Angular grids for H and He will be reduced by one unit
Partially contracted basis set               ... off
Rotationally invariant grid construction     ... off

Total number of grid points                  ...   410449
Total number of batches                      ...     6433
Average number of points per batch           ...       63
Average number of grid points per atom       ...    11401
Time for grid setup =    5.466 sec

--------------------
COSX GRID GENERATION
--------------------

GRIDX 1
-------
General Integration Accuracy     IntAcc      ... 4.020
Radial Grid Type                 RadialGrid  ... OptM3 with GC (2021)
Angular Grid (max. ang.)         AngularGrid ... 2 (Lebedev-110)
Angular grid pruning method      GridPruning ... 4 (adaptive)
Weight generation scheme         WeightScheme... Becke
Basis function cutoff            BFCut       ... 1.0000e-11
Integration weight cutoff        WCut        ... 1.0000e-14
Angular grids for H and He will be reduced by one unit
Partially contracted basis set               ... on
Rotationally invariant grid construction     ... off

Total number of grid points                  ...    45145
Total number of batches                      ...      726
Average number of points per batch           ...       62
Average number of grid points per atom       ...     1254
UseSFitting                                  ... on

GRIDX 2
-------
General Integration Accuracy     IntAcc      ... 4.338
Radial Grid Type                 RadialGrid  ... OptM3 with GC (2021)
Angular Grid (max. ang.)         AngularGrid ... 3 (Lebedev-194)
Angular grid pruning method      GridPruning ... 4 (adaptive)
Weight generation scheme         WeightScheme... Becke
Basis function cutoff            BFCut       ... 1.0000e-11
Integration weight cutoff        WCut        ... 1.0000e-14
Angular grids for H and He will be reduced by one unit
Partially contracted basis set               ... on
Rotationally invariant grid construction     ... off

Total number of grid points                  ...    98578
Total number of batches                      ...     1558
Average number of points per batch           ...       63
Average number of grid points per atom       ...     2738
UseSFitting                                  ... on

GRIDX 3
-------
General Integration Accuracy     IntAcc      ... 4.871
Radial Grid Type                 RadialGrid  ... OptM3 with GC (2021)
Angular Grid (max. ang.)         AngularGrid ... 4 (Lebedev-302)
Angular grid pruning method      GridPruning ... 4 (adaptive)
Weight generation scheme         WeightScheme... Becke
Basis function cutoff            BFCut       ... 1.0000e-11
Integration weight cutoff        WCut        ... 1.0000e-14
Angular grids for H and He will be reduced by one unit
Partially contracted basis set               ... on
Rotationally invariant grid construction     ... off

Total number of grid points                  ...   187154
Total number of batches                      ...     2945
Average number of points per batch           ...       63
Average number of grid points per atom       ...     5199
UseSFitting                                  ... on

Time for X-Grid setup             =    2.955 sec


--------------------
CPCM SOLVATION MODEL
--------------------
CPCM parameters:
  Epsilon                                         ...      80.4000
  Refrac                                          ...       1.3300
  Rsolv                                           ...       1.3000
  Surface type                                    ... GAUSSIAN VDW
  Epsilon function type                           ...         CPCM
Radii:
 Radius for O  used is    3.4469 Bohr (=   1.8240 Ang.)
 Radius for C  used is    3.8550 Bohr (=   2.0400 Ang.)
 Radius for H  used is    2.4944 Bohr (=   1.3200 Ang.)
Calculating surface                               ...        done! (  0.0s)
GEPOL surface points                              ...         1924
GEPOL Volume                                      ...    2111.1917
GEPOL Surface-area                                ...    1098.7038
Calculating surface distance matrix               ...        done! (  0.0s)
Performing Cholesky decomposition & store         ...        done! (  0.1s)
Overall time for CPCM initialization              ...                 0.2s
--------------
SCF ITERATIONS
--------------
ITER       Energy         Delta-E        Max-DP      RMS-DP      [F,P]     Damp
               ***  Starting incremental Fock matrix formation  ***
                      *** Initiating the SOSCF procedure ***
                      *** Re-Reading the Fockian *** 
                      *** Removing any level shift *** 
ITER      Energy       Delta-E        Grad      Rot      Max-DP    RMS-DP
  0   -844.85725803 -844.8572580338  0.001518  0.001518  0.004832  0.000103
               *** Restarting incremental Fock matrix formation ***
  1   -844.85747917  -0.0002211367  0.000481  0.000886  0.002632  0.000047
  2   -844.85750389  -0.0000247151  0.000061  0.000305  0.000523  0.000013
  3   -844.85750339   0.0000004932  0.000108  0.000188  0.000348  0.000007
  4   -844.85750451  -0.0000011154  0.000010  0.000052  0.000077  0.000002
  5   -844.85750450   0.0000000125  0.000014  0.000031  0.000051  0.000001
                  ***Gradient check signals convergence***
              ***Rediagonalizing the Fockian in SOSCF/NRSCF***

               *****************************************************
               *                     SUCCESS                       *
               *           SCF CONVERGED AFTER   6 CYCLES          *
               *****************************************************

Old exchange energy                            =    -22.494984847 Eh
New exchange energy                            =    -22.494986535 Eh
Exchange energy change after final integration =     -0.000001688 Eh
Total energy after final integration           =   -844.857506203 Eh
Final COS-X integration done in                =    17.312 sec
Total Energy       :         -844.85750620 Eh          -22989.74152 eV
  Last Energy change         ...   -2.0075e-08  Tolerance :   1.0000e-08
  Last MAX-Density change    ...    4.8850e-15  Tolerance :   1.0000e-07
             **** THE GBW FILE WAS UPDATED (UQ1_2e_0H_B3LYP_631Gd_opt.gbw) ****
             **** DENSITY UQ1_2e_0H_B3LYP_631Gd_opt.scfp WAS UPDATED ****
             **** ENERGY FILE WAS UPDATED (UQ1_2e_0H_B3LYP_631Gd_opt.en.tmp) ****
             **** THE GBW FILE WAS UPDATED (UQ1_2e_0H_B3LYP_631Gd_opt.gbw) ****
             **** DENSITY UQ1_2e_0H_B3LYP_631Gd_opt.scfp WAS UPDATED ****
Total SCF time: 0 days 0 hours 1 min 31 sec 

Maximum memory used throughout the entire SCF-calculation: 118.8 MB

-------------------------   --------------------
FINAL SINGLE POINT ENERGY      -844.857506202906
-------------------------   --------------------


           ************************************************************
           *        Program running with 4 parallel MPI-processes     *
           *              working on a common directory               *
           ************************************************************
------------------------------------------------------------------------------
                         ORCA SCF GRADIENT CALCULATION
------------------------------------------------------------------------------

 ... reading COSX grid (gridx3)
Gradient of the Kohn-Sham DFT energy:
Kohn-Sham wavefunction type      ... RKS
Hartree-Fock exchange scaling    ...    0.200
Number of operators              ...    1
Number of atoms                  ...   36
Basis set dimensions             ...  288
Integral neglect threshold       ... 2.5e-11
Integral primitive cutoff        ... 2.5e-12
SHARK Integral package           ... ON

Nuc. rep. gradient       (SHARK) ... done (  0.0 sec)
HCore & Overlap gradient (SHARK) ... done (  0.3 sec)
RI-J gradient            (SHARK) ... done (  1.4 sec)
COSX-gradient                    ... done ( 21.5 sec)
Exchange-correlation gradient    ... done

------------------
CARTESIAN GRADIENT
------------------

   1   O   :    0.000052949    0.000038741    0.000125409
   2   C   :    0.000263356    0.000426137    0.000044274
   3   C   :    0.000187115   -0.000862143   -0.000558546
   4   O   :   -0.000398663    0.000047113    0.000146565
   5   C   :    0.000261091    0.000014252    0.000172977
   6   C   :   -0.000059913    0.001164975    0.000443960
   7   O   :   -0.000007439   -0.000430472    0.000381780
   8   C   :   -0.000087740    0.000365537   -0.000424354
   9   C   :   -0.000403069   -0.000061319   -0.000239567
  10   C   :    0.000041246   -0.000412616   -0.000283945
  11   C   :   -0.000318500    0.000011008    0.000227068
  12   C   :    0.000314663   -0.000116194    0.000215098
  13   C   :   -0.000314683   -0.000187934   -0.000214668
  14   C   :    0.000104649    0.000340453   -0.000024861
  15   C   :    0.000104879   -0.000086344   -0.000151283
  16   C   :    0.000429665   -0.000158486    0.000444792
  17   C   :    0.000567934   -0.000364164   -0.000414156
  18   O   :    0.000055744    0.000217300   -0.000000349
  19   H   :   -0.000032233   -0.000019912   -0.000058068
  20   H   :   -0.000023042    0.000076378   -0.000012695
  21   H   :   -0.000092168   -0.000011050   -0.000099211
  22   H   :    0.000019093   -0.000094793    0.000111582
  23   H   :   -0.000012165   -0.000044064    0.000069095
  24   H   :   -0.000120371   -0.000164408    0.000074795
  25   H   :   -0.000054511   -0.000189120    0.000174915
  26   H   :    0.000173640    0.000029220    0.000303715
  27   H   :    0.000078022    0.000549107   -0.000075200
  28   H   :    0.000003511   -0.000068456   -0.000154768
  29   H   :    0.000060470    0.000121069   -0.000020356
  30   H   :   -0.000140026    0.000021531   -0.000003043
  31   H   :    0.000020284   -0.000002018    0.000015327
  32   H   :   -0.000053321   -0.000026253    0.000087336
  33   H   :   -0.000091729    0.000024137    0.000004037
  34   H   :   -0.000185106   -0.000156966    0.000087640
  35   H   :   -0.000118455   -0.000043315   -0.000119354
  36   H   :   -0.000192934    0.000109192   -0.000260582

Difference to translation invariance:
           :    0.0000322425    0.0000561184    0.0000153587

Difference to rotation invariance:
           :   -0.0017219206    0.0002112321   -0.0015829391

Norm of the cartesian gradient     ...    0.0026438462
RMS gradient                       ...    0.0002544042
MAX gradient                       ...    0.0011649748

-------
TIMINGS
-------

Total SCF gradient time            ...       33.019 sec

One electron gradient       ....       0.292 sec  (  0.9%)
RI-J Coulomb gradient       ....       1.387 sec  (  4.2%)
COSX gradient               ....      21.504 sec  ( 65.1%)
XC gradient                 ....       8.003 sec  ( 24.2%)
CPCM gradient               ....       0.667 sec  (  2.0%)
   A-Matrix (El+Nuc)        ....       0.165 sec  (  0.5%)
   Potential                ....       0.502 sec  (  1.5%)

Maximum memory used throughout the entire SCFGRAD-calculation: 91.7 MB
------------------------------------------------------------------------------
                         ORCA GEOMETRY RELAXATION STEP
------------------------------------------------------------------------------

Reading the OPT-File                    .... done
Getting information on internals        .... done
Copying old internal coords+grads       .... done
Making the new internal coordinates     .... (new redundants).... done
Validating the new internal coordinates .... (new redundants).... done
Calculating the B-matrix                .... done
Calculating the G,G- and P matrices     .... done
Transforming gradient to internals      .... done
Projecting the internal gradient        .... done
Number of atoms                         ....  36
Number of internal coordinates          .... 166
Current Energy                          ....  -844.857506203 Eh
Current gradient norm                   ....     0.002643846 Eh/bohr
Maximum allowed component of the step   ....  0.300
Current trust radius                    ....  0.300
Updating the Hessian (BFGS)             .... done
Forming the augmented Hessian           .... done
Diagonalizing the augmented Hessian     .... done
Last element of RFO vector              ....  0.987451721
Lowest eigenvalues of augmented Hessian:
 -0.000068153  0.000762834  0.006135065  0.007444078  0.011928556
Length of the computed step             ....  0.159927997
The final length of the internal step   ....  0.159927997
Converting the step to cartesian space:
 Initial RMS(Int)=    0.0124128199
Transforming coordinates:
 Iter   0:  RMS(Cart)=    0.0221224289 RMS(Int)=    0.0124053758
 Iter   1:  RMS(Cart)=    0.0006061807 RMS(Int)=    0.0004711119
 Iter   2:  RMS(Cart)=    0.0000367450 RMS(Int)=    0.0000220640
 Iter   3:  RMS(Cart)=    0.0000022514 RMS(Int)=    0.0000017457
 Iter   4:  RMS(Cart)=    0.0000001386 RMS(Int)=    0.0000000849
 Iter   5:  RMS(Cart)=    0.0000000085 RMS(Int)=    0.0000000066
done
Storing new coordinates                 .... done

                                .--------------------.
          ----------------------|Geometry convergence|-------------------------
          Item                value                   Tolerance       Converged
          ---------------------------------------------------------------------
          Energy change      -0.0000432450            0.0000002000      NO
          RMS gradient        0.0001587109            0.0000080000      NO
          MAX gradient        0.0007165247            0.0000300000      NO
          RMS step            0.0124128199            0.0001000000      NO
          MAX step            0.0657397574            0.0002000000      NO
          ........................................................
          Max(Bonds)      0.0012      Max(Angles)    0.35
          Max(Dihed)        3.77      Max(Improp)    0.00
          ---------------------------------------------------------------------

The optimization has not yet converged - more geometry cycles are needed


    ---------------------------------------------------------------------------
                         Redundant Internal Coordinates
                            (Angstroem and degrees)

        Definition                    Value    dE/dq     Step     New-Value
    ----------------------------------------------------------------------------
     1. B(C   1,O   0)                1.3101  0.000045  0.0002    1.3103   
     2. B(C   2,C   1)                1.4325  0.000342 -0.0003    1.4322   
     3. B(O   3,C   2)                1.4062  0.000312 -0.0008    1.4054   
     4. B(C   4,O   3)                1.4223 -0.000071  0.0002    1.4225   
     5. B(C   5,C   2)                1.4025 -0.000449  0.0011    1.4036   
     6. B(O   6,C   5)                1.4061  0.000440 -0.0012    1.4049   
     7. B(C   7,O   6)                1.4214 -0.000241  0.0006    1.4219   
     8. B(C   8,C   1)                1.4366 -0.000213  0.0007    1.4373   
     9. B(C   9,C   8)                1.5154  0.000056 -0.0001    1.5153   
    10. B(C  10,C   8)                1.4154  0.000004  0.0002    1.4156   
    11. B(C  11,C  10)                1.5280 -0.000051 -0.0002    1.5278   
    12. B(C  12,C  11)                1.5149 -0.000427  0.0011    1.5160   
    13. B(C  13,C  12)                1.3448  0.000019  0.0001    1.3449   
    14. B(C  14,C  13)                1.5127 -0.000067  0.0001    1.5127   
    15. B(C  15,C  13)                1.5148  0.000178 -0.0004    1.5144   
    16. B(C  16,C  10)                1.4371 -0.000242  0.0002    1.4374   
    17. B(C  16,C   5)                1.4312  0.000327 -0.0010    1.4302   
    18. B(O  17,C  16)                1.3145 -0.000142  0.0005    1.3149   
    19. B(H  18,C   4)                1.0967  0.000011 -0.0000    1.0967   
    20. B(H  19,C   4)                1.1019 -0.000015  0.0000    1.1019   
    21. B(H  20,C   4)                1.0958 -0.000027  0.0000    1.0958   
    22. B(H  21,C   7)                1.0968  0.000061 -0.0002    1.0966   
    23. B(H  22,C   7)                1.1020  0.000033 -0.0000    1.1020   
    24. B(H  23,C   7)                1.0956 -0.000095  0.0002    1.0959   
    25. B(H  24,C   9)                1.0969 -0.000114 -0.0001    1.0968   
    26. B(H  25,C   9)                1.0960 -0.000089  0.0006    1.0966   
    27. B(H  26,C   9)                1.1041  0.000119 -0.0002    1.1039   
    28. B(H  27,C  11)                1.1022  0.000051  0.0000    1.1022   
    29. B(H  28,C  11)                1.0930 -0.000087  0.0001    1.0930   
    30. B(H  29,C  12)                1.0927  0.000022 -0.0002    1.0925   
    31. B(H  30,C  14)                1.0960  0.000000 -0.0000    1.0959   
    32. B(H  31,C  14)                1.1005 -0.000074  0.0002    1.1007   
    33. B(H  32,C  14)                1.1005  0.000005 -0.0001    1.1004   
    34. B(H  33,C  15)                1.0949  0.000165 -0.0005    1.0944   
    35. B(H  34,C  15)                1.0993 -0.000098  0.0003    1.0996   
    36. B(H  35,C  15)                1.1012  0.000005 -0.0001    1.1011   
    37. A(O   0,C   1,C   8)          123.20  0.000028    0.09    123.29   
    38. A(C   2,C   1,C   8)          114.43 -0.000129    0.04    114.47   
    39. A(O   0,C   1,C   2)          122.37  0.000101   -0.12    122.25   
    40. A(O   3,C   2,C   5)          117.93  0.000116   -0.07    117.86   
    41. A(C   1,C   2,C   5)          122.92 -0.000042    0.04    122.95   
    42. A(C   1,C   2,O   3)          119.14 -0.000074    0.04    119.17   
    43. A(C   2,O   3,C   4)          112.96 -0.000132    0.08    113.04   
    44. A(H  18,C   4,H  20)          109.71 -0.000041    0.02    109.73   
    45. A(O   3,C   4,H  18)          107.26  0.000029   -0.03    107.24   
    46. A(H  18,C   4,H  19)          108.57 -0.000076    0.04    108.61   
    47. A(O   3,C   4,H  19)          111.41  0.000030   -0.01    111.40   
    48. A(O   3,C   4,H  20)          110.44  0.000182   -0.08    110.36   
    49. A(H  19,C   4,H  20)          109.40 -0.000127    0.05    109.45   
    50. A(C   2,C   5,C  16)          123.08  0.000243   -0.10    122.98   
    51. A(C   2,C   5,O   6)          117.81 -0.000340    0.07    117.88   
    52. A(O   6,C   5,C  16)          119.08  0.000096    0.04    119.12   
    53. A(C   5,O   6,C   7)          113.63  0.000559   -0.11    113.52   
    54. A(H  22,C   7,H  23)          109.39 -0.000049   -0.02    109.37   
    55. A(O   6,C   7,H  23)          110.55  0.000203   -0.08    110.48   
    56. A(H  21,C   7,H  23)          109.62 -0.000181    0.15    109.78   
    57. A(H  21,C   7,H  22)          108.52 -0.000127    0.06    108.58   
    58. A(O   6,C   7,H  22)          111.44  0.000045   -0.04    111.41   
    59. A(O   6,C   7,H  21)          107.25  0.000100   -0.07    107.18   
    60. A(C   9,C   8,C  10)          121.89  0.000063   -0.17    121.72   
    61. A(C   1,C   8,C   9)          115.52 -0.000105    0.25    115.77   
    62. A(C   1,C   8,C  10)          122.59  0.000042   -0.08    122.51   
    63. A(H  25,C   9,H  26)          106.37 -0.000429   -0.03    106.33   
    64. A(C   8,C   9,H  26)          113.23  0.000717   -0.02    113.21   
    65. A(H  24,C   9,H  26)          105.44 -0.000276    0.35    105.79   
    66. A(H  24,C   9,H  25)          108.82  0.000193   -0.00    108.81   
    67. A(C   8,C   9,H  25)          113.09  0.000154   -0.17    112.93   
    68. A(C   8,C   9,H  24)          109.53 -0.000390   -0.09    109.44   
    69. A(C   8,C  10,C  11)          121.94  0.000137   -0.04    121.90   
    70. A(C  11,C  10,C  16)          115.51 -0.000361    0.04    115.55   
    71. A(C   8,C  10,C  16)          122.53  0.000224   -0.00    122.53   
    72. A(C  10,C  11,C  12)          115.12 -0.000190   -0.03    115.09   
    73. A(H  27,C  11,H  28)          107.18 -0.000103    0.05    107.23   
    74. A(C  10,C  11,H  28)          106.35  0.000104   -0.06    106.29   
    75. A(C  12,C  11,H  27)          107.46  0.000109   -0.02    107.44   
    76. A(C  10,C  11,H  27)          110.32  0.000064    0.04    110.37   
    77. A(C  12,C  11,H  28)          110.15  0.000015    0.03    110.18   
    78. A(C  11,C  12,C  13)          128.06 -0.000087   -0.04    128.02   
    79. A(C  13,C  12,H  29)          116.93  0.000157   -0.01    116.92   
    80. A(C  11,C  12,H  29)          115.01 -0.000069    0.04    115.06   
    81. A(C  14,C  13,C  15)          115.01 -0.000050    0.02    115.03   
    82. A(C  12,C  13,C  15)          123.87 -0.000173    0.02    123.89   
    83. A(C  12,C  13,C  14)          121.13  0.000223   -0.05    121.08   
    84. A(H  31,C  14,H  32)          106.10  0.000009    0.01    106.11   
    85. A(C  13,C  14,H  32)          111.23 -0.000125    0.06    111.29   
    86. A(H  30,C  14,H  31)          107.96 -0.000018   -0.01    107.95   
    87. A(C  13,C  14,H  31)          111.19  0.000100   -0.07    111.12   
    88. A(C  13,C  14,H  30)          112.04  0.000043   -0.02    112.02   
    89. A(H  30,C  14,H  32)          108.07 -0.000011    0.04    108.10   
    90. A(H  34,C  15,H  35)          106.24  0.000129   -0.11    106.13   
    91. A(H  33,C  15,H  35)          108.80 -0.000056    0.10    108.90   
    92. A(C  13,C  15,H  35)          111.37 -0.000082    0.10    111.47   
    93. A(H  33,C  15,H  34)          108.09 -0.000179    0.02    108.11   
    94. A(C  13,C  15,H  34)          110.36  0.000202   -0.13    110.23   
    95. A(C  13,C  15,H  33)          111.78 -0.000013    0.01    111.79   
    96. A(C  10,C  16,O  17)          123.99 -0.000055   -0.02    123.96   
    97. A(C   5,C  16,O  17)          121.59  0.000391   -0.08    121.51   
    98. A(C   5,C  16,C  10)          114.41 -0.000337    0.10    114.51   
    99. D(C   5,C   2,C   1,O   0)   -179.42  0.000097   -0.31   -179.73   
   100. D(O   3,C   2,C   1,O   0)     -0.93  0.000068   -0.14     -1.07   
   101. D(O   3,C   2,C   1,C   8)    179.26  0.000033   -0.12    179.14   
   102. D(C   5,C   2,C   1,C   8)      0.76  0.000063   -0.29      0.47   
   103. D(C   4,O   3,C   2,C   5)   -112.23 -0.000007    0.12   -112.11   
   104. D(C   4,O   3,C   2,C   1)     69.20  0.000023   -0.04     69.16   
   105. D(H  19,C   4,O   3,C   2)     63.82 -0.000039    0.34     64.17   
   106. D(H  20,C   4,O   3,C   2)    -57.97 -0.000024    0.34    -57.63   
   107. D(H  18,C   4,O   3,C   2)   -177.48 -0.000096    0.37   -177.11   
   108. D(C  16,C   5,C   2,O   3)   -177.31 -0.000044    0.24   -177.07   
   109. D(C  16,C   5,C   2,C   1)      1.20 -0.000075    0.41      1.61   
   110. D(O   6,C   5,C   2,C   1)   -176.74 -0.000012    0.09   -176.65   
   111. D(O   6,C   5,C   2,O   3)      4.75  0.000019   -0.08      4.67   
   112. D(C   7,O   6,C   5,C   2)   -111.88 -0.000055    0.17   -111.71   
   113. D(C   7,O   6,C   5,C  16)     70.09  0.000002   -0.13     69.96   
   114. D(H  23,C   7,O   6,C   5)    -59.01 -0.000109    0.49    -58.52   
   115. D(H  22,C   7,O   6,C   5)     62.87  0.000001    0.39     63.26   
   116. D(H  21,C   7,O   6,C   5)   -178.49 -0.000067    0.39   -178.09   
   117. D(C  10,C   8,C   1,C   2)     -2.26 -0.000032    0.08     -2.19   
   118. D(C  10,C   8,C   1,O   0)    177.93 -0.000067    0.09    178.02   
   119. D(C   9,C   8,C   1,C   2)    178.23 -0.000021   -0.06    178.17   
   120. D(C   9,C   8,C   1,O   0)     -1.58 -0.000056   -0.05     -1.63   
   121. D(H  26,C   9,C   8,C  10)    -95.94 -0.000154    3.62    -92.32   
   122. D(H  25,C   9,C   8,C  10)     25.15 -0.000064    3.44     28.59   
   123. D(H  25,C   9,C   8,C   1)   -155.34 -0.000075    3.58   -151.76   
   124. D(H  24,C   9,C   8,C  10)    146.70  0.000007    3.26    149.96   
   125. D(H  26,C   9,C   8,C   1)     83.57 -0.000165    3.77     87.34   
   126. D(H  24,C   9,C   8,C   1)    -33.79 -0.000004    3.40    -30.39   
   127. D(C  16,C  10,C   8,C   1)      1.91  0.000019    0.03      1.94   
   128. D(C  11,C  10,C   8,C   9)     -0.29 -0.000010    0.19     -0.10   
   129. D(C  11,C  10,C   8,C   1)   -179.77  0.000002    0.04   -179.73   
   130. D(C  16,C  10,C   8,C   9)   -178.62  0.000007    0.19   -178.43   
   131. D(H  28,C  11,C  10,C  16)     15.38 -0.000026    0.02     15.40   
   132. D(H  28,C  11,C  10,C   8)   -163.06 -0.000019    0.01   -163.04   
   133. D(H  27,C  11,C  10,C  16)    131.29 -0.000057    0.06    131.35   
   134. D(H  27,C  11,C  10,C   8)    -47.14 -0.000050    0.06    -47.09   
   135. D(C  12,C  11,C  10,C  16)   -106.90 -0.000001    0.04   -106.86   
   136. D(C  12,C  11,C  10,C   8)     74.66  0.000006    0.04     74.70   
   137. D(H  29,C  12,C  11,H  28)    162.95 -0.000055    0.19    163.14   
   138. D(H  29,C  12,C  11,H  27)     46.50 -0.000003    0.13     46.63   
   139. D(H  29,C  12,C  11,C  10)    -76.84 -0.000040    0.11    -76.72   
   140. D(C  13,C  12,C  11,H  28)    -17.35 -0.000034    0.11    -17.24   
   141. D(C  13,C  12,C  11,H  27)   -133.79  0.000018    0.05   -133.74   
   142. D(C  13,C  12,C  11,C  10)    102.87 -0.000019    0.03    102.90   
   143. D(C  15,C  13,C  12,H  29)    178.65 -0.000158    0.13    178.79   
   144. D(C  15,C  13,C  12,C  11)     -1.05 -0.000178    0.22     -0.83   
   145. D(C  14,C  13,C  12,H  29)     -1.38 -0.000113    0.04     -1.34   
   146. D(C  14,C  13,C  12,C  11)    178.92 -0.000134    0.12    179.04   
   147. D(H  32,C  14,C  13,C  15)    -60.91 -0.000043    0.35    -60.56   
   148. D(H  32,C  14,C  13,C  12)    119.12 -0.000084    0.44    119.56   
   149. D(H  31,C  14,C  13,C  15)     57.10 -0.000047    0.36     57.46   
   150. D(H  31,C  14,C  13,C  12)   -122.87 -0.000088    0.45   -122.42   
   151. D(H  30,C  14,C  13,C  15)    178.01  0.000030    0.28    178.29   
   152. D(H  30,C  14,C  13,C  12)     -1.96 -0.000011    0.37     -1.59   
   153. D(H  35,C  15,C  13,C  14)    -77.72 -0.000283    1.20    -76.51   
   154. D(H  35,C  15,C  13,C  12)    102.26 -0.000241    1.11    103.37   
   155. D(H  34,C  15,C  13,C  14)     40.03 -0.000046    1.05     41.08   
   156. D(H  34,C  15,C  13,C  12)   -140.00 -0.000004    0.96   -139.04   
   157. D(H  33,C  15,C  13,C  14)    160.35 -0.000143    1.00    161.35   
   158. D(H  33,C  15,C  13,C  12)    -19.68 -0.000101    0.90    -18.77   
   159. D(O  17,C  16,C   5,C   2)    179.73  0.000054   -0.23    179.51   
   160. D(C  10,C  16,C   5,O   6)    176.31 -0.000019    0.05    176.36   
   161. D(C  10,C  16,C   5,C   2)     -1.61  0.000054   -0.27     -1.88   
   162. D(O  17,C  16,C  10,C  11)      0.29 -0.000012    0.01      0.30   
   163. D(O  17,C  16,C  10,C   8)    178.72 -0.000021    0.01    178.73   
   164. D(C   5,C  16,C  10,C  11)   -178.33 -0.000019    0.05   -178.28   
   165. D(C   5,C  16,C  10,C   8)      0.10 -0.000027    0.05      0.15   
   166. D(O  17,C  16,C   5,O   6)     -2.35 -0.000019    0.09     -2.26   
    ----------------------------------------------------------------------------

         *************************************************************
         *                GEOMETRY OPTIMIZATION CYCLE  19            *
         *************************************************************
---------------------------------
CARTESIAN COORDINATES (ANGSTROEM)
---------------------------------
  O     -2.322030    2.435374    0.731953
  C     -1.616771    1.432067    0.270632
  C     -2.134892    0.098333    0.208714
  O     -3.435640   -0.153698    0.677355
  C     -4.444554    0.421661   -0.143936
  C     -1.390779   -0.987997   -0.277348
  O     -2.027992   -2.237495   -0.357429
  C     -1.518813   -3.194251    0.563035
  C     -0.271804    1.571370   -0.216819
  C      0.290619    2.978411   -0.205128
  C      0.489888    0.469074   -0.673736
  C      1.920905    0.632311   -1.183436
  C      2.963572    0.865765   -0.108012
  C      3.846810   -0.015139    0.394576
  C      4.839897    0.395730    1.459177
  C      3.937243   -1.462567   -0.041669
  C     -0.037293   -0.867220   -0.723263
  O      0.636230   -1.906791   -1.164559
  H     -5.409834    0.213535    0.333180
  H     -4.446429   -0.025253   -1.151149
  H     -4.298162    1.504583   -0.225546
  H     -2.060674   -4.131533    0.388829
  H     -1.688062   -2.879301    1.605400
  H     -0.446411   -3.350119    0.400077
  H     -0.524463    3.698533   -0.346879
  H      1.046730    3.142663   -0.982152
  H      0.766787    3.248628    0.753443
  H      1.982209    1.474863   -1.891384
  H      2.153028   -0.277810   -1.742439
  H      2.984689    1.877311    0.304154
  H      4.751236    1.457468    1.715899
  H      5.873746    0.211780    1.129271
  H      4.704218   -0.191218    2.380063
  H      3.023846   -1.792569   -0.546096
  H      4.100356   -2.112892    0.829872
  H      4.794801   -1.628680   -0.712139

----------------------------
CARTESIAN COORDINATES (A.U.)
----------------------------
  NO LB      ZA    FRAG     MASS         X           Y           Z
   0 O     8.0000    0    15.999   -4.388001    4.602189    1.383190
   1 C     6.0000    0    12.011   -3.055254    2.706214    0.511420
   2 C     6.0000    0    12.011   -4.034360    0.185823    0.394412
   3 O     8.0000    0    15.999   -6.492419   -0.290447    1.280016
   4 C     6.0000    0    12.011   -8.398990    0.796824   -0.272001
   5 C     6.0000    0    12.011   -2.628192   -1.867045   -0.524111
   6 O     8.0000    0    15.999   -3.832350   -4.228252   -0.675442
   7 C     6.0000    0    12.011   -2.870140   -6.036260    1.063982
   8 C     6.0000    0    12.011   -0.513635    2.969459   -0.409729
   9 C     6.0000    0    12.011    0.549190    5.628382   -0.387636
  10 C     6.0000    0    12.011    0.925754    0.886421   -1.273177
  11 C     6.0000    0    12.011    3.629985    1.194895   -2.236371
  12 C     6.0000    0    12.011    5.600340    1.636058   -0.204113
  13 C     6.0000    0    12.011    7.269417   -0.028609    0.745640
  14 C     6.0000    0    12.011    9.146080    0.747822    2.757445
  15 C     6.0000    0    12.011    7.440310   -2.763851   -0.078743
  16 C     6.0000    0    12.011   -0.070473   -1.638809   -1.366770
  17 O     8.0000    0    15.999    1.202301   -3.603314   -2.200698
  18 H     1.0000    0     1.008  -10.223105    0.403522    0.629619
  19 H     1.0000    0     1.008   -8.402533   -0.047722   -2.175356
  20 H     1.0000    0     1.008   -8.122349    2.843251   -0.426219
  21 H     1.0000    0     1.008   -3.894110   -7.807466    0.734779
  22 H     1.0000    0     1.008   -3.189974   -5.441090    3.033767
  23 H     1.0000    0     1.008   -0.843595   -6.330807    0.756036
  24 H     1.0000    0     1.008   -0.991091    6.989215   -0.655507
  25 H     1.0000    0     1.008    1.978032    5.938773   -1.855999
  26 H     1.0000    0     1.008    1.449017    6.139018    1.423800
  27 H     1.0000    0     1.008    3.745832    2.787087   -3.574198
  28 H     1.0000    0     1.008    4.068634   -0.524985   -3.292733
  29 H     1.0000    0     1.008    5.640245    3.547605    0.574768
  30 H     1.0000    0     1.008    8.978536    2.754215    3.242579
  31 H     1.0000    0     1.008   11.099772    0.400207    2.134013
  32 H     1.0000    0     1.008    8.889684   -0.361351    4.497668
  33 H     1.0000    0     1.008    5.714242   -3.387464   -1.031972
  34 H     1.0000    0     1.008    7.748550   -3.992786    1.568231
  35 H     1.0000    0     1.008    9.060861   -3.077759   -1.345747

--------------------------------
INTERNAL COORDINATES (ANGSTROEM)
--------------------------------
 O      0   0   0     0.000000000000     0.00000000     0.00000000
 C      1   0   0     1.310279286772     0.00000000     0.00000000
 C      2   1   0     1.432175943494   122.24797034     0.00000000
 O      3   2   1     1.405379631119   119.17164683   358.93608881
 C      4   3   2     1.422485789062   113.04110952    69.15690598
 C      3   2   1     1.403593124411   122.95252268   180.27064709
 O      6   3   2     1.404883237025   117.88126261   183.35371624
 C      7   6   3     1.421935522435   113.52298253   248.29038074
 C      2   1   3     1.437340915527   123.28810300   179.78050898
 C      9   2   1     1.515328940949   115.76477004   358.36829292
 C      9   2   1     1.415628886160   122.51189616   178.01826135
 C     11   9   2     1.527825625839   121.90077397   180.27144524
 C     12  11   9     1.515979008979   115.08710751    74.70126172
 C     13  12  11     1.344876999168   128.01974841   102.90294203
 C     14  13  12     1.512749869677   121.07971150   179.03807621
 C     14  13  12     1.514442056709   123.88937077   359.16489012
 C      6   3   2     1.430158579067   122.97949084     1.61065138
 O     17   6   3     1.314946305315   121.50812278   179.50654030
 H      5   4   3     1.096686798912   107.23746231   182.89070914
 H      5   4   3     1.101913412713   111.40164809    64.16864734
 H      5   4   3     1.095815282396   110.36271656   302.37055833
 H      8   7   6     1.096567019034   107.17741480   181.90670667
 H      8   7   6     1.101981948296   111.40814414    63.25683406
 H      8   7   6     1.095853267735   110.47920358   301.47825426
 H     10   9   2     1.096825938745   109.43999733   329.61244598
 H     10   9   2     1.096562173644   112.92586011   208.24071226
 H     10   9   2     1.103907232315   113.20900698    87.33847527
 H     12  11   9     1.102198353320   110.36805275   312.91396211
 H     12  11   9     1.093017000049   106.29404550   196.95616217
 H     13  12  11     1.092498950646   115.05642159   283.27536497
 H     15  14  13     1.095925931051   112.01671820   358.40685203
 H     15  14  13     1.100690671418   111.11790964   237.57988993
 H     15  14  13     1.100431429619   111.29190695   119.55971475
 H     16  14  13     1.094367491734   111.78576177   341.22682863
 H     16  14  13     1.099596330621   110.23031366   220.96130651
 H     16  14  13     1.101149251883   111.47378914   103.36837990

---------------------------
INTERNAL COORDINATES (A.U.)
---------------------------
 O      0   0   0     0.000000000000     0.00000000     0.00000000
 C      1   0   0     2.476069010950     0.00000000     0.00000000
 C      2   1   0     2.706420308793   122.24797034     0.00000000
 O      3   2   1     2.655782617006   119.17164683   358.93608881
 C      4   3   2     2.688108570722   113.04110952    69.15690598
 C      3   2   1     2.652406608591   122.95252268   180.27064709
 O      6   3   2     2.654844568114   117.88126261   183.35371624
 C      7   6   3     2.687068717497   113.52298253   248.29038074
 C      2   1   3     2.716180691426   123.28810300   179.78050898
 C      9   2   1     2.863556701198   115.76477004   358.36829292
 C      9   2   1     2.675150902111   122.51189616   178.01826135
 C     11   9   2     2.887172013222   121.90077397   180.27144524
 C     12  11   9     2.864785151744   115.08710751    74.70126172
 C     13  12  11     2.541449212236   128.01974841   102.90294203
 C     14  13  12     2.858682962815   121.07971150   179.03807621
 C     14  13  12     2.861880732872   123.88937077   359.16489012
 C      6   3   2     2.702608042515   122.97949084     1.61065138
 O     17   6   3     2.484888397858   121.50812278   179.50654030
 H      5   4   3     2.072437704631   107.23746231   182.89070914
 H      5   4   3     2.082314573322   111.40164809    64.16864734
 H      5   4   3     2.070790777093   110.36271656   302.37055833
 H      8   7   6     2.072211353465   107.17741480   181.90670667
 H      8   7   6     2.082444086805   111.40814414    63.25683406
 H      8   7   6     2.070862558982   110.47920358   301.47825426
 H     10   9   2     2.072700640809   109.43999733   329.61244598
 H     10   9   2     2.072202197004   112.92586011   208.24071226
 H     10   9   2     2.086082346330   113.20900698    87.33847527
 H     12  11   9     2.082853033033   110.36805275   312.91396211
 H     12  11   9     2.065502789814   106.29404550   196.95616217
 H     13  12  11     2.064523818317   115.05642159   283.27536497
 H     15  14  13     2.070999872750   112.01671820   358.40685203
 H     15  14  13     2.080003927142   111.11790964   237.57988993
 H     15  14  13     2.079514031139   111.29190695   119.55971475
 H     16  14  13     2.068054849244   111.78576177   341.22682863
 H     16  14  13     2.077935922738   110.23031366   220.96130651
 H     16  14  13     2.080870518631   111.47378914   103.36837990


           ************************************************************
           *        Program running with 4 parallel MPI-processes     *
           *              working on a common directory               *
           ************************************************************
------------------------------------------------------------------------------
                   ___                                                        
                  /   \      - P O W E R E D   B Y -                         
                 /     \                                                     
                 |  |  |   _    _      __       _____    __    __             
                 |  |  |  | |  | |    /  \     |  _  \  |  |  /  |          
                  \  \/   | |  | |   /    \    | | | |  |  | /  /          
                 / \  \   | |__| |  /  /\  \   | |_| |  |  |/  /          
                |  |  |   |  __  | /  /__\  \  |    /   |      \           
                |  |  |   | |  | | |   __   |  |    \   |  |\   \          
                \     /   | |  | | |  |  |  |  | |\  \  |  | \   \       
                 \___/    |_|  |_| |__|  |__|  |_| \__\ |__|  \__/        
                                                                              
                      - O R C A' S   B I G   F R I E N D -                    
                                      &                                       
                       - I N T E G R A L  F E E D E R -                       
                                                                              
 v1 FN, 2020, v2 2021                                                         
------------------------------------------------------------------------------


Reading SHARK input file UQ1_2e_0H_B3LYP_631Gd_opt.SHARKINP.tmp ... ok
----------------------
SHARK INTEGRAL PACKAGE
----------------------

Number of atoms                             ...     36
Number of basis functions                   ...    288
Number of shells                            ...    144
Maximum angular momentum                    ...      2
Integral batch strategy                     ... SHARK/LIBINT Hybrid
RI-J (if used) integral strategy            ... SPLIT-RIJ (Revised 2003 algorithm where possible)
Printlevel                                  ...      1
Contraction scheme used                     ... SEGMENTED contraction
Coulomb Range Separation                    ... NOT USED
Exchange Range Separation                   ... NOT USED
Finite Nucleus Model                        ... NOT USED
Auxiliary Coulomb fitting basis             ... AVAILABLE
   # of basis functions in Aux-J            ...   1080
   # of shells in Aux-J                     ...    360
   Maximum angular momentum in Aux-J        ...      4
Auxiliary J/K fitting basis                 ... NOT available
Auxiliary Correlation fitting basis         ... NOT available
Auxiliary 'external' fitting basis          ... NOT available
Integral threshold                          ...     2.500000e-11
Primitive cut-off                           ...     2.500000e-12
Primitive pair pre-selection threshold      ...     2.500000e-12

Calculating pre-screening integrals         ... done (  0.1 sec) Dimension = 144
Organizing shell pair data                  ... done (  0.2 sec)
Shell pair information
Total number of shell pairs                 ...     10440
Shell pairs after pre-screening             ...      8074
Total number of primitive shell pairs       ...     59085
Primitive shell pairs kept                  ...     25742
          la=0 lb=0:   2981 shell pairs
          la=1 lb=0:   2696 shell pairs
          la=1 lb=1:    610 shell pairs
          la=2 lb=0:   1129 shell pairs
          la=2 lb=1:    540 shell pairs
          la=2 lb=2:    118 shell pairs

Calculating one electron integrals          ... done (  0.1 sec)
Calculating RI/J V-Matrix + Cholesky decomp.... done (  0.1 sec)
Calculating Nuclear repulsion               ... done (  0.0 sec) ENN=   1341.958517674351 Eh

SHARK setup successfully completed in   1.0 seconds

Maximum memory used throughout the entire GTOINT-calculation: 19.8 MB
[1717822356.593574] [eu-g5-014-1:46633:0]          mpool.c:38   UCX  WARN  object 0x275b6c0 was not returned to mpool ucp_requests
[1717822356.593592] [eu-g5-014-1:46633:0]          mpool.c:38   UCX  WARN  object 0x275b880 was not returned to mpool ucp_requests
[1717822356.593595] [eu-g5-014-1:46633:0]          mpool.c:38   UCX  WARN  object 0x275ba40 was not returned to mpool ucp_requests
[1717822356.593598] [eu-g5-014-1:46633:0]          mpool.c:38   UCX  WARN  object 0x275bc00 was not returned to mpool ucp_requests
[1717822356.593601] [eu-g5-014-1:46633:0]          mpool.c:38   UCX  WARN  object 0x275bdc0 was not returned to mpool ucp_requests
[1717822356.593603] [eu-g5-014-1:46633:0]          mpool.c:38   UCX  WARN  object 0x275bf80 was not returned to mpool ucp_requests
[1717822356.593606] [eu-g5-014-1:46633:0]          mpool.c:38   UCX  WARN  object 0x275c140 was not returned to mpool ucp_requests
[1717822356.593608] [eu-g5-014-1:46633:0]          mpool.c:38   UCX  WARN  object 0x275c300 was not returned to mpool ucp_requests
[1717822356.593611] [eu-g5-014-1:46633:0]          mpool.c:38   UCX  WARN  object 0x275c4c0 was not returned to mpool ucp_requests
[1717822356.593613] [eu-g5-014-1:46633:0]          mpool.c:38   UCX  WARN  object 0x275c680 was not returned to mpool ucp_requests
[1717822356.593616] [eu-g5-014-1:46633:0]          mpool.c:38   UCX  WARN  object 0x275c840 was not returned to mpool ucp_requests
[1717822356.593618] [eu-g5-014-1:46633:0]          mpool.c:38   UCX  WARN  object 0x275ca00 was not returned to mpool ucp_requests
[1717822356.593621] [eu-g5-014-1:46633:0]          mpool.c:38   UCX  WARN  object 0x275cbc0 was not returned to mpool ucp_requests
[1717822356.593623] [eu-g5-014-1:46633:0]          mpool.c:38   UCX  WARN  object 0x275cd80 was not returned to mpool ucp_requests
[1717822356.593626] [eu-g5-014-1:46633:0]          mpool.c:38   UCX  WARN  object 0x275cf40 was not returned to mpool ucp_requests
[1717822356.593628] [eu-g5-014-1:46633:0]          mpool.c:38   UCX  WARN  object 0x275d100 was not returned to mpool ucp_requests
[1717822356.593631] [eu-g5-014-1:46633:0]          mpool.c:38   UCX  WARN  object 0x275d2c0 was not returned to mpool ucp_requests
[1717822356.593633] [eu-g5-014-1:46633:0]          mpool.c:38   UCX  WARN  object 0x275d480 was not returned to mpool ucp_requests
[1717822356.593320] [eu-g5-014-1:46634:0]          mpool.c:38   UCX  WARN  object 0x3513740 was not returned to mpool ucp_requests
[1717822356.593338] [eu-g5-014-1:46634:0]          mpool.c:38   UCX  WARN  object 0x3513900 was not returned to mpool ucp_requests
[1717822356.593341] [eu-g5-014-1:46634:0]          mpool.c:38   UCX  WARN  object 0x3513ac0 was not returned to mpool ucp_requests
[1717822356.593344] [eu-g5-014-1:46634:0]          mpool.c:38   UCX  WARN  object 0x3513c80 was not returned to mpool ucp_requests
[1717822356.593347] [eu-g5-014-1:46634:0]          mpool.c:38   UCX  WARN  object 0x3513e40 was not returned to mpool ucp_requests
[1717822356.593349] [eu-g5-014-1:46634:0]          mpool.c:38   UCX  WARN  object 0x3514000 was not returned to mpool ucp_requests
[1717822356.593352] [eu-g5-014-1:46634:0]          mpool.c:38   UCX  WARN  object 0x35141c0 was not returned to mpool ucp_requests
[1717822356.593355] [eu-g5-014-1:46634:0]          mpool.c:38   UCX  WARN  object 0x3514380 was not returned to mpool ucp_requests
[1717822356.593357] [eu-g5-014-1:46634:0]          mpool.c:38   UCX  WARN  object 0x3514540 was not returned to mpool ucp_requests
[1717822356.593360] [eu-g5-014-1:46634:0]          mpool.c:38   UCX  WARN  object 0x3514700 was not returned to mpool ucp_requests
[1717822356.593363] [eu-g5-014-1:46634:0]          mpool.c:38   UCX  WARN  object 0x35148c0 was not returned to mpool ucp_requests
[1717822356.593366] [eu-g5-014-1:46634:0]          mpool.c:38   UCX  WARN  object 0x3514a80 was not returned to mpool ucp_requests
[1717822356.593368] [eu-g5-014-1:46634:0]          mpool.c:38   UCX  WARN  object 0x3514c40 was not returned to mpool ucp_requests
[1717822356.593371] [eu-g5-014-1:46634:0]          mpool.c:38   UCX  WARN  object 0x3514e00 was not returned to mpool ucp_requests
[1717822356.593373] [eu-g5-014-1:46634:0]          mpool.c:38   UCX  WARN  object 0x3514fc0 was not returned to mpool ucp_requests
[1717822356.593376] [eu-g5-014-1:46634:0]          mpool.c:38   UCX  WARN  object 0x3515180 was not returned to mpool ucp_requests
[1717822356.593378] [eu-g5-014-1:46634:0]          mpool.c:38   UCX  WARN  object 0x3515340 was not returned to mpool ucp_requests
[1717822356.593380] [eu-g5-014-1:46634:0]          mpool.c:38   UCX  WARN  object 0x3515500 was not returned to mpool ucp_requests
[1717822356.595376] [eu-g5-014-1:46632:0]          mpool.c:38   UCX  WARN  object 0x26bce40 was not returned to mpool ucp_requests
[1717822356.595396] [eu-g5-014-1:46632:0]          mpool.c:38   UCX  WARN  object 0x26bd000 was not returned to mpool ucp_requests
[1717822356.595400] [eu-g5-014-1:46632:0]          mpool.c:38   UCX  WARN  object 0x26bd1c0 was not returned to mpool ucp_requests
[1717822356.595403] [eu-g5-014-1:46632:0]          mpool.c:38   UCX  WARN  object 0x26bd380 was not returned to mpool ucp_requests
[1717822356.595406] [eu-g5-014-1:46632:0]          mpool.c:38   UCX  WARN  object 0x26bd540 was not returned to mpool ucp_requests
[1717822356.595409] [eu-g5-014-1:46632:0]          mpool.c:38   UCX  WARN  object 0x26bd700 was not returned to mpool ucp_requests
[1717822356.595412] [eu-g5-014-1:46632:0]          mpool.c:38   UCX  WARN  object 0x26bd8c0 was not returned to mpool ucp_requests
[1717822356.595416] [eu-g5-014-1:46632:0]          mpool.c:38   UCX  WARN  object 0x26bda80 was not returned to mpool ucp_requests
[1717822356.595419] [eu-g5-014-1:46632:0]          mpool.c:38   UCX  WARN  object 0x26bdc40 was not returned to mpool ucp_requests
[1717822356.595422] [eu-g5-014-1:46632:0]          mpool.c:38   UCX  WARN  object 0x26bde00 was not returned to mpool ucp_requests
[1717822356.595425] [eu-g5-014-1:46632:0]          mpool.c:38   UCX  WARN  object 0x26bdfc0 was not returned to mpool ucp_requests
[1717822356.595428] [eu-g5-014-1:46632:0]          mpool.c:38   UCX  WARN  object 0x26be180 was not returned to mpool ucp_requests
[1717822356.595431] [eu-g5-014-1:46632:0]          mpool.c:38   UCX  WARN  object 0x26be340 was not returned to mpool ucp_requests
[1717822356.595434] [eu-g5-014-1:46632:0]          mpool.c:38   UCX  WARN  object 0x26be500 was not returned to mpool ucp_requests


           ************************************************************
           *        Program running with 4 parallel MPI-processes     *
           *              working on a common directory               *
           ************************************************************

Diagonalization of the overlap matrix:
Smallest eigenvalue                        ... 4.117e-04
Time for diagonalization                   ...    0.020 sec
Threshold for overlap eigenvalues          ... 1.000e-08
Number of eigenvalues below threshold      ... 0
Time for construction of square roots      ...    0.160 sec
Total time needed                          ...    0.340 sec

-------------------
DFT GRID GENERATION
-------------------

General Integration Accuracy     IntAcc      ... 4.959
Radial Grid Type                 RadialGrid  ... OptM3 with GC (2021)
Angular Grid (max. ang.)         AngularGrid ... 6 (Lebedev-590)
Angular grid pruning method      GridPruning ... 4 (adaptive)
Weight generation scheme         WeightScheme... Becke
Basis function cutoff            BFCut       ... 1.0000e-11
Integration weight cutoff        WCut        ... 1.0000e-14
Angular grids for H and He will be reduced by one unit
Partially contracted basis set               ... off
Rotationally invariant grid construction     ... off

Total number of grid points                  ...   410450
Total number of batches                      ...     6432
Average number of points per batch           ...       63
Average number of grid points per atom       ...    11401
Time for grid setup =   10.476 sec

--------------------
COSX GRID GENERATION
--------------------

GRIDX 1
-------
General Integration Accuracy     IntAcc      ... 4.020
Radial Grid Type                 RadialGrid  ... OptM3 with GC (2021)
Angular Grid (max. ang.)         AngularGrid ... 2 (Lebedev-110)
Angular grid pruning method      GridPruning ... 4 (adaptive)
Weight generation scheme         WeightScheme... Becke
Basis function cutoff            BFCut       ... 1.0000e-11
Integration weight cutoff        WCut        ... 1.0000e-14
Angular grids for H and He will be reduced by one unit
Partially contracted basis set               ... on
Rotationally invariant grid construction     ... off

Total number of grid points                  ...    45148
Total number of batches                      ...      726
Average number of points per batch           ...       62
Average number of grid points per atom       ...     1254
UseSFitting                                  ... on

GRIDX 2
-------
General Integration Accuracy     IntAcc      ... 4.338
Radial Grid Type                 RadialGrid  ... OptM3 with GC (2021)
Angular Grid (max. ang.)         AngularGrid ... 3 (Lebedev-194)
Angular grid pruning method      GridPruning ... 4 (adaptive)
Weight generation scheme         WeightScheme... Becke
Basis function cutoff            BFCut       ... 1.0000e-11
Integration weight cutoff        WCut        ... 1.0000e-14
Angular grids for H and He will be reduced by one unit
Partially contracted basis set               ... on
Rotationally invariant grid construction     ... off

Total number of grid points                  ...    98589
Total number of batches                      ...     1557
Average number of points per batch           ...       63
Average number of grid points per atom       ...     2739
UseSFitting                                  ... on

GRIDX 3
-------
General Integration Accuracy     IntAcc      ... 4.871
Radial Grid Type                 RadialGrid  ... OptM3 with GC (2021)
Angular Grid (max. ang.)         AngularGrid ... 4 (Lebedev-302)
Angular grid pruning method      GridPruning ... 4 (adaptive)
Weight generation scheme         WeightScheme... Becke
Basis function cutoff            BFCut       ... 1.0000e-11
Integration weight cutoff        WCut        ... 1.0000e-14
Angular grids for H and He will be reduced by one unit
Partially contracted basis set               ... on
Rotationally invariant grid construction     ... off

Total number of grid points                  ...   187159
Total number of batches                      ...     2940
Average number of points per batch           ...       63
Average number of grid points per atom       ...     5199
UseSFitting                                  ... on

Time for X-Grid setup             =    2.963 sec


--------------------
CPCM SOLVATION MODEL
--------------------
CPCM parameters:
  Epsilon                                         ...      80.4000
  Refrac                                          ...       1.3300
  Rsolv                                           ...       1.3000
  Surface type                                    ... GAUSSIAN VDW
  Epsilon function type                           ...         CPCM
Radii:
 Radius for O  used is    3.4469 Bohr (=   1.8240 Ang.)
 Radius for C  used is    3.8550 Bohr (=   2.0400 Ang.)
 Radius for H  used is    2.4944 Bohr (=   1.3200 Ang.)
Calculating surface                               ...        done! (  0.0s)
GEPOL surface points                              ...         1925
GEPOL Volume                                      ...    2109.5184
GEPOL Surface-area                                ...    1097.5884
Calculating surface distance matrix               ...        done! (  0.0s)
Performing Cholesky decomposition & store         ...        done! (  0.2s)
Overall time for CPCM initialization              ...                 0.2s
--------------
SCF ITERATIONS
--------------
ITER       Energy         Delta-E        Max-DP      RMS-DP      [F,P]     Damp
               ***  Starting incremental Fock matrix formation  ***
  0   -844.8565847868   0.000000000000 0.00319071  0.00005753  0.0187283 0.7000
                      *** Initiating the SOSCF procedure ***
                      *** Re-Reading the Fockian *** 
                      *** Removing any level shift *** 
ITER      Energy       Delta-E        Grad      Rot      Max-DP    RMS-DP
  1   -844.85683296  -0.0002481711  0.000888  0.000888  0.009750  0.000184
               *** Restarting incremental Fock matrix formation ***
  2   -844.85752316  -0.0006902025  0.000538  0.000990  0.003152  0.000049
  3   -844.85754513  -0.0000219680  0.000106  0.000576  0.000800  0.000017
  4   -844.85754398   0.0000011502  0.000223  0.000402  0.000547  0.000010
  5   -844.85754590  -0.0000019231  0.000010  0.000052  0.000068  0.000001
  6   -844.85754589   0.0000000159  0.000016  0.000032  0.000041  0.000001
                  ***Gradient check signals convergence***
              ***Rediagonalizing the Fockian in SOSCF/NRSCF***

               *****************************************************
               *                     SUCCESS                       *
               *           SCF CONVERGED AFTER   7 CYCLES          *
               *****************************************************

Old exchange energy                            =    -22.494939881 Eh
New exchange energy                            =    -22.494942085 Eh
Exchange energy change after final integration =     -0.000002204 Eh
Total energy after final integration           =   -844.857548110 Eh
Final COS-X integration done in                =    17.148 sec
Total Energy       :         -844.85754811 Eh          -22989.74266 eV
  Last Energy change         ...   -2.0862e-08  Tolerance :   1.0000e-08
  Last MAX-Density change    ...    3.1086e-15  Tolerance :   1.0000e-07
             **** THE GBW FILE WAS UPDATED (UQ1_2e_0H_B3LYP_631Gd_opt.gbw) ****
             **** DENSITY UQ1_2e_0H_B3LYP_631Gd_opt.scfp WAS UPDATED ****
             **** ENERGY FILE WAS UPDATED (UQ1_2e_0H_B3LYP_631Gd_opt.en.tmp) ****
             **** THE GBW FILE WAS UPDATED (UQ1_2e_0H_B3LYP_631Gd_opt.gbw) ****
             **** DENSITY UQ1_2e_0H_B3LYP_631Gd_opt.scfp WAS UPDATED ****
Total SCF time: 0 days 0 hours 1 min 45 sec 

Maximum memory used throughout the entire SCF-calculation: 118.8 MB

-------------------------   --------------------
FINAL SINGLE POINT ENERGY      -844.857548110433
-------------------------   --------------------


           ************************************************************
           *        Program running with 4 parallel MPI-processes     *
           *              working on a common directory               *
           ************************************************************
------------------------------------------------------------------------------
                         ORCA SCF GRADIENT CALCULATION
------------------------------------------------------------------------------

 ... reading COSX grid (gridx3)
Gradient of the Kohn-Sham DFT energy:
Kohn-Sham wavefunction type      ... RKS
Hartree-Fock exchange scaling    ...    0.200
Number of operators              ...    1
Number of atoms                  ...   36
Basis set dimensions             ...  288
Integral neglect threshold       ... 2.5e-11
Integral primitive cutoff        ... 2.5e-12
SHARK Integral package           ... ON

Nuc. rep. gradient       (SHARK) ... done (  0.0 sec)
HCore & Overlap gradient (SHARK) ... done (  0.3 sec)
RI-J gradient            (SHARK) ... done (  1.4 sec)
COSX-gradient                    ... done ( 21.1 sec)
Exchange-correlation gradient    ... done

------------------
CARTESIAN GRADIENT
------------------

   1   O   :    0.000030392   -0.000060500   -0.000055768
   2   C   :    0.000142270   -0.000068400    0.000012573
   3   C   :   -0.000371919    0.000012560    0.000147954
   4   O   :    0.000068138    0.000081635   -0.000050281
   5   C   :    0.000051374   -0.000039674    0.000095183
   6   C   :    0.000357491   -0.000349217   -0.000298542
   7   O   :    0.000043306    0.000012017    0.000179595
   8   C   :   -0.000122282    0.000083215   -0.000289658
   9   C   :   -0.000094726    0.000463559    0.000002197
  10   C   :    0.000112993   -0.000306993   -0.000107909
  11   C   :    0.000046414   -0.000047118    0.000087189
  12   C   :    0.000045884   -0.000132636   -0.000102543
  13   C   :    0.000047566    0.000215436    0.000150873
  14   C   :    0.000038686    0.000036893    0.000150944
  15   C   :   -0.000145141   -0.000008657    0.000122617
  16   C   :    0.000123126   -0.000060722   -0.000119979
  17   C   :   -0.000359204    0.000048335    0.000123595
  18   O   :    0.000046327   -0.000132450    0.000016802
  19   H   :    0.000007831   -0.000012971    0.000020622
  20   H   :    0.000012511    0.000041145   -0.000033160
  21   H   :    0.000001059    0.000025653   -0.000041584
  22   H   :   -0.000103261    0.000104604    0.000015475
  23   H   :    0.000071327    0.000001015    0.000064383
  24   H   :    0.000139038    0.000043824    0.000130763
  25   H   :   -0.000182438    0.000078336    0.000010251
  26   H   :    0.000091166   -0.000075248    0.000132374
  27   H   :    0.000066261    0.000207700   -0.000055463
  28   H   :    0.000070143   -0.000069737   -0.000154747
  29   H   :   -0.000075375    0.000002320    0.000004555
  30   H   :   -0.000030803   -0.000026481   -0.000024227
  31   H   :    0.000020290    0.000009162   -0.000018515
  32   H   :    0.000016513   -0.000044177   -0.000053129
  33   H   :   -0.000024127    0.000022071    0.000012971
  34   H   :    0.000035822    0.000071819    0.000049938
  35   H   :    0.000014812    0.000023985    0.000028619
  36   H   :   -0.000156153   -0.000098817   -0.000138117

Difference to translation invariance:
           :    0.0000353087    0.0000514860    0.0000158536

Difference to rotation invariance:
           :   -0.0016331221   -0.0000503867   -0.0015759194

Norm of the cartesian gradient     ...    0.0013140106
RMS gradient                       ...    0.0001264407
MAX gradient                       ...    0.0004635588

-------
TIMINGS
-------

Total SCF gradient time            ...       32.517 sec

One electron gradient       ....       0.290 sec  (  0.9%)
RI-J Coulomb gradient       ....       1.375 sec  (  4.2%)
COSX gradient               ....      21.060 sec  ( 64.8%)
XC gradient                 ....       8.026 sec  ( 24.7%)
CPCM gradient               ....       0.660 sec  (  2.0%)
   A-Matrix (El+Nuc)        ....       0.164 sec  (  0.5%)
   Potential                ....       0.496 sec  (  1.5%)

Maximum memory used throughout the entire SCFGRAD-calculation: 91.7 MB
------------------------------------------------------------------------------
                         ORCA GEOMETRY RELAXATION STEP
------------------------------------------------------------------------------

Reading the OPT-File                    .... done
Getting information on internals        .... done
Copying old internal coords+grads       .... done
Making the new internal coordinates     .... (new redundants).... done
Validating the new internal coordinates .... (new redundants).... done
Calculating the B-matrix                .... done
Calculating the G,G- and P matrices     .... done
Transforming gradient to internals      .... done
Projecting the internal gradient        .... done
Number of atoms                         ....  36
Number of internal coordinates          .... 166
Current Energy                          ....  -844.857548110 Eh
Current gradient norm                   ....     0.001314011 Eh/bohr
Maximum allowed component of the step   ....  0.300
Current trust radius                    ....  0.300
Updating the Hessian (BFGS)             .... done
Forming the augmented Hessian           .... done
Diagonalizing the augmented Hessian     .... done
Last element of RFO vector              ....  0.992539892
Lowest eigenvalues of augmented Hessian:
 -0.000019738  0.000617160  0.005437727  0.006965600  0.011915085
Length of the computed step             ....  0.122836692
The final length of the internal step   ....  0.122836692
Converting the step to cartesian space:
 Initial RMS(Int)=    0.0095339763
Transforming coordinates:
 Iter   0:  RMS(Cart)=    0.0167592233 RMS(Int)=    0.0095299337
 Iter   1:  RMS(Cart)=    0.0003896938 RMS(Int)=    0.0003029569
 Iter   2:  RMS(Cart)=    0.0000190652 RMS(Int)=    0.0000114019
 Iter   3:  RMS(Cart)=    0.0000009361 RMS(Int)=    0.0000007263
 Iter   4:  RMS(Cart)=    0.0000000461 RMS(Int)=    0.0000000278
done
Storing new coordinates                 .... done

                                .--------------------.
          ----------------------|Geometry convergence|-------------------------
          Item                value                   Tolerance       Converged
          ---------------------------------------------------------------------
          Energy change      -0.0000419075            0.0000002000      NO
          RMS gradient        0.0001003347            0.0000080000      NO
          MAX gradient        0.0004433393            0.0000300000      NO
          RMS step            0.0095339763            0.0001000000      NO
          MAX step            0.0504939516            0.0002000000      NO
          ........................................................
          Max(Bonds)      0.0006      Max(Angles)    0.20
          Max(Dihed)        2.89      Max(Improp)    0.00
          ---------------------------------------------------------------------

The optimization has not yet converged - more geometry cycles are needed


    ---------------------------------------------------------------------------
                         Redundant Internal Coordinates
                            (Angstroem and degrees)

        Definition                    Value    dE/dq     Step     New-Value
    ----------------------------------------------------------------------------
     1. B(C   1,O   0)                1.3103 -0.000083  0.0002    1.3104   
     2. B(C   2,C   1)                1.4322  0.000098 -0.0001    1.4321   
     3. B(O   3,C   2)                1.4054 -0.000130 -0.0001    1.4053   
     4. B(C   4,O   3)                1.4225 -0.000086  0.0001    1.4226   
     5. B(C   5,C   2)                1.4036  0.000180  0.0001    1.4037   
     6. B(O   6,C   5)                1.4049 -0.000208 -0.0000    1.4048   
     7. B(C   7,O   6)                1.4219 -0.000228  0.0004    1.4224   
     8. B(C   8,C   1)                1.4373 -0.000009  0.0004    1.4378   
     9. B(C   9,C   8)                1.5153 -0.000069  0.0001    1.5155   
    10. B(C  10,C   8)                1.4156  0.000151 -0.0001    1.4155   
    11. B(C  11,C  10)                1.5278  0.000007 -0.0001    1.5277   
    12. B(C  12,C  11)                1.5160  0.000081  0.0001    1.5161   
    13. B(C  13,C  12)                1.3449 -0.000034  0.0000    1.3449   
    14. B(C  14,C  13)                1.5127 -0.000049  0.0001    1.5128   
    15. B(C  15,C  13)                1.5144  0.000101 -0.0003    1.5142   
    16. B(C  16,C  10)                1.4374  0.000117 -0.0001    1.4373   
    17. B(C  16,C   5)                1.4302 -0.000337  0.0001    1.4303   
    18. B(O  17,C  16)                1.3149  0.000124 -0.0000    1.3149   
    19. B(H  18,C   4)                1.0967  0.000009 -0.0000    1.0966   
    20. B(H  19,C   4)                1.1019  0.000016 -0.0000    1.1019   
    21. B(H  20,C   4)                1.0958  0.000018 -0.0000    1.0958   
    22. B(H  21,C   7)                1.0966 -0.000034 -0.0000    1.0966   
    23. B(H  22,C   7)                1.1020  0.000030 -0.0000    1.1019   
    24. B(H  23,C   7)                1.0959  0.000120 -0.0001    1.0957   
    25. B(H  24,C   9)                1.0968  0.000189 -0.0006    1.0962   
    26. B(H  25,C   9)                1.0966 -0.000058  0.0004    1.0970   
    27. B(H  26,C   9)                1.1039  0.000042 -0.0000    1.1039   
    28. B(H  27,C  11)                1.1022  0.000054 -0.0001    1.1021   
    29. B(H  28,C  11)                1.0930 -0.000029  0.0001    1.0931   
    30. B(H  29,C  12)                1.0925 -0.000029 -0.0000    1.0925   
    31. B(H  30,C  14)                1.0959  0.000003 -0.0000    1.0959   
    32. B(H  31,C  14)                1.1007  0.000037  0.0000    1.1007   
    33. B(H  32,C  14)                1.1004  0.000003 -0.0000    1.1004   
    34. B(H  33,C  15)                1.0944 -0.000074 -0.0001    1.0943   
    35. B(H  34,C  15)                1.0996  0.000000  0.0001    1.0997   
    36. B(H  35,C  15)                1.1011 -0.000017 -0.0000    1.1011   
    37. A(O   0,C   1,C   8)          123.29 -0.000041    0.09    123.38   
    38. A(C   2,C   1,C   8)          114.46  0.000127   -0.03    114.43   
    39. A(O   0,C   1,C   2)          122.25 -0.000086   -0.06    122.19   
    40. A(O   3,C   2,C   5)          117.86  0.000029   -0.04    117.82   
    41. A(C   1,C   2,C   5)          122.95 -0.000052    0.04    122.99   
    42. A(C   1,C   2,O   3)          119.17  0.000023    0.00    119.17   
    43. A(C   2,O   3,C   4)          113.04  0.000058    0.02    113.06   
    44. A(H  18,C   4,H  20)          109.73  0.000020    0.00    109.73   
    45. A(O   3,C   4,H  18)          107.24 -0.000048    0.00    107.24   
    46. A(H  18,C   4,H  19)          108.61  0.000018    0.00    108.62   
    47. A(O   3,C   4,H  19)          111.40  0.000027   -0.01    111.40   
    48. A(O   3,C   4,H  20)          110.36  0.000031   -0.02    110.34   
    49. A(H  19,C   4,H  20)          109.45 -0.000048    0.02    109.47   
    50. A(C   2,C   5,C  16)          122.98 -0.000015   -0.02    122.96   
    51. A(C   2,C   5,O   6)          117.88 -0.000045    0.02    117.90   
    52. A(O   6,C   5,C  16)          119.12  0.000061    0.00    119.12   
    53. A(C   5,O   6,C   7)          113.52 -0.000026   -0.02    113.51   
    54. A(H  22,C   7,H  23)          109.37 -0.000135    0.03    109.39   
    55. A(O   6,C   7,H  23)          110.48  0.000108   -0.04    110.44   
    56. A(H  21,C   7,H  23)          109.78  0.000121    0.01    109.78   
    57. A(H  21,C   7,H  22)          108.58 -0.000001    0.02    108.60   
    58. A(O   6,C   7,H  22)          111.41  0.000053   -0.01    111.40   
    59. A(O   6,C   7,H  21)          107.18 -0.000143    0.01    107.19   
    60. A(C   9,C   8,C  10)          121.72  0.000026   -0.12    121.60   
    61. A(C   1,C   8,C   9)          115.76  0.000175    0.12    115.88   
    62. A(C   1,C   8,C  10)          122.51 -0.000201    0.00    122.51   
    63. A(H  25,C   9,H  26)          106.33 -0.000162   -0.04    106.29   
    64. A(C   8,C   9,H  26)          113.21  0.000302    0.02    113.23   
    65. A(H  24,C   9,H  26)          105.79 -0.000091    0.20    105.98   
    66. A(H  24,C   9,H  25)          108.81  0.000119    0.02    108.83   
    67. A(C   8,C   9,H  25)          112.93 -0.000053   -0.06    112.86   
    68. A(C   8,C   9,H  24)          109.44 -0.000118   -0.11    109.33   
    69. A(C   8,C  10,C  11)          121.90  0.000080   -0.05    121.85   
    70. A(C  11,C  10,C  16)          115.55 -0.000145    0.04    115.59   
    71. A(C   8,C  10,C  16)          122.53  0.000065    0.01    122.54   
    72. A(C  10,C  11,C  12)          115.09 -0.000253    0.00    115.09   
    73. A(H  27,C  11,H  28)          107.23 -0.000080    0.04    107.27   
    74. A(C  10,C  11,H  28)          106.29 -0.000007    0.01    106.30   
    75. A(C  12,C  11,H  27)          107.44  0.000105   -0.04    107.40   
    76. A(C  10,C  11,H  27)          110.37  0.000143   -0.02    110.35   
    77. A(C  12,C  11,H  28)          110.18  0.000099    0.01    110.19   
    78. A(C  11,C  12,C  13)          128.02 -0.000443    0.06    128.08   
    79. A(C  13,C  12,H  29)          116.92  0.000252   -0.03    116.89   
    80. A(C  11,C  12,H  29)          115.06  0.000191   -0.02    115.03   
    81. A(C  14,C  13,C  15)          115.03  0.000204   -0.04    114.99   
    82. A(C  12,C  13,C  15)          123.89 -0.000394    0.07    123.96   
    83. A(C  12,C  13,C  14)          121.08  0.000190   -0.04    121.04   
    84. A(H  31,C  14,H  32)          106.11  0.000036   -0.01    106.11   
    85. A(C  13,C  14,H  32)          111.29  0.000006    0.01    111.31   
    86. A(H  30,C  14,H  31)          107.95  0.000026   -0.01    107.94   
    87. A(C  13,C  14,H  31)          111.12 -0.000083    0.00    111.12   
    88. A(C  13,C  14,H  30)          112.02  0.000021   -0.01    112.01   
    89. A(H  30,C  14,H  32)          108.10 -0.000002    0.01    108.11   
    90. A(H  34,C  15,H  35)          106.13  0.000012   -0.05    106.08   
    91. A(H  33,C  15,H  35)          108.90 -0.000101    0.04    108.93   
    92. A(C  13,C  15,H  35)          111.47  0.000225   -0.02    111.45   
    93. A(H  33,C  15,H  34)          108.11  0.000053    0.00    108.11   
    94. A(C  13,C  15,H  34)          110.23 -0.000028   -0.03    110.20   
    95. A(C  13,C  15,H  33)          111.79 -0.000155    0.06    111.85   
    96. A(C  10,C  16,O  17)          123.97  0.000008   -0.00    123.96   
    97. A(C   5,C  16,O  17)          121.51 -0.000082    0.00    121.51   
    98. A(C   5,C  16,C  10)          114.51  0.000075    0.00    114.51   
    99. D(C   5,C   2,C   1,O   0)   -179.73 -0.000023    0.06   -179.67   
   100. D(O   3,C   2,C   1,O   0)     -1.06 -0.000034    0.12     -0.95   
   101. D(O   3,C   2,C   1,C   8)    179.14 -0.000023    0.00    179.14   
   102. D(C   5,C   2,C   1,C   8)      0.47 -0.000013   -0.05      0.42   
   103. D(C   4,O   3,C   2,C   5)   -112.11 -0.000029    0.08   -112.03   
   104. D(C   4,O   3,C   2,C   1)     69.16 -0.000018    0.03     69.18   
   105. D(H  19,C   4,O   3,C   2)     64.17 -0.000030    0.15     64.32   
   106. D(H  20,C   4,O   3,C   2)    -57.63 -0.000010    0.14    -57.49   
   107. D(H  18,C   4,O   3,C   2)   -177.11 -0.000023    0.15   -176.96   
   108. D(C  16,C   5,C   2,O   3)   -177.07  0.000051   -0.04   -177.11   
   109. D(C  16,C   5,C   2,C   1)      1.61  0.000041    0.02      1.63   
   110. D(O   6,C   5,C   2,C   1)   -176.65  0.000004    0.02   -176.62   
   111. D(O   6,C   5,C   2,O   3)      4.67  0.000015   -0.03      4.64   
   112. D(C   7,O   6,C   5,C   2)   -111.71 -0.000023    0.09   -111.62   
   113. D(C   7,O   6,C   5,C  16)     69.96 -0.000057    0.09     70.06   
   114. D(H  23,C   7,O   6,C   5)    -58.52  0.000048    0.15    -58.37   
   115. D(H  22,C   7,O   6,C   5)     63.26 -0.000013    0.14     63.40   
   116. D(H  21,C   7,O   6,C   5)   -178.09 -0.000073    0.16   -177.94   
   117. D(C  10,C   8,C   1,C   2)     -2.19 -0.000018    0.05     -2.13   
   118. D(C  10,C   8,C   1,O   0)    178.02 -0.000007   -0.06    177.96   
   119. D(C   9,C   8,C   1,C   2)    178.16 -0.000021    0.00    178.17   
   120. D(C   9,C   8,C   1,O   0)     -1.63 -0.000011   -0.11     -1.74   
   121. D(H  26,C   9,C   8,C  10)    -92.31 -0.000032    2.84    -89.47   
   122. D(H  25,C   9,C   8,C  10)     28.59 -0.000060    2.76     31.34   
   123. D(H  25,C   9,C   8,C   1)   -151.76 -0.000057    2.81   -148.95   
   124. D(H  24,C   9,C   8,C  10)    149.96 -0.000028    2.66    152.62   
   125. D(H  26,C   9,C   8,C   1)     87.34 -0.000029    2.89     90.23   
   126. D(H  24,C   9,C   8,C   1)    -30.39 -0.000025    2.71    -27.68   
   127. D(C  16,C  10,C   8,C   1)      1.94  0.000032   -0.02      1.92   
   128. D(C  11,C  10,C   8,C   9)     -0.10  0.000031    0.07     -0.03   
   129. D(C  11,C  10,C   8,C   1)   -179.73  0.000027    0.01   -179.72   
   130. D(C  16,C  10,C   8,C   9)   -178.43  0.000036    0.04   -178.39   
   131. D(H  28,C  11,C  10,C  16)     15.40 -0.000007   -0.01     15.39   
   132. D(H  28,C  11,C  10,C   8)   -163.04 -0.000005   -0.04   -163.08   
   133. D(H  27,C  11,C  10,C  16)    131.35 -0.000032    0.03    131.38   
   134. D(H  27,C  11,C  10,C   8)    -47.09 -0.000031   -0.00    -47.09   
   135. D(C  12,C  11,C  10,C  16)   -106.86  0.000034   -0.03   -106.89   
   136. D(C  12,C  11,C  10,C   8)     74.70  0.000036   -0.06     74.64   
   137. D(H  29,C  12,C  11,H  28)    163.14  0.000072   -0.07    163.06   
   138. D(H  29,C  12,C  11,H  27)     46.63  0.000055   -0.10     46.53   
   139. D(H  29,C  12,C  11,C  10)    -76.72 -0.000039   -0.05    -76.78   
   140. D(C  13,C  12,C  11,H  28)    -17.24  0.000052   -0.09    -17.33   
   141. D(C  13,C  12,C  11,H  27)   -133.74  0.000035   -0.12   -133.86   
   142. D(C  13,C  12,C  11,C  10)    102.90 -0.000059   -0.07    102.83   
   143. D(C  15,C  13,C  12,H  29)    178.79  0.000021    0.01    178.80   
   144. D(C  15,C  13,C  12,C  11)     -0.84  0.000042    0.03     -0.80   
   145. D(C  14,C  13,C  12,H  29)     -1.34  0.000028   -0.02     -1.36   
   146. D(C  14,C  13,C  12,C  11)    179.04  0.000049   -0.00    179.03   
   147. D(H  32,C  14,C  13,C  15)    -60.56 -0.000012    0.18    -60.38   
   148. D(H  32,C  14,C  13,C  12)    119.56 -0.000018    0.21    119.77   
   149. D(H  31,C  14,C  13,C  15)     57.46 -0.000017    0.18     57.64   
   150. D(H  31,C  14,C  13,C  12)   -122.42 -0.000022    0.21   -122.21   
   151. D(H  30,C  14,C  13,C  15)    178.29 -0.000028    0.17    178.46   
   152. D(H  30,C  14,C  13,C  12)     -1.59 -0.000034    0.20     -1.39   
   153. D(H  35,C  15,C  13,C  14)    -76.51 -0.000141    0.73    -75.78   
   154. D(H  35,C  15,C  13,C  12)    103.37 -0.000135    0.69    104.06   
   155. D(H  34,C  15,C  13,C  14)     41.08 -0.000005    0.63     41.71   
   156. D(H  34,C  15,C  13,C  12)   -139.04  0.000001    0.60   -138.44   
   157. D(H  33,C  15,C  13,C  14)    161.35 -0.000061    0.65    162.00   
   158. D(H  33,C  15,C  13,C  12)    -18.77 -0.000054    0.62    -18.15   
   159. D(O  17,C  16,C   5,C   2)    179.51 -0.000051    0.01    179.51   
   160. D(C  10,C  16,C   5,O   6)    176.36  0.000008    0.01    176.37   
   161. D(C  10,C  16,C   5,C   2)     -1.88 -0.000027    0.02     -1.86   
   162. D(O  17,C  16,C  10,C  11)      0.30  0.000015   -0.04      0.26   
   163. D(O  17,C  16,C  10,C   8)    178.73  0.000013   -0.01    178.72   
   164. D(C   5,C  16,C  10,C  11)   -178.28 -0.000008   -0.05   -178.33   
   165. D(C   5,C  16,C  10,C   8)      0.15 -0.000010   -0.02      0.13   
   166. D(O  17,C  16,C   5,O   6)     -2.26 -0.000016    0.00     -2.25   
    ----------------------------------------------------------------------------

         *************************************************************
         *                GEOMETRY OPTIMIZATION CYCLE  20            *
         *************************************************************
---------------------------------
CARTESIAN COORDINATES (ANGSTROEM)
---------------------------------
  O     -2.322226    2.434261    0.734674
  C     -1.616693    1.432132    0.270771
  C     -2.134818    0.098485    0.208602
  O     -3.435479   -0.153644    0.677200
  C     -4.444855    0.421246   -0.144068
  C     -1.391808   -0.988193   -0.278637
  O     -2.029528   -2.237349   -0.359140
  C     -1.521010   -3.194320    0.562134
  C     -0.271339    1.570795   -0.217022
  C      0.294533    2.976593   -0.206463
  C      0.489300    0.468369   -0.675119
  C      1.920224    0.632238   -1.184457
  C      2.962726    0.865694   -0.108676
  C      3.845797   -0.014490    0.395562
  C      4.837903    0.398756    1.460292
  C      3.938609   -1.462273   -0.038019
  C     -0.038468   -0.867553   -0.725504
  O      0.634367   -1.906957   -1.168100
  H     -5.409743    0.215314    0.334702
  H     -4.448465   -0.027825   -1.150296
  H     -4.297006    1.503789   -0.227713
  H     -2.060926   -4.132353    0.385987
  H     -1.693166   -2.880098    1.604195
  H     -0.448164   -3.348024    0.401008
  H     -0.525177    3.698459   -0.299763
  H      1.014729    3.152244   -1.015093
  H      0.816220    3.228864    0.733077
  H      1.981258    1.475739   -1.891202
  H      2.152702   -0.277446   -1.744136
  H      2.983685    1.877435    0.302902
  H      4.745949    1.460055    1.717569
  H      5.872263    0.218367    1.130006
  H      4.704500   -0.189151    2.380874
  H      3.031082   -1.792159   -0.552839
  H      4.090767   -2.111552    0.836373
  H      4.804469   -1.630519   -0.697173

----------------------------
CARTESIAN COORDINATES (A.U.)
----------------------------
  NO LB      ZA    FRAG     MASS         X           Y           Z
   0 O     8.0000    0    15.999   -4.388372    4.600087    1.388332
   1 C     6.0000    0    12.011   -3.055107    2.706337    0.511683
   2 C     6.0000    0    12.011   -4.034222    0.186111    0.394200
   3 O     8.0000    0    15.999   -6.492114   -0.290345    1.279722
   4 C     6.0000    0    12.011   -8.399559    0.796040   -0.272250
   5 C     6.0000    0    12.011   -2.630136   -1.867414   -0.526548
   6 O     8.0000    0    15.999   -3.835252   -4.227977   -0.678676
   7 C     6.0000    0    12.011   -2.874293   -6.036391    1.062280
   8 C     6.0000    0    12.011   -0.512757    2.968372   -0.410112
   9 C     6.0000    0    12.011    0.556587    5.624945   -0.390158
  10 C     6.0000    0    12.011    0.924642    0.885089   -1.275790
  11 C     6.0000    0    12.011    3.628697    1.194756   -2.238300
  12 C     6.0000    0    12.011    5.598740    1.635925   -0.205368
  13 C     6.0000    0    12.011    7.267503   -0.027382    0.747505
  14 C     6.0000    0    12.011    9.142311    0.753539    2.759553
  15 C     6.0000    0    12.011    7.442892   -2.763295   -0.071845
  16 C     6.0000    0    12.011   -0.072694   -1.639437   -1.371004
  17 O     8.0000    0    15.999    1.198779   -3.603627   -2.207389
  18 H     1.0000    0     1.008  -10.222933    0.406885    0.632495
  19 H     1.0000    0     1.008   -8.406380   -0.052582   -2.173744
  20 H     1.0000    0     1.008   -8.120165    2.841749   -0.430315
  21 H     1.0000    0     1.008   -3.894587   -7.809016    0.729410
  22 H     1.0000    0     1.008   -3.199619   -5.442597    3.031490
  23 H     1.0000    0     1.008   -0.846907   -6.326848    0.757796
  24 H     1.0000    0     1.008   -0.992441    6.989074   -0.566470
  25 H     1.0000    0     1.008    1.917560    5.956878   -1.918249
  26 H     1.0000    0     1.008    1.542433    6.101668    1.385315
  27 H     1.0000    0     1.008    3.744035    2.788742   -3.573854
  28 H     1.0000    0     1.008    4.068017   -0.524296   -3.295940
  29 H     1.0000    0     1.008    5.638347    3.547838    0.572403
  30 H     1.0000    0     1.008    8.968543    2.759105    3.245735
  31 H     1.0000    0     1.008   11.096970    0.412653    2.135401
  32 H     1.0000    0     1.008    8.890216   -0.357443    4.499200
  33 H     1.0000    0     1.008    5.727915   -3.386690   -1.044714
  34 H     1.0000    0     1.008    7.730429   -3.990255    1.580516
  35 H     1.0000    0     1.008    9.079131   -3.081234   -1.317467

--------------------------------
INTERNAL COORDINATES (ANGSTROEM)
--------------------------------
 O      0   0   0     0.000000000000     0.00000000     0.00000000
 C      1   0   0     1.310437356365     0.00000000     0.00000000
 C      2   1   0     1.432107621159   122.19024681     0.00000000
 O      3   2   1     1.405301168829   119.17345271   359.05243544
 C      4   3   2     1.422610486564   113.05967889    69.18406215
 C      3   2   1     1.403686525638   122.99026174   180.33117095
 O      6   3   2     1.404834223418   117.90293593   183.37826430
 C      7   6   3     1.422367640176   113.50541631   248.37759362
 C      2   1   3     1.437757243898   123.37692807   179.90567317
 C      9   2   1     1.515450335756   115.88113033   358.25617554
 C      9   2   1     1.415545079747   122.51340122   177.95687812
 C     11   9   2     1.527685438658   121.84814410   180.28407516
 C     12  11   9     1.516119083149   115.08770264    74.63843047
 C     13  12  11     1.344914560292   128.07861335   102.83016669
 C     14  13  12     1.512843852959   121.04355122   179.03450331
 C     14  13  12     1.514160071451   123.96259530   359.19612478
 C      6   3   2     1.430304858171   122.95605363     1.62939713
 O     17   6   3     1.314898772648   121.51057110   179.51526192
```
