## Supplementary material for "A novel quinone biosynthetic pathway illuminates the evolution of aerobic metabolism": UQ1_2e_0H_B3LYP_631Gd_opt.out (part 2 of 3)

```
 H      5   4   3     1.096648492733   107.23894141   183.04436105
 H      5   4   3     1.101894646864   111.39571517    64.31999827
 H      5   4   3     1.095789341184   110.33803225   302.51274265
 H      8   7   6     1.096559607411   107.18520311   182.06472478
 H      8   7   6     1.101936859137   111.39548472    63.39897068
 H      8   7   6     1.095712496207   110.43759023   301.62528080
 H     10   9   2     1.096230225454   109.33227065   332.32059381
 H     10   9   2     1.097004762918   112.86369666   211.04768078
 H     10   9   2     1.103871935552   113.22834498    90.23162421
 H     12  11   9     1.102138000253   110.35038574   312.91168225
 H     12  11   9     1.093073749772   106.29920775   196.91696907
 H     13  12  11     1.092454018288   115.03194995   283.22307320
 H     15  14  13     1.095903254472   112.00774122   358.60699283
 H     15  14  13     1.100695915878   111.11934356   237.79292927
 H     15  14  13     1.100409094849   111.30552006   119.76991907
 H     16  14  13     1.094289736689   111.84693957   341.84744341
 H     16  14  13     1.099671085959   110.20253053   221.55744232
 H     16  14  13     1.101138220207   111.45111580   104.06230836

---------------------------
INTERNAL COORDINATES (A.U.)
---------------------------
 O      0   0   0     0.000000000000     0.00000000     0.00000000
 C      1   0   0     2.476367719190     0.00000000     0.00000000
 C      2   1   0     2.706291198292   122.19024681     0.00000000
 O      3   2   1     2.655634344767   119.17345271   359.05243544
 C      4   3   2     2.688344214851   113.05967889    69.18406215
 C      3   2   1     2.652583111330   122.99026174   180.33117095
 O      6   3   2     2.654751945819   117.90293593   183.37826430
 C      7   6   3     2.687885301684   113.50541631   248.37759362
 C      2   1   3     2.716967438029   123.37692807   179.90567317
 C      9   2   1     2.863786104138   115.88113033   358.25617554
 C      9   2   1     2.674992530941   122.51340122   177.95687812
 C     11   9   2     2.886907097844   121.84814410   180.28407516
 C     12  11   9     2.865049853563   115.08770264    74.63843047
 C     13  12  11     2.541520192475   128.07861335   102.83016669
 C     14  13  12     2.858860565478   121.04355122   179.03450331
 C     14  13  12     2.861347857962   123.96259530   359.19612478
 C      6   3   2     2.702884469960   122.95605363     1.62939713
 O     17   6   3     2.484798574134   121.51057110   179.51526192
 H      5   4   3     2.072365316442   107.23894141   183.04436105
 H      5   4   3     2.082279111008   111.39571517    64.31999827
 H      5   4   3     2.070741755307   110.33803225   302.51274265
 H      8   7   6     2.072197347527   107.18520311   182.06472478
 H      8   7   6     2.082358880643   111.39548472    63.39897068
 H      8   7   6     2.070596539346   110.43759023   301.62528080
 H     10   9   2     2.071574905836   109.33227065   332.32059381
 H     10   9   2     2.073038569522   112.86369666   211.04768078
 H     10   9   2     2.086015645114   113.22834498    90.23162421
 H     12  11   9     2.082738982265   110.35038574   312.91168225
 H     12  11   9     2.065610031248   106.29920775   196.91696907
 H     13  12  11     2.064438908466   115.03194995   283.22307320
 H     15  14  13     2.070957020225   112.00774122   358.60699283
 H     15  14  13     2.080013837736   111.11934356   237.79292927
 H     15  14  13     2.079471824541   111.30552006   119.76991907
 H     16  14  13     2.067907913503   111.84693957   341.84744341
 H     16  14  13     2.078077189855   110.20253053   221.55744232
 H     16  14  13     2.080849671784   111.45111580   104.06230836


           ************************************************************
           *        Program running with 4 parallel MPI-processes     *
           *              working on a common directory               *
           ************************************************************
------------------------------------------------------------------------------
                   ___                                                        
                  /   \      - P O W E R E D   B Y -                         
                 /     \                                                     
                 |  |  |   _    _      __       _____    __    __             
                 |  |  |  | |  | |    /  \     |  _  \  |  |  /  |          
                  \  \/   | |  | |   /    \    | | | |  |  | /  /          
                 / \  \   | |__| |  /  /\  \   | |_| |  |  |/  /          
                |  |  |   |  __  | /  /__\  \  |    /   |      \           
                |  |  |   | |  | | |   __   |  |    \   |  |\   \          
                \     /   | |  | | |  |  |  |  | |\  \  |  | \   \       
                 \___/    |_|  |_| |__|  |__|  |_| \__\ |__|  \__/        
                                                                              
                      - O R C A' S   B I G   F R I E N D -                    
                                      &                                       
                       - I N T E G R A L  F E E D E R -                       
                                                                              
 v1 FN, 2020, v2 2021                                                         
------------------------------------------------------------------------------


Reading SHARK input file UQ1_2e_0H_B3LYP_631Gd_opt.SHARKINP.tmp ... ok
----------------------
SHARK INTEGRAL PACKAGE
----------------------

Number of atoms                             ...     36
Number of basis functions                   ...    288
Number of shells                            ...    144
Maximum angular momentum                    ...      2
Integral batch strategy                     ... SHARK/LIBINT Hybrid
RI-J (if used) integral strategy            ... SPLIT-RIJ (Revised 2003 algorithm where possible)
Printlevel                                  ...      1
Contraction scheme used                     ... SEGMENTED contraction
Coulomb Range Separation                    ... NOT USED
Exchange Range Separation                   ... NOT USED
Finite Nucleus Model                        ... NOT USED
Auxiliary Coulomb fitting basis             ... AVAILABLE
   # of basis functions in Aux-J            ...   1080
   # of shells in Aux-J                     ...    360
   Maximum angular momentum in Aux-J        ...      4
Auxiliary J/K fitting basis                 ... NOT available
Auxiliary Correlation fitting basis         ... NOT available
Auxiliary 'external' fitting basis          ... NOT available
Integral threshold                          ...     2.500000e-11
Primitive cut-off                           ...     2.500000e-12
Primitive pair pre-selection threshold      ...     2.500000e-12

Calculating pre-screening integrals         ... done (  0.0 sec) Dimension = 144
Organizing shell pair data                  ... done (  0.0 sec)
Shell pair information
Total number of shell pairs                 ...     10440
Shell pairs after pre-screening             ...      8077
Total number of primitive shell pairs       ...     59085
Primitive shell pairs kept                  ...     25749
          la=0 lb=0:   2984 shell pairs
          la=1 lb=0:   2696 shell pairs
          la=1 lb=1:    610 shell pairs
          la=2 lb=0:   1129 shell pairs
          la=2 lb=1:    540 shell pairs
          la=2 lb=2:    118 shell pairs

Calculating one electron integrals          ... done (  0.0 sec)
Calculating RI/J V-Matrix + Cholesky decomp.... done (  0.1 sec)
Calculating Nuclear repulsion               ... done (  0.0 sec) ENN=   1341.913504841257 Eh

SHARK setup successfully completed in   0.3 seconds

Maximum memory used throughout the entire GTOINT-calculation: 19.8 MB
[1717822496.763038] [eu-g5-014-1:47697:0]          mpool.c:38   UCX  WARN  object 0x2ab4ec0 was not returned to mpool ucp_requests
[1717822496.763057] [eu-g5-014-1:47697:0]          mpool.c:38   UCX  WARN  object 0x2ab5080 was not returned to mpool ucp_requests
[1717822496.763061] [eu-g5-014-1:47697:0]          mpool.c:38   UCX  WARN  object 0x2ab5240 was not returned to mpool ucp_requests
[1717822496.763064] [eu-g5-014-1:47697:0]          mpool.c:38   UCX  WARN  object 0x2ab5400 was not returned to mpool ucp_requests
[1717822496.763067] [eu-g5-014-1:47697:0]          mpool.c:38   UCX  WARN  object 0x2ab55c0 was not returned to mpool ucp_requests
[1717822496.763071] [eu-g5-014-1:47697:0]          mpool.c:38   UCX  WARN  object 0x2ab5780 was not returned to mpool ucp_requests
[1717822496.763074] [eu-g5-014-1:47697:0]          mpool.c:38   UCX  WARN  object 0x2ab5940 was not returned to mpool ucp_requests
[1717822496.763078] [eu-g5-014-1:47697:0]          mpool.c:38   UCX  WARN  object 0x2ab5b00 was not returned to mpool ucp_requests
[1717822496.763080] [eu-g5-014-1:47697:0]          mpool.c:38   UCX  WARN  object 0x2ab5cc0 was not returned to mpool ucp_requests
[1717822496.763083] [eu-g5-014-1:47697:0]          mpool.c:38   UCX  WARN  object 0x2ab5e80 was not returned to mpool ucp_requests
[1717822496.763086] [eu-g5-014-1:47697:0]          mpool.c:38   UCX  WARN  object 0x2ab6040 was not returned to mpool ucp_requests
[1717822496.763089] [eu-g5-014-1:47697:0]          mpool.c:38   UCX  WARN  object 0x2ab6200 was not returned to mpool ucp_requests
[1717822496.763092] [eu-g5-014-1:47697:0]          mpool.c:38   UCX  WARN  object 0x2ab63c0 was not returned to mpool ucp_requests
[1717822496.763095] [eu-g5-014-1:47697:0]          mpool.c:38   UCX  WARN  object 0x2ab6580 was not returned to mpool ucp_requests
[1717822496.762635] [eu-g5-014-1:47698:0]          mpool.c:38   UCX  WARN  object 0x3f51800 was not returned to mpool ucp_requests
[1717822496.762651] [eu-g5-014-1:47698:0]          mpool.c:38   UCX  WARN  object 0x3f519c0 was not returned to mpool ucp_requests
[1717822496.762655] [eu-g5-014-1:47698:0]          mpool.c:38   UCX  WARN  object 0x3f51b80 was not returned to mpool ucp_requests
[1717822496.762658] [eu-g5-014-1:47698:0]          mpool.c:38   UCX  WARN  object 0x3f51d40 was not returned to mpool ucp_requests
[1717822496.762660] [eu-g5-014-1:47698:0]          mpool.c:38   UCX  WARN  object 0x3f51f00 was not returned to mpool ucp_requests
[1717822496.762663] [eu-g5-014-1:47698:0]          mpool.c:38   UCX  WARN  object 0x3f520c0 was not returned to mpool ucp_requests
[1717822496.762665] [eu-g5-014-1:47698:0]          mpool.c:38   UCX  WARN  object 0x3f52280 was not returned to mpool ucp_requests
[1717822496.762668] [eu-g5-014-1:47698:0]          mpool.c:38   UCX  WARN  object 0x3f52440 was not returned to mpool ucp_requests
[1717822496.762670] [eu-g5-014-1:47698:0]          mpool.c:38   UCX  WARN  object 0x3f52600 was not returned to mpool ucp_requests
[1717822496.762673] [eu-g5-014-1:47698:0]          mpool.c:38   UCX  WARN  object 0x3f527c0 was not returned to mpool ucp_requests
[1717822496.762675] [eu-g5-014-1:47698:0]          mpool.c:38   UCX  WARN  object 0x3f52980 was not returned to mpool ucp_requests
[1717822496.762678] [eu-g5-014-1:47698:0]          mpool.c:38   UCX  WARN  object 0x3f52b40 was not returned to mpool ucp_requests
[1717822496.762680] [eu-g5-014-1:47698:0]          mpool.c:38   UCX  WARN  object 0x3f52d00 was not returned to mpool ucp_requests
[1717822496.762683] [eu-g5-014-1:47698:0]          mpool.c:38   UCX  WARN  object 0x3f52ec0 was not returned to mpool ucp_requests
[1717822496.762686] [eu-g5-014-1:47698:0]          mpool.c:38   UCX  WARN  object 0x3f53080 was not returned to mpool ucp_requests
[1717822496.762688] [eu-g5-014-1:47698:0]          mpool.c:38   UCX  WARN  object 0x3f53240 was not returned to mpool ucp_requests
[1717822496.762691] [eu-g5-014-1:47698:0]          mpool.c:38   UCX  WARN  object 0x3f53400 was not returned to mpool ucp_requests
[1717822496.762694] [eu-g5-014-1:47698:0]          mpool.c:38   UCX  WARN  object 0x3f535c0 was not returned to mpool ucp_requests
[1717822496.762882] [eu-g5-014-1:47699:0]          mpool.c:38   UCX  WARN  object 0x35927c0 was not returned to mpool ucp_requests
[1717822496.762901] [eu-g5-014-1:47699:0]          mpool.c:38   UCX  WARN  object 0x3592980 was not returned to mpool ucp_requests
[1717822496.762904] [eu-g5-014-1:47699:0]          mpool.c:38   UCX  WARN  object 0x3592b40 was not returned to mpool ucp_requests
[1717822496.762907] [eu-g5-014-1:47699:0]          mpool.c:38   UCX  WARN  object 0x3592d00 was not returned to mpool ucp_requests
[1717822496.762910] [eu-g5-014-1:47699:0]          mpool.c:38   UCX  WARN  object 0x3592ec0 was not returned to mpool ucp_requests
[1717822496.762912] [eu-g5-014-1:47699:0]          mpool.c:38   UCX  WARN  object 0x3593080 was not returned to mpool ucp_requests
[1717822496.762915] [eu-g5-014-1:47699:0]          mpool.c:38   UCX  WARN  object 0x3593240 was not returned to mpool ucp_requests
[1717822496.762918] [eu-g5-014-1:47699:0]          mpool.c:38   UCX  WARN  object 0x3593400 was not returned to mpool ucp_requests
[1717822496.762921] [eu-g5-014-1:47699:0]          mpool.c:38   UCX  WARN  object 0x35935c0 was not returned to mpool ucp_requests
[1717822496.762923] [eu-g5-014-1:47699:0]          mpool.c:38   UCX  WARN  object 0x3593780 was not returned to mpool ucp_requests
[1717822496.762926] [eu-g5-014-1:47699:0]          mpool.c:38   UCX  WARN  object 0x3593940 was not returned to mpool ucp_requests
[1717822496.762928] [eu-g5-014-1:47699:0]          mpool.c:38   UCX  WARN  object 0x3593b00 was not returned to mpool ucp_requests
[1717822496.762932] [eu-g5-014-1:47699:0]          mpool.c:38   UCX  WARN  object 0x3593cc0 was not returned to mpool ucp_requests
[1717822496.762934] [eu-g5-014-1:47699:0]          mpool.c:38   UCX  WARN  object 0x3593e80 was not returned to mpool ucp_requests
[1717822496.762937] [eu-g5-014-1:47699:0]          mpool.c:38   UCX  WARN  object 0x3594040 was not returned to mpool ucp_requests
[1717822496.762939] [eu-g5-014-1:47699:0]          mpool.c:38   UCX  WARN  object 0x3594200 was not returned to mpool ucp_requests
[1717822496.762942] [eu-g5-014-1:47699:0]          mpool.c:38   UCX  WARN  object 0x35943c0 was not returned to mpool ucp_requests
[1717822496.762944] [eu-g5-014-1:47699:0]          mpool.c:38   UCX  WARN  object 0x3594580 was not returned to mpool ucp_requests


           ************************************************************
           *        Program running with 4 parallel MPI-processes     *
           *              working on a common directory               *
           ************************************************************

Diagonalization of the overlap matrix:
Smallest eigenvalue                        ... 4.118e-04
Time for diagonalization                   ...    0.011 sec
Threshold for overlap eigenvalues          ... 1.000e-08
Number of eigenvalues below threshold      ... 0
Time for construction of square roots      ...    0.006 sec
Total time needed                          ...    0.018 sec

-------------------
DFT GRID GENERATION
-------------------

General Integration Accuracy     IntAcc      ... 4.959
Radial Grid Type                 RadialGrid  ... OptM3 with GC (2021)
Angular Grid (max. ang.)         AngularGrid ... 6 (Lebedev-590)
Angular grid pruning method      GridPruning ... 4 (adaptive)
Weight generation scheme         WeightScheme... Becke
Basis function cutoff            BFCut       ... 1.0000e-11
Integration weight cutoff        WCut        ... 1.0000e-14
Angular grids for H and He will be reduced by one unit
Partially contracted basis set               ... off
Rotationally invariant grid construction     ... off

Total number of grid points                  ...   410470
Total number of batches                      ...     6432
Average number of points per batch           ...       63
Average number of grid points per atom       ...    11402
Time for grid setup =    5.509 sec

--------------------
COSX GRID GENERATION
--------------------

GRIDX 1
-------
General Integration Accuracy     IntAcc      ... 4.020
Radial Grid Type                 RadialGrid  ... OptM3 with GC (2021)
Angular Grid (max. ang.)         AngularGrid ... 2 (Lebedev-110)
Angular grid pruning method      GridPruning ... 4 (adaptive)
Weight generation scheme         WeightScheme... Becke
Basis function cutoff            BFCut       ... 1.0000e-11
Integration weight cutoff        WCut        ... 1.0000e-14
Angular grids for H and He will be reduced by one unit
Partially contracted basis set               ... on
Rotationally invariant grid construction     ... off

Total number of grid points                  ...    45144
Total number of batches                      ...      725
Average number of points per batch           ...       62
Average number of grid points per atom       ...     1254
UseSFitting                                  ... on

GRIDX 2
-------
General Integration Accuracy     IntAcc      ... 4.338
Radial Grid Type                 RadialGrid  ... OptM3 with GC (2021)
Angular Grid (max. ang.)         AngularGrid ... 3 (Lebedev-194)
Angular grid pruning method      GridPruning ... 4 (adaptive)
Weight generation scheme         WeightScheme... Becke
Basis function cutoff            BFCut       ... 1.0000e-11
Integration weight cutoff        WCut        ... 1.0000e-14
Angular grids for H and He will be reduced by one unit
Partially contracted basis set               ... on
Rotationally invariant grid construction     ... off

Total number of grid points                  ...    98588
Total number of batches                      ...     1557
Average number of points per batch           ...       63
Average number of grid points per atom       ...     2739
UseSFitting                                  ... on

GRIDX 3
-------
General Integration Accuracy     IntAcc      ... 4.871
Radial Grid Type                 RadialGrid  ... OptM3 with GC (2021)
Angular Grid (max. ang.)         AngularGrid ... 4 (Lebedev-302)
Angular grid pruning method      GridPruning ... 4 (adaptive)
Weight generation scheme         WeightScheme... Becke
Basis function cutoff            BFCut       ... 1.0000e-11
Integration weight cutoff        WCut        ... 1.0000e-14
Angular grids for H and He will be reduced by one unit
Partially contracted basis set               ... on
Rotationally invariant grid construction     ... off

Total number of grid points                  ...   187158
Total number of batches                      ...     2940
Average number of points per batch           ...       63
Average number of grid points per atom       ...     5199
UseSFitting                                  ... on

Time for X-Grid setup             =    2.924 sec


--------------------
CPCM SOLVATION MODEL
--------------------
CPCM parameters:
  Epsilon                                         ...      80.4000
  Refrac                                          ...       1.3300
  Rsolv                                           ...       1.3000
  Surface type                                    ... GAUSSIAN VDW
  Epsilon function type                           ...         CPCM
Radii:
 Radius for O  used is    3.4469 Bohr (=   1.8240 Ang.)
 Radius for C  used is    3.8550 Bohr (=   2.0400 Ang.)
 Radius for H  used is    2.4944 Bohr (=   1.3200 Ang.)
Calculating surface                               ...        done! (  0.0s)
GEPOL surface points                              ...         1922
GEPOL Volume                                      ...    2108.3819
GEPOL Surface-area                                ...    1096.9475
Calculating surface distance matrix               ...        done! (  0.0s)
Performing Cholesky decomposition & store         ...        done! (  0.2s)
Overall time for CPCM initialization              ...                 0.2s
--------------
SCF ITERATIONS
--------------
ITER       Energy         Delta-E        Max-DP      RMS-DP      [F,P]     Damp
               ***  Starting incremental Fock matrix formation  ***
                      *** Initiating the SOSCF procedure ***
                      *** Re-Reading the Fockian *** 
                      *** Removing any level shift *** 
ITER      Energy       Delta-E        Grad      Rot      Max-DP    RMS-DP
  0   -844.85699882 -844.8569988222  0.002769  0.002769  0.008461  0.000141
               *** Restarting incremental Fock matrix formation ***
  1   -844.85750135  -0.0005025315  0.000826  0.001521  0.004867  0.000073
  2   -844.85755863  -0.0000572800  0.000139  0.000788  0.000928  0.000020
  3   -844.85755759   0.0000010396  0.000302  0.000545  0.000639  0.000011
  4   -844.85755987  -0.0000022757  0.000014  0.000034  0.000086  0.000002
  5   -844.85755987  -0.0000000045  0.000013  0.000025  0.000036  0.000001
  6   -844.85755989  -0.0000000134  0.000003  0.000007  0.000019  0.000000
                  ***Gradient check signals convergence***
              ***Rediagonalizing the Fockian in SOSCF/NRSCF***

               *****************************************************
               *                     SUCCESS                       *
               *           SCF CONVERGED AFTER   7 CYCLES          *
               *****************************************************

Old exchange energy                            =    -22.494886322 Eh
New exchange energy                            =    -22.494889589 Eh
Exchange energy change after final integration =     -0.000003267 Eh
Total energy after final integration           =   -844.857563154 Eh
Final COS-X integration done in                =    17.129 sec
Total Energy       :         -844.85756315 Eh          -22989.74307 eV
  Last Energy change         ...    1.4234e-10  Tolerance :   1.0000e-08
  Last MAX-Density change    ...    7.1054e-15  Tolerance :   1.0000e-07
             **** THE GBW FILE WAS UPDATED (UQ1_2e_0H_B3LYP_631Gd_opt.gbw) ****
             **** DENSITY UQ1_2e_0H_B3LYP_631Gd_opt.scfp WAS UPDATED ****
             **** ENERGY FILE WAS UPDATED (UQ1_2e_0H_B3LYP_631Gd_opt.en.tmp) ****
             **** THE GBW FILE WAS UPDATED (UQ1_2e_0H_B3LYP_631Gd_opt.gbw) ****
             **** DENSITY UQ1_2e_0H_B3LYP_631Gd_opt.scfp WAS UPDATED ****
Total SCF time: 0 days 0 hours 1 min 36 sec 

Maximum memory used throughout the entire SCF-calculation: 118.6 MB

-------------------------   --------------------
FINAL SINGLE POINT ENERGY      -844.857563154103
-------------------------   --------------------


           ************************************************************
           *        Program running with 4 parallel MPI-processes     *
           *              working on a common directory               *
           ************************************************************
------------------------------------------------------------------------------
                         ORCA SCF GRADIENT CALCULATION
------------------------------------------------------------------------------

 ... reading COSX grid (gridx3)
Gradient of the Kohn-Sham DFT energy:
Kohn-Sham wavefunction type      ... RKS
Hartree-Fock exchange scaling    ...    0.200
Number of operators              ...    1
Number of atoms                  ...   36
Basis set dimensions             ...  288
Integral neglect threshold       ... 2.5e-11
Integral primitive cutoff        ... 2.5e-12
SHARK Integral package           ... ON

Nuc. rep. gradient       (SHARK) ... done (  0.0 sec)
HCore & Overlap gradient (SHARK) ... done (  0.3 sec)
RI-J gradient            (SHARK) ... done (  1.4 sec)
COSX-gradient                    ... done ( 21.2 sec)
Exchange-correlation gradient    ... done

------------------
CARTESIAN GRADIENT
------------------

   1   O   :    0.000108251   -0.000049527    0.000054957
   2   C   :   -0.000075205   -0.000174316   -0.000179962
   3   C   :   -0.000306941    0.000263872    0.000308284
   4   O   :    0.000194062    0.000050006   -0.000132006
   5   C   :   -0.000104598   -0.000021027    0.000030122
   6   C   :    0.000278771   -0.000544984   -0.000270242
   7   O   :   -0.000001196    0.000136191    0.000051476
   8   C   :   -0.000030571   -0.000131635   -0.000106665
   9   C   :    0.000087887    0.000334176    0.000036382
  10   C   :   -0.000014963   -0.000136338   -0.000118971
  11   C   :    0.000159394    0.000033132    0.000013159
  12   C   :   -0.000014651   -0.000058532   -0.000157838
  13   C   :    0.000101650    0.000235754    0.000155747
  14   C   :    0.000008902   -0.000064631    0.000128836
  15   C   :   -0.000147378    0.000001010    0.000132181
  16   C   :    0.000018234   -0.000024428   -0.000100595
  17   C   :   -0.000402379    0.000167378    0.000133715
  18   O   :    0.000063560   -0.000138817   -0.000012731
  19   H   :    0.000022745   -0.000007453    0.000014397
  20   H   :    0.000012069    0.000020633   -0.000016336
  21   H   :    0.000044558    0.000000677   -0.000025684
  22   H   :   -0.000097679    0.000086296    0.000018830
  23   H   :    0.000059026    0.000012347    0.000055341
  24   H   :    0.000058746    0.000106432    0.000110833
  25   H   :   -0.000078779    0.000078314    0.000022985
  26   H   :    0.000030377   -0.000104896    0.000082503
  27   H   :    0.000052027    0.000123008    0.000012944
  28   H   :    0.000069840   -0.000091614   -0.000104013
  29   H   :   -0.000094122   -0.000024613    0.000014616
  30   H   :   -0.000043327   -0.000016369   -0.000018152
  31   H   :    0.000015079    0.000001495   -0.000024657
  32   H   :    0.000011723   -0.000031885   -0.000046636
  33   H   :    0.000000114    0.000022049    0.000004757
  34   H   :    0.000092068    0.000068664   -0.000011357
  35   H   :    0.000076250    0.000041466    0.000039644
  36   H   :   -0.000118967   -0.000111289   -0.000073459

Difference to translation invariance:
           :    0.0000345761    0.0000505450    0.0000224046

Difference to rotation invariance:
           :   -0.0013895636   -0.0001934852   -0.0012796009

Norm of the cartesian gradient     ...    0.0013094574
RMS gradient                       ...    0.0001260026
MAX gradient                       ...    0.0005449840

-------
TIMINGS
-------

Total SCF gradient time            ...       32.634 sec

One electron gradient       ....       0.291 sec  (  0.9%)
RI-J Coulomb gradient       ....       1.387 sec  (  4.3%)
COSX gradient               ....      21.190 sec  ( 64.9%)
XC gradient                 ....       7.984 sec  ( 24.5%)
CPCM gradient               ....       0.667 sec  (  2.0%)
   A-Matrix (El+Nuc)        ....       0.167 sec  (  0.5%)
   Potential                ....       0.500 sec  (  1.5%)

Maximum memory used throughout the entire SCFGRAD-calculation: 91.1 MB
------------------------------------------------------------------------------
                         ORCA GEOMETRY RELAXATION STEP
------------------------------------------------------------------------------

Reading the OPT-File                    .... done
Getting information on internals        .... done
Copying old internal coords+grads       .... done
Making the new internal coordinates     .... (new redundants).... done
Validating the new internal coordinates .... (new redundants).... done
Calculating the B-matrix                .... done
Calculating the G,G- and P matrices     .... done
Transforming gradient to internals      .... done
Projecting the internal gradient        .... done
Number of atoms                         ....  36
Number of internal coordinates          .... 166
Current Energy                          ....  -844.857563154 Eh
Current gradient norm                   ....     0.001309457 Eh/bohr
Maximum allowed component of the step   ....  0.300
Current trust radius                    ....  0.300
Updating the Hessian (BFGS)             .... done
Forming the augmented Hessian           .... done
Diagonalizing the augmented Hessian     .... done
Last element of RFO vector              ....  0.980961761
Lowest eigenvalues of augmented Hessian:
 -0.000022016  0.000358921  0.004793889  0.006810506  0.011843271
Length of the computed step             ....  0.197969987
The final length of the internal step   ....  0.197969987
Converting the step to cartesian space:
 Initial RMS(Int)=    0.0153654510
Transforming coordinates:
 Iter   0:  RMS(Cart)=    0.0270883333 RMS(Int)=    0.0153524736
 Iter   1:  RMS(Cart)=    0.0009867878 RMS(Int)=    0.0007654336
 Iter   2:  RMS(Cart)=    0.0000767402 RMS(Int)=    0.0000461250
 Iter   3:  RMS(Cart)=    0.0000059998 RMS(Int)=    0.0000046286
 Iter   4:  RMS(Cart)=    0.0000004696 RMS(Int)=    0.0000002871
 Iter   5:  RMS(Cart)=    0.0000000368 RMS(Int)=    0.0000000281
done
Storing new coordinates                 .... done

                                .--------------------.
          ----------------------|Geometry convergence|-------------------------
          Item                value                   Tolerance       Converged
          ---------------------------------------------------------------------
          Energy change      -0.0000150437            0.0000002000      NO
          RMS gradient        0.0000793549            0.0000080000      NO
          MAX gradient        0.0003000638            0.0000300000      NO
          RMS step            0.0153654510            0.0001000000      NO
          MAX step            0.0812101825            0.0002000000      NO
          ........................................................
          Max(Bonds)      0.0009      Max(Angles)    0.31
          Max(Dihed)        4.65      Max(Improp)    0.00
          ---------------------------------------------------------------------

The optimization has not yet converged - more geometry cycles are needed


    ---------------------------------------------------------------------------
                         Redundant Internal Coordinates
                            (Angstroem and degrees)

        Definition                    Value    dE/dq     Step     New-Value
    ----------------------------------------------------------------------------
     1. B(C   1,O   0)                1.3104 -0.000077  0.0003    1.3107   
     2. B(C   2,C   1)                1.4321 -0.000030  0.0001    1.4322   
     3. B(O   3,C   2)                1.4053 -0.000188  0.0002    1.4055   
     4. B(C   4,O   3)                1.4226 -0.000002  0.0001    1.4227   
     5. B(C   5,C   2)                1.4037  0.000237 -0.0001    1.4036   
     6. B(O   6,C   5)                1.4048 -0.000164  0.0000    1.4048   
     7. B(C   7,O   6)                1.4224 -0.000015  0.0004    1.4227   
     8. B(C   8,C   1)                1.4378  0.000049  0.0006    1.4383   
     9. B(C   9,C   8)                1.5155 -0.000052  0.0002    1.5157   
    10. B(C  10,C   8)                1.4155  0.000104 -0.0002    1.4154   
    11. B(C  11,C  10)                1.5277 -0.000005 -0.0001    1.5276   
    12. B(C  12,C  11)                1.5161  0.000140  0.0000    1.5161   
    13. B(C  13,C  12)                1.3449  0.000028 -0.0000    1.3449   
    14. B(C  14,C  13)                1.5128 -0.000039  0.0002    1.5130   
    15. B(C  15,C  13)                1.5142  0.000062 -0.0004    1.5138   
    16. B(C  16,C  10)                1.4373  0.000174 -0.0004    1.4369   
    17. B(C  16,C   5)                1.4303 -0.000218  0.0003    1.4306   
    18. B(O  17,C  16)                1.3149  0.000147 -0.0002    1.3147   
    19. B(H  18,C   4)                1.0966 -0.000008  0.0000    1.0967   
    20. B(H  19,C   4)                1.1019  0.000008  0.0000    1.1019   
    21. B(H  20,C   4)                1.0958 -0.000000 -0.0000    1.0957   
    22. B(H  21,C   7)                1.0966 -0.000023  0.0000    1.0966   
    23. B(H  22,C   7)                1.1019  0.000030 -0.0001    1.1018   
    24. B(H  23,C   7)                1.0957  0.000034 -0.0001    1.0956   
    25. B(H  24,C   9)                1.0962  0.000111 -0.0009    1.0953   
    26. B(H  25,C   9)                1.0970 -0.000071  0.0009    1.0979   
    27. B(H  26,C   9)                1.1039  0.000072 -0.0002    1.1037   
    28. B(H  27,C  11)                1.1021  0.000004 -0.0000    1.1021   
    29. B(H  28,C  11)                1.0931 -0.000014  0.0001    1.0932   
    30. B(H  29,C  12)                1.0925 -0.000019 -0.0000    1.0924   
    31. B(H  30,C  14)                1.0959 -0.000006  0.0000    1.0959   
    32. B(H  31,C  14)                1.1007  0.000029 -0.0000    1.1007   
    33. B(H  32,C  14)                1.1004 -0.000007  0.0000    1.1004   
    34. B(H  33,C  15)                1.0943 -0.000090  0.0001    1.0944   
    35. B(H  34,C  15)                1.0997  0.000008  0.0001    1.0998   
    36. B(H  35,C  15)                1.1011 -0.000027  0.0001    1.1012   
    37. A(O   0,C   1,C   8)          123.38 -0.000114    0.17    123.54   
    38. A(C   2,C   1,C   8)          114.43  0.000150   -0.07    114.36   
    39. A(O   0,C   1,C   2)          122.19 -0.000036   -0.09    122.10   
    40. A(O   3,C   2,C   5)          117.82 -0.000076   -0.04    117.78   
    41. A(C   1,C   2,C   5)          122.99 -0.000014    0.05    123.04   
    42. A(C   1,C   2,O   3)          119.17  0.000090   -0.01    119.16   
    43. A(C   2,O   3,C   4)          113.06  0.000133    0.00    113.06   
    44. A(H  18,C   4,H  20)          109.73  0.000047   -0.01    109.72   
    45. A(O   3,C   4,H  18)          107.24 -0.000031    0.00    107.24   
    46. A(H  18,C   4,H  19)          108.62  0.000024   -0.00    108.61   
    47. A(O   3,C   4,H  19)          111.40  0.000014   -0.01    111.39   
    48. A(O   3,C   4,H  20)          110.34 -0.000035   -0.02    110.32   
    49. A(H  19,C   4,H  20)          109.47 -0.000017    0.03    109.51   
    50. A(C   2,C   5,C  16)          122.96 -0.000109   -0.00    122.95   
    51. A(C   2,C   5,O   6)          117.90 -0.000056    0.03    117.93   
    52. A(O   6,C   5,C  16)          119.12  0.000166   -0.03    119.09   
    53. A(C   5,O   6,C   7)          113.51 -0.000020   -0.03    113.48   
    54. A(H  22,C   7,H  23)          109.39 -0.000108    0.07    109.46   
    55. A(O   6,C   7,H  23)          110.44  0.000020   -0.05    110.39   
    56. A(H  21,C   7,H  23)          109.78  0.000148   -0.03    109.76   
    57. A(H  21,C   7,H  22)          108.60  0.000007    0.02    108.61   
    58. A(O   6,C   7,H  22)          111.40  0.000032   -0.02    111.38   
    59. A(O   6,C   7,H  21)          107.19 -0.000095    0.01    107.20   
    60. A(C   9,C   8,C  10)          121.60  0.000069   -0.21    121.40   
    61. A(C   1,C   8,C   9)          115.88  0.000087    0.19    116.07   
    62. A(C   1,C   8,C  10)          122.51 -0.000156    0.02    122.53   
    63. A(H  25,C   9,H  26)          106.29 -0.000057   -0.08    106.21   
    64. A(C   8,C   9,H  26)          113.23  0.000156    0.05    113.28   
    65. A(H  24,C   9,H  26)          105.98 -0.000075    0.31    106.29   
    66. A(H  24,C   9,H  25)          108.83  0.000081    0.03    108.85   
    67. A(C   8,C   9,H  25)          112.86 -0.000116   -0.06    112.80   
    68. A(C   8,C   9,H  24)          109.33  0.000011   -0.22    109.12   
    69. A(C   8,C  10,C  11)          121.85  0.000059   -0.10    121.75   
    70. A(C  11,C  10,C  16)          115.59 -0.000039    0.06    115.65   
    71. A(C   8,C  10,C  16)          122.54 -0.000019    0.04    122.58   
    72. A(C  10,C  11,C  12)          115.09 -0.000300    0.08    115.17   
    73. A(H  27,C  11,H  28)          107.27 -0.000068    0.06    107.32   
    74. A(C  10,C  11,H  28)          106.30  0.000003    0.01    106.31   
    75. A(C  12,C  11,H  27)          107.40  0.000090   -0.08    107.32   
    76. A(C  10,C  11,H  27)          110.35  0.000144   -0.06    110.29   
    77. A(C  12,C  11,H  28)          110.20  0.000142   -0.01    110.19   
    78. A(C  11,C  12,C  13)          128.08 -0.000234    0.07    128.15   
    79. A(C  13,C  12,H  29)          116.89  0.000157   -0.06    116.83   
    80. A(C  11,C  12,H  29)          115.03  0.000077   -0.02    115.01   
    81. A(C  14,C  13,C  15)          114.99  0.000117   -0.05    114.95   
    82. A(C  12,C  13,C  15)          123.96 -0.000168    0.09    124.05   
    83. A(C  12,C  13,C  14)          121.04  0.000052   -0.04    121.01   
    84. A(H  31,C  14,H  32)          106.11  0.000021   -0.01    106.09   
    85. A(C  13,C  14,H  32)          111.31  0.000031    0.01    111.31   
    86. A(H  30,C  14,H  31)          107.94  0.000023   -0.01    107.93   
    87. A(C  13,C  14,H  31)          111.12 -0.000078    0.02    111.14   
    88. A(C  13,C  14,H  30)          112.01  0.000004   -0.01    112.00   
    89. A(H  30,C  14,H  32)          108.11  0.000001    0.00    108.11   
    90. A(H  34,C  15,H  35)          106.08 -0.000028   -0.06    106.02   
    91. A(H  33,C  15,H  35)          108.93 -0.000119    0.08    109.01   
    92. A(C  13,C  15,H  35)          111.45  0.000197   -0.06    111.40   
    93. A(H  33,C  15,H  34)          108.11  0.000092   -0.02    108.09   
    94. A(C  13,C  15,H  34)          110.20 -0.000068   -0.03    110.18   
    95. A(C  13,C  15,H  33)          111.85 -0.000075    0.08    111.92   
    96. A(C  10,C  16,O  17)          123.96 -0.000045    0.02    123.98   
    97. A(C   5,C  16,O  17)          121.51 -0.000102    0.01    121.52   
    98. A(C   5,C  16,C  10)          114.51  0.000149   -0.03    114.48   
    99. D(C   5,C   2,C   1,O   0)   -179.67  0.000054   -0.12   -179.79   
   100. D(O   3,C   2,C   1,O   0)     -0.95  0.000048   -0.08     -1.03   
   101. D(O   3,C   2,C   1,C   8)    179.14 -0.000029    0.02    179.15   
   102. D(C   5,C   2,C   1,C   8)      0.42 -0.000024   -0.03      0.39   
   103. D(C   4,O   3,C   2,C   5)   -112.03  0.000015    0.03   -112.00   
   104. D(C   4,O   3,C   2,C   1)     69.18  0.000019   -0.01     69.17   
   105. D(H  19,C   4,O   3,C   2)     64.32 -0.000012    0.15     64.47   
   106. D(H  20,C   4,O   3,C   2)    -57.49  0.000024    0.12    -57.37   
   107. D(H  18,C   4,O   3,C   2)   -176.96  0.000005    0.14   -176.82   
   108. D(C  16,C   5,C   2,O   3)   -177.11  0.000023   -0.02   -177.13   
   109. D(C  16,C   5,C   2,C   1)      1.63  0.000020    0.02      1.65   
   110. D(O   6,C   5,C   2,C   1)   -176.62 -0.000013    0.08   -176.54   
   111. D(O   6,C   5,C   2,O   3)      4.64 -0.000010    0.04      4.68   
   112. D(C   7,O   6,C   5,C   2)   -111.62  0.000043   -0.18   -111.81   
   113. D(C   7,O   6,C   5,C  16)     70.06  0.000016   -0.12     69.94   
   114. D(H  23,C   7,O   6,C   5)    -58.37  0.000082    0.15    -58.23   
   115. D(H  22,C   7,O   6,C   5)     63.40 -0.000019    0.18     63.58   
   116. D(H  21,C   7,O   6,C   5)   -177.94 -0.000051    0.20   -177.73   
   117. D(C  10,C   8,C   1,C   2)     -2.13  0.000015   -0.01     -2.14   
   118. D(C  10,C   8,C   1,O   0)    177.96 -0.000064    0.09    178.04   
   119. D(C   9,C   8,C   1,C   2)    178.17  0.000021   -0.11    178.06   
   120. D(C   9,C   8,C   1,O   0)     -1.74 -0.000058   -0.01     -1.76   
   121. D(H  26,C   9,C   8,C  10)    -89.47  0.000000    4.55    -84.92   
   122. D(H  25,C   9,C   8,C  10)     31.34 -0.000044    4.44     35.78   
   123. D(H  25,C   9,C   8,C   1)   -148.95 -0.000051    4.54   -144.41   
   124. D(H  24,C   9,C   8,C  10)    152.62 -0.000010    4.28    156.90   
   125. D(H  26,C   9,C   8,C   1)     90.23 -0.000006    4.65     94.88   
   126. D(H  24,C   9,C   8,C   1)    -27.68 -0.000017    4.38    -23.30   
   127. D(C  16,C  10,C   8,C   1)      1.92  0.000001    0.05      1.97   
   128. D(C  11,C  10,C   8,C   9)     -0.03  0.000019    0.03     -0.00   
   129. D(C  11,C  10,C   8,C   1)   -179.72  0.000025   -0.08   -179.80   
   130. D(C  16,C  10,C   8,C   9)   -178.39 -0.000005    0.16   -178.23   
   131. D(H  28,C  11,C  10,C  16)     15.39 -0.000007   -0.01     15.38   
   132. D(H  28,C  11,C  10,C   8)   -163.08 -0.000029    0.12   -162.96   
   133. D(H  27,C  11,C  10,C  16)    131.38 -0.000012    0.04    131.42   
   134. D(H  27,C  11,C  10,C   8)    -47.09 -0.000035    0.16    -46.92   
   135. D(C  12,C  11,C  10,C  16)   -106.89  0.000002   -0.06   -106.95   
   136. D(C  12,C  11,C  10,C   8)     74.64 -0.000020    0.07     74.70   
   137. D(H  29,C  12,C  11,H  28)    163.06  0.000103   -0.60    162.47   
   138. D(H  29,C  12,C  11,H  27)     46.53  0.000057   -0.62     45.91   
   139. D(H  29,C  12,C  11,C  10)    -76.78  0.000005   -0.53    -77.31   
   140. D(C  13,C  12,C  11,H  28)    -17.33  0.000068   -0.50    -17.83   
   141. D(C  13,C  12,C  11,H  27)   -133.86  0.000022   -0.52   -134.38   
   142. D(C  13,C  12,C  11,C  10)    102.83 -0.000030   -0.43    102.40   
   143. D(C  15,C  13,C  12,H  29)    178.80  0.000059   -0.01    178.79   
   144. D(C  15,C  13,C  12,C  11)     -0.80  0.000094   -0.10     -0.91   
   145. D(C  14,C  13,C  12,H  29)     -1.36  0.000051   -0.03     -1.40   
   146. D(C  14,C  13,C  12,C  11)    179.03  0.000086   -0.13    178.90   
   147. D(H  32,C  14,C  13,C  15)    -60.38 -0.000007    0.29    -60.09   
   148. D(H  32,C  14,C  13,C  12)    119.77  0.000000    0.31    120.08   
   149. D(H  31,C  14,C  13,C  15)     57.65 -0.000011    0.29     57.93   
   150. D(H  31,C  14,C  13,C  12)   -122.21 -0.000004    0.31   -121.90   
   151. D(H  30,C  14,C  13,C  15)    178.46 -0.000033    0.28    178.74   
   152. D(H  30,C  14,C  13,C  12)     -1.39 -0.000026    0.31     -1.09   
   153. D(H  35,C  15,C  13,C  14)    -75.78 -0.000070    1.04    -74.74   
   154. D(H  35,C  15,C  13,C  12)    104.06 -0.000078    1.02    105.08   
   155. D(H  34,C  15,C  13,C  14)     41.71 -0.000026    0.91     42.62   
   156. D(H  34,C  15,C  13,C  12)   -138.44 -0.000033    0.89   -137.55   
   157. D(H  33,C  15,C  13,C  14)    162.00 -0.000005    0.92    162.92   
   158. D(H  33,C  15,C  13,C  12)    -18.15 -0.000013    0.89    -17.26   
   159. D(O  17,C  16,C   5,C   2)    179.52 -0.000032    0.07    179.59   
   160. D(C  10,C  16,C   5,O   6)    176.37  0.000027   -0.04    176.33   
   161. D(C  10,C  16,C   5,C   2)     -1.86 -0.000002    0.02     -1.83   
   162. D(O  17,C  16,C  10,C  11)      0.26 -0.000002    0.02      0.29   
   163. D(O  17,C  16,C  10,C   8)    178.72  0.000022   -0.11    178.62   
   164. D(C   5,C  16,C  10,C  11)   -178.33 -0.000032    0.07   -178.25   
   165. D(C   5,C  16,C  10,C   8)      0.13 -0.000008   -0.06      0.08   
   166. D(O  17,C  16,C   5,O   6)     -2.25 -0.000003    0.01     -2.25   
    ----------------------------------------------------------------------------

         *************************************************************
         *                GEOMETRY OPTIMIZATION CYCLE  21            *
         *************************************************************
---------------------------------
CARTESIAN COORDINATES (ANGSTROEM)
---------------------------------
  O     -2.325877    2.433035    0.735641
  C     -1.617422    1.432291    0.272444
  C     -2.135061    0.098376    0.208996
  O     -3.436086   -0.154360    0.676719
  C     -4.445174    0.421097   -0.144639
  C     -1.392715   -0.988213   -0.279063
  O     -2.030896   -2.236979   -0.362196
  C     -1.520395   -3.196695    0.555709
  C     -0.271356    1.570078   -0.215316
  C      0.299129    2.974271   -0.208516
  C      0.488760    0.467601   -0.673565
  C      1.918991    0.633910   -1.183792
  C      2.963582    0.867438   -0.110016
  C      3.844098   -0.013081    0.398050
  C      4.839945    0.403961    1.458050
  C      3.932048   -1.463838   -0.025127
  C     -0.039016   -0.867829   -0.725863
  O      0.633049   -1.906595   -1.170589
  H     -5.410127    0.216806    0.334726
  H     -4.449785   -0.029034   -1.150399
  H     -4.295940    1.503362   -0.228820
  H     -2.057936   -4.135380    0.375727
  H     -1.693578   -2.886671    1.598764
  H     -0.447436   -3.347289    0.393090
  H     -0.524478    3.696143   -0.224643
  H      0.958900    3.169604   -1.064010
  H      0.891155    3.200200    0.695162
  H      1.977541    1.479664   -1.888036
  H      2.152065   -0.274366   -1.745746
  H      2.990037    1.881275    0.295964
  H      4.748659    1.466152    1.711921
  H      5.873289    0.222739    1.125061
  H      4.709926   -0.180751    2.381172
  H      3.029602   -1.791728   -0.550290
  H      4.067739   -2.108318    0.855642
  H      4.806969   -1.641948   -0.669706

----------------------------
CARTESIAN COORDINATES (A.U.)
----------------------------
  NO LB      ZA    FRAG     MASS         X           Y           Z
   0 O     8.0000    0    15.999   -4.395271    4.597769    1.390160
   1 C     6.0000    0    12.011   -3.056484    2.706638    0.514845
   2 C     6.0000    0    12.011   -4.034681    0.185904    0.394946
   3 O     8.0000    0    15.999   -6.493262   -0.291699    1.278814
   4 C     6.0000    0    12.011   -8.400162    0.795758   -0.273328
   5 C     6.0000    0    12.011   -2.631850   -1.867451   -0.527353
   6 O     8.0000    0    15.999   -3.837837   -4.227278   -0.684451
   7 C     6.0000    0    12.011   -2.873130   -6.040878    1.050139
   8 C     6.0000    0    12.011   -0.512789    2.967018   -0.406887
   9 C     6.0000    0    12.011    0.565271    5.620557   -0.394039
  10 C     6.0000    0    12.011    0.923623    0.883639   -1.272854
  11 C     6.0000    0    12.011    3.626368    1.197916   -2.237042
  12 C     6.0000    0    12.011    5.600359    1.639221   -0.207900
  13 C     6.0000    0    12.011    7.264293   -0.024719    0.752206
  14 C     6.0000    0    12.011    9.146170    0.763375    2.755315
  15 C     6.0000    0    12.011    7.430494   -2.766254   -0.047483
  16 C     6.0000    0    12.011   -0.073730   -1.639960   -1.371682
  17 O     8.0000    0    15.999    1.196290   -3.602943   -2.212093
  18 H     1.0000    0     1.008  -10.223658    0.409704    0.632540
  19 H     1.0000    0     1.008   -8.408875   -0.054866   -2.173940
  20 H     1.0000    0     1.008   -8.118150    2.840943   -0.432406
  21 H     1.0000    0     1.008   -3.888935   -7.814736    0.710022
  22 H     1.0000    0     1.008   -3.200399   -5.455018    3.021227
  23 H     1.0000    0     1.008   -0.845532   -6.325460    0.742833
  24 H     1.0000    0     1.008   -0.991120    6.984698   -0.424513
  25 H     1.0000    0     1.008    1.812058    5.989684   -2.010687
  26 H     1.0000    0     1.008    1.684039    6.047501    1.313665
  27 H     1.0000    0     1.008    3.737011    2.796159   -3.567870
  28 H     1.0000    0     1.008    4.066814   -0.518476   -3.298982
  29 H     1.0000    0     1.008    5.650351    3.555094    0.559290
  30 H     1.0000    0     1.008    8.973666    2.770625    3.235062
  31 H     1.0000    0     1.008   11.098908    0.420915    2.126058
  32 H     1.0000    0     1.008    8.900470   -0.341569    4.499763
  33 H     1.0000    0     1.008    5.725117   -3.385875   -1.039897
  34 H     1.0000    0     1.008    7.686913   -3.984143    1.616928
  35 H     1.0000    0     1.008    9.083856   -3.102831   -1.265560

--------------------------------
INTERNAL COORDINATES (ANGSTROEM)
--------------------------------
 O      0   0   0     0.000000000000     0.00000000     0.00000000
 C      1   0   0     1.310705381976     0.00000000     0.00000000
 C      2   1   0     1.432237700917   122.10026799     0.00000000
 O      3   2   1     1.405455781858   119.16346927   358.97219738
 C      4   3   2     1.422687332900   113.06119626    69.17206395
 C      3   2   1     1.403550986480   123.04324200   180.20989807
 O      6   3   2     1.404849885577   117.93500066   183.46081022
 C      7   6   3     1.422749833010   113.48004086   248.19462833
 C      2   1   3     1.438328009069   123.54162425   179.80085118
 C      9   2   1     1.515670232539   116.07050923   358.24334673
 C      9   2   1     1.415353022840   122.53242669   178.04585481
 C     11   9   2     1.527596165668   121.74628275   180.20202514
 C     12  11   9     1.516146606343   115.16844075    74.70460742
 C     13  12  11     1.344899006396   128.15452271   102.39708195
 C     14  13  12     1.513021127709   121.00541049   178.90476244
 C     14  13  12     1.513774098436   124.04798560   359.09193538
 C      6   3   2     1.430602392548   122.95161289     1.64720339
 O     17   6   3     1.314719616235   121.52470387   179.58646104
 H      5   4   3     1.096657966823   107.24102656   183.18356128
 H      5   4   3     1.101904406937   111.38845099    64.46682011
 H      5   4   3     1.095743778259   110.32002692   302.63281388
 H      8   7   6     1.096573342018   107.19618574   182.26696592
 H      8   7   6     1.101849054676   111.37956415    63.58394518
 H      8   7   6     1.095611325337   110.38658059   301.77317036
 H     10   9   2     1.095302602822   109.11691701   336.70129721
 H     10   9   2     1.097871532644   112.80106136   215.58921389
 H     10   9   2     1.103708687834   113.27920450    94.88443060
 H     12  11   9     1.102128439605   110.28607778   313.07516630
 H     12  11   9     1.093197444721   106.31131294   197.03804503
 H     13  12  11     1.092421042010   115.01353189   282.69481074
 H     15  14  13     1.095916442932   112.00086503   358.91387431
 H     15  14  13     1.100692303588   111.13611177   238.10438526
 H     15  14  13     1.100430289737   111.31394779   120.07838265
 H     16  14  13     1.094402634560   111.92363323   342.74189029
 H     16  14  13     1.099781389248   110.17567483   222.44776939
 H     16  14  13     1.101222551484   111.39494859   105.07843130

---------------------------
INTERNAL COORDINATES (A.U.)
---------------------------
 O      0   0   0     0.000000000000     0.00000000     0.00000000
 C      1   0   0     2.476874214191     0.00000000     0.00000000
 C      2   1   0     2.706537013411   122.10026799     0.00000000
 O      3   2   1     2.655926521047   119.16346927   358.97219738
 C      4   3   2     2.688489433380   113.06119626    69.17206395
 C      3   2   1     2.652326979442   123.04324200   180.20989807
 O      6   3   2     2.654781543010   117.93500066   183.46081022
 C      7   6   3     2.688607541472   113.48004086   248.19462833
 C      2   1   3     2.718046027888   123.54162425   179.80085118
 C      9   2   1     2.864201648835   116.07050923   358.24334673
 C      9   2   1     2.674629595985   122.53242669   178.04585481
 C     11   9   2     2.886738396340   121.74628275   180.20202514
 C     12  11   9     2.865101864862   115.16844075    74.70460742
 C     13  12  11     2.541490799872   128.15452271   102.39708195
 C     14  13  12     2.859195566207   121.00541049   178.90476244
 C     14  13  12     2.860618474667   124.04798560   359.09193538
 C      6   3   2     2.703446728448   122.95161289     1.64720339
 O     17   6   3     2.484460017578   121.52470387   179.58646104
 H      5   4   3     2.072383219878   107.24102656   183.18356128
 H      5   4   3     2.082297554871   111.38845099    64.46682011
 H      5   4   3     2.070655653859   110.32002692   302.63281388
 H      8   7   6     2.072223302173   107.19618574   182.26696592
 H      8   7   6     2.082192954258   111.37956415    63.58394518
 H      8   7   6     2.070405354110   110.38658059   301.77317036
 H     10   9   2     2.069821953105   109.11691701   336.70129721
 H     10   9   2     2.074676526926   112.80106136   215.58921389
 H     10   9   2     2.085707151636   113.27920450    94.88443060
 H     12  11   9     2.082720915260   110.28607778   313.07516630
 H     12  11   9     2.065843780824   106.31131294   197.03804503
 H     13  12  11     2.064376592332   115.01353189   282.69481074
 H     15  14  13     2.070981942803   112.00086503   358.91387431
 H     15  14  13     2.080007011497   111.13611177   238.10438526
 H     15  14  13     2.079511877074   111.31394779   120.07838265
 H     16  14  13     2.068121259560   111.92363323   342.74189029
 H     16  14  13     2.078285632862   110.17567483   222.44776939
 H     16  14  13     2.081009034802   111.39494859   105.07843130


           ************************************************************
           *        Program running with 4 parallel MPI-processes     *
           *              working on a common directory               *
           ************************************************************
------------------------------------------------------------------------------
                   ___                                                        
                  /   \      - P O W E R E D   B Y -                         
                 /     \                                                     
                 |  |  |   _    _      __       _____    __    __             
                 |  |  |  | |  | |    /  \     |  _  \  |  |  /  |          
                  \  \/   | |  | |   /    \    | | | |  |  | /  /          
                 / \  \   | |__| |  /  /\  \   | |_| |  |  |/  /          
                |  |  |   |  __  | /  /__\  \  |    /   |      \           
                |  |  |   | |  | | |   __   |  |    \   |  |\   \          
                \     /   | |  | | |  |  |  |  | |\  \  |  | \   \       
                 \___/    |_|  |_| |__|  |__|  |_| \__\ |__|  \__/        
                                                                              
                      - O R C A' S   B I G   F R I E N D -                    
                                      &                                       
                       - I N T E G R A L  F E E D E R -                       
                                                                              
 v1 FN, 2020, v2 2021                                                         
------------------------------------------------------------------------------


Reading SHARK input file UQ1_2e_0H_B3LYP_631Gd_opt.SHARKINP.tmp ... ok
----------------------
SHARK INTEGRAL PACKAGE
----------------------

Number of atoms                             ...     36
Number of basis functions                   ...    288
Number of shells                            ...    144
Maximum angular momentum                    ...      2
Integral batch strategy                     ... SHARK/LIBINT Hybrid
RI-J (if used) integral strategy            ... SPLIT-RIJ (Revised 2003 algorithm where possible)
Printlevel                                  ...      1
Contraction scheme used                     ... SEGMENTED contraction
Coulomb Range Separation                    ... NOT USED
Exchange Range Separation                   ... NOT USED
Finite Nucleus Model                        ... NOT USED
Auxiliary Coulomb fitting basis             ... AVAILABLE
   # of basis functions in Aux-J            ...   1080
   # of shells in Aux-J                     ...    360
   Maximum angular momentum in Aux-J        ...      4
Auxiliary J/K fitting basis                 ... NOT available
Auxiliary Correlation fitting basis         ... NOT available
Auxiliary 'external' fitting basis          ... NOT available
Integral threshold                          ...     2.500000e-11
Primitive cut-off                           ...     2.500000e-12
Primitive pair pre-selection threshold      ...     2.500000e-12

Calculating pre-screening integrals         ... done (  0.0 sec) Dimension = 144
Organizing shell pair data                  ... done (  0.0 sec)
Shell pair information
Total number of shell pairs                 ...     10440
Shell pairs after pre-screening             ...      8076
Total number of primitive shell pairs       ...     59085
Primitive shell pairs kept                  ...     25750
          la=0 lb=0:   2985 shell pairs
          la=1 lb=0:   2695 shell pairs
          la=1 lb=1:    610 shell pairs
          la=2 lb=0:   1128 shell pairs
          la=2 lb=1:    540 shell pairs
          la=2 lb=2:    118 shell pairs

Calculating one electron integrals          ... done (  0.0 sec)
Calculating RI/J V-Matrix + Cholesky decomp.... done (  0.1 sec)
Calculating Nuclear repulsion               ... done (  0.0 sec) ENN=   1341.939283430890 Eh

SHARK setup successfully completed in   0.3 seconds

Maximum memory used throughout the entire GTOINT-calculation: 19.8 MB
[1717822628.408251] [eu-g5-014-1:48677:0]          mpool.c:38   UCX  WARN  object 0x38ccac0 was not returned to mpool ucp_requests
[1717822628.408271] [eu-g5-014-1:48677:0]          mpool.c:38   UCX  WARN  object 0x38ccc80 was not returned to mpool ucp_requests
[1717822628.408275] [eu-g5-014-1:48677:0]          mpool.c:38   UCX  WARN  object 0x38cce40 was not returned to mpool ucp_requests
[1717822628.408277] [eu-g5-014-1:48677:0]          mpool.c:38   UCX  WARN  object 0x38cd000 was not returned to mpool ucp_requests
[1717822628.408280] [eu-g5-014-1:48677:0]          mpool.c:38   UCX  WARN  object 0x38cd1c0 was not returned to mpool ucp_requests
[1717822628.408283] [eu-g5-014-1:48677:0]          mpool.c:38   UCX  WARN  object 0x38cd380 was not returned to mpool ucp_requests
[1717822628.408286] [eu-g5-014-1:48677:0]          mpool.c:38   UCX  WARN  object 0x38cd540 was not returned to mpool ucp_requests
[1717822628.408289] [eu-g5-014-1:48677:0]          mpool.c:38   UCX  WARN  object 0x38cd700 was not returned to mpool ucp_requests
[1717822628.408292] [eu-g5-014-1:48677:0]          mpool.c:38   UCX  WARN  object 0x38cd8c0 was not returned to mpool ucp_requests
[1717822628.408295] [eu-g5-014-1:48677:0]          mpool.c:38   UCX  WARN  object 0x38cda80 was not returned to mpool ucp_requests
[1717822628.408298] [eu-g5-014-1:48677:0]          mpool.c:38   UCX  WARN  object 0x38cdc40 was not returned to mpool ucp_requests
[1717822628.408301] [eu-g5-014-1:48677:0]          mpool.c:38   UCX  WARN  object 0x38cde00 was not returned to mpool ucp_requests
[1717822628.408304] [eu-g5-014-1:48677:0]          mpool.c:38   UCX  WARN  object 0x38cdfc0 was not returned to mpool ucp_requests
[1717822628.408307] [eu-g5-014-1:48677:0]          mpool.c:38   UCX  WARN  object 0x38ce180 was not returned to mpool ucp_requests
[1717822628.408310] [eu-g5-014-1:48677:0]          mpool.c:38   UCX  WARN  object 0x38ce500 was not returned to mpool ucp_requests
[1717822628.412544] [eu-g5-014-1:48679:0]          mpool.c:38   UCX  WARN  object 0x2ffe6c0 was not returned to mpool ucp_requests
[1717822628.412563] [eu-g5-014-1:48679:0]          mpool.c:38   UCX  WARN  object 0x2ffe880 was not returned to mpool ucp_requests
[1717822628.412566] [eu-g5-014-1:48679:0]          mpool.c:38   UCX  WARN  object 0x2ffea40 was not returned to mpool ucp_requests
[1717822628.412569] [eu-g5-014-1:48679:0]          mpool.c:38   UCX  WARN  object 0x2ffec00 was not returned to mpool ucp_requests
[1717822628.412572] [eu-g5-014-1:48679:0]          mpool.c:38   UCX  WARN  object 0x2ffedc0 was not returned to mpool ucp_requests
[1717822628.412574] [eu-g5-014-1:48679:0]          mpool.c:38   UCX  WARN  object 0x2ffef80 was not returned to mpool ucp_requests
[1717822628.412577] [eu-g5-014-1:48679:0]          mpool.c:38   UCX  WARN  object 0x2fff140 was not returned to mpool ucp_requests
[1717822628.412580] [eu-g5-014-1:48679:0]          mpool.c:38   UCX  WARN  object 0x2fff300 was not returned to mpool ucp_requests
[1717822628.412582] [eu-g5-014-1:48679:0]          mpool.c:38   UCX  WARN  object 0x2fff4c0 was not returned to mpool ucp_requests
[1717822628.412585] [eu-g5-014-1:48679:0]          mpool.c:38   UCX  WARN  object 0x2fff680 was not returned to mpool ucp_requests
[1717822628.412588] [eu-g5-014-1:48679:0]          mpool.c:38   UCX  WARN  object 0x2fff840 was not returned to mpool ucp_requests
[1717822628.412590] [eu-g5-014-1:48679:0]          mpool.c:38   UCX  WARN  object 0x2fffa00 was not returned to mpool ucp_requests
[1717822628.412593] [eu-g5-014-1:48679:0]          mpool.c:38   UCX  WARN  object 0x2fffbc0 was not returned to mpool ucp_requests
[1717822628.412596] [eu-g5-014-1:48679:0]          mpool.c:38   UCX  WARN  object 0x2fffd80 was not returned to mpool ucp_requests
[1717822628.412599] [eu-g5-014-1:48679:0]          mpool.c:38   UCX  WARN  object 0x2ffff40 was not returned to mpool ucp_requests
[1717822628.412601] [eu-g5-014-1:48679:0]          mpool.c:38   UCX  WARN  object 0x3000100 was not returned to mpool ucp_requests
[1717822628.412604] [eu-g5-014-1:48679:0]          mpool.c:38   UCX  WARN  object 0x30002c0 was not returned to mpool ucp_requests
[1717822628.412606] [eu-g5-014-1:48679:0]          mpool.c:38   UCX  WARN  object 0x3000480 was not returned to mpool ucp_requests
[1717822628.417043] [eu-g5-014-1:48678:0]          mpool.c:38   UCX  WARN  object 0x24807c0 was not returned to mpool ucp_requests
[1717822628.417062] [eu-g5-014-1:48678:0]          mpool.c:38   UCX  WARN  object 0x2480980 was not returned to mpool ucp_requests
[1717822628.417066] [eu-g5-014-1:48678:0]          mpool.c:38   UCX  WARN  object 0x2480b40 was not returned to mpool ucp_requests
[1717822628.417068] [eu-g5-014-1:48678:0]          mpool.c:38   UCX  WARN  object 0x2480d00 was not returned to mpool ucp_requests
[1717822628.417071] [eu-g5-014-1:48678:0]          mpool.c:38   UCX  WARN  object 0x2480ec0 was not returned to mpool ucp_requests
[1717822628.417073] [eu-g5-014-1:48678:0]          mpool.c:38   UCX  WARN  object 0x2481080 was not returned to mpool ucp_requests
[1717822628.417076] [eu-g5-014-1:48678:0]          mpool.c:38   UCX  WARN  object 0x2481240 was not returned to mpool ucp_requests
[1717822628.417079] [eu-g5-014-1:48678:0]          mpool.c:38   UCX  WARN  object 0x2481400 was not returned to mpool ucp_requests
[1717822628.417081] [eu-g5-014-1:48678:0]          mpool.c:38   UCX  WARN  object 0x24815c0 was not returned to mpool ucp_requests
[1717822628.417084] [eu-g5-014-1:48678:0]          mpool.c:38   UCX  WARN  object 0x2481780 was not returned to mpool ucp_requests
[1717822628.417087] [eu-g5-014-1:48678:0]          mpool.c:38   UCX  WARN  object 0x2481940 was not returned to mpool ucp_requests
[1717822628.417089] [eu-g5-014-1:48678:0]          mpool.c:38   UCX  WARN  object 0x2481b00 was not returned to mpool ucp_requests
[1717822628.417092] [eu-g5-014-1:48678:0]          mpool.c:38   UCX  WARN  object 0x2481cc0 was not returned to mpool ucp_requests
[1717822628.417094] [eu-g5-014-1:48678:0]          mpool.c:38   UCX  WARN  object 0x2481e80 was not returned to mpool ucp_requests
[1717822628.417097] [eu-g5-014-1:48678:0]          mpool.c:38   UCX  WARN  object 0x2482040 was not returned to mpool ucp_requests
[1717822628.417099] [eu-g5-014-1:48678:0]          mpool.c:38   UCX  WARN  object 0x2482200 was not returned to mpool ucp_requests
[1717822628.417101] [eu-g5-014-1:48678:0]          mpool.c:38   UCX  WARN  object 0x24823c0 was not returned to mpool ucp_requests
[1717822628.417104] [eu-g5-014-1:48678:0]          mpool.c:38   UCX  WARN  object 0x2482580 was not returned to mpool ucp_requests


           ************************************************************
           *        Program running with 4 parallel MPI-processes     *
           *              working on a common directory               *
           ************************************************************

Diagonalization of the overlap matrix:
Smallest eigenvalue                        ... 4.120e-04
Time for diagonalization                   ...    0.013 sec
Threshold for overlap eigenvalues          ... 1.000e-08
Number of eigenvalues below threshold      ... 0
Time for construction of square roots      ...    0.006 sec
Total time needed                          ...    0.019 sec

-------------------
DFT GRID GENERATION
-------------------

General Integration Accuracy     IntAcc      ... 4.959
Radial Grid Type                 RadialGrid  ... OptM3 with GC (2021)
Angular Grid (max. ang.)         AngularGrid ... 6 (Lebedev-590)
Angular grid pruning method      GridPruning ... 4 (adaptive)
Weight generation scheme         WeightScheme... Becke
Basis function cutoff            BFCut       ... 1.0000e-11
Integration weight cutoff        WCut        ... 1.0000e-14
Angular grids for H and He will be reduced by one unit
Partially contracted basis set               ... off
Rotationally invariant grid construction     ... off

Total number of grid points                  ...   410452
Total number of batches                      ...     6433
Average number of points per batch           ...       63
Average number of grid points per atom       ...    11401
Time for grid setup =    5.498 sec

--------------------
COSX GRID GENERATION
--------------------

GRIDX 1
-------
General Integration Accuracy     IntAcc      ... 4.020
Radial Grid Type                 RadialGrid  ... OptM3 with GC (2021)
Angular Grid (max. ang.)         AngularGrid ... 2 (Lebedev-110)
Angular grid pruning method      GridPruning ... 4 (adaptive)
Weight generation scheme         WeightScheme... Becke
Basis function cutoff            BFCut       ... 1.0000e-11
Integration weight cutoff        WCut        ... 1.0000e-14
Angular grids for H and He will be reduced by one unit
Partially contracted basis set               ... on
Rotationally invariant grid construction     ... off

Total number of grid points                  ...    45151
Total number of batches                      ...      725
Average number of points per batch           ...       62
Average number of grid points per atom       ...     1254
UseSFitting                                  ... on

GRIDX 2
-------
General Integration Accuracy     IntAcc      ... 4.338
Radial Grid Type                 RadialGrid  ... OptM3 with GC (2021)
Angular Grid (max. ang.)         AngularGrid ... 3 (Lebedev-194)
Angular grid pruning method      GridPruning ... 4 (adaptive)
Weight generation scheme         WeightScheme... Becke
Basis function cutoff            BFCut       ... 1.0000e-11
Integration weight cutoff        WCut        ... 1.0000e-14
Angular grids for H and He will be reduced by one unit
Partially contracted basis set               ... on
Rotationally invariant grid construction     ... off

Total number of grid points                  ...    98578
Total number of batches                      ...     1557
Average number of points per batch           ...       63
Average number of grid points per atom       ...     2738
UseSFitting                                  ... on

GRIDX 3
-------
General Integration Accuracy     IntAcc      ... 4.871
Radial Grid Type                 RadialGrid  ... OptM3 with GC (2021)
Angular Grid (max. ang.)         AngularGrid ... 4 (Lebedev-302)
Angular grid pruning method      GridPruning ... 4 (adaptive)
Weight generation scheme         WeightScheme... Becke
Basis function cutoff            BFCut       ... 1.0000e-11
Integration weight cutoff        WCut        ... 1.0000e-14
Angular grids for H and He will be reduced by one unit
Partially contracted basis set               ... on
Rotationally invariant grid construction     ... off

Total number of grid points                  ...   187153
Total number of batches                      ...     2941
Average number of points per batch           ...       63
Average number of grid points per atom       ...     5199
UseSFitting                                  ... on

Time for X-Grid setup             =    2.950 sec


--------------------
CPCM SOLVATION MODEL
--------------------
CPCM parameters:
  Epsilon                                         ...      80.4000
  Refrac                                          ...       1.3300
  Rsolv                                           ...       1.3000
  Surface type                                    ... GAUSSIAN VDW
  Epsilon function type                           ...         CPCM
Radii:
 Radius for O  used is    3.4469 Bohr (=   1.8240 Ang.)
 Radius for C  used is    3.8550 Bohr (=   2.0400 Ang.)
 Radius for H  used is    2.4944 Bohr (=   1.3200 Ang.)
Calculating surface                               ...        done! (  0.0s)
GEPOL surface points                              ...         1916
GEPOL Volume                                      ...    2106.5238
GEPOL Surface-area                                ...    1095.7744
Calculating surface distance matrix               ...        done! (  0.0s)
Performing Cholesky decomposition & store         ...        done! (  0.1s)
Overall time for CPCM initialization              ...                 0.2s
--------------
SCF ITERATIONS
--------------
ITER       Energy         Delta-E        Max-DP      RMS-DP      [F,P]     Damp
               ***  Starting incremental Fock matrix formation  ***
  0   -844.8561469601   0.000000000000 0.00403800  0.00006728  0.0236223 0.7000
                      *** Initiating the SOSCF procedure ***
                      *** Re-Reading the Fockian *** 
                      *** Removing any level shift *** 
ITER      Energy       Delta-E        Grad      Rot      Max-DP    RMS-DP
  1   -844.85651506  -0.0003681022  0.001027  0.001027  0.012379  0.000218
               *** Restarting incremental Fock matrix formation ***
  2   -844.85754054  -0.0010254729  0.000609  0.001100  0.004079  0.000061
  3   -844.85757395  -0.0000334124  0.000142  0.000685  0.001266  0.000022
  4   -844.85757216   0.0000017846  0.000291  0.000452  0.000843  0.000013
  5   -844.85757511  -0.0000029452  0.000013  0.000044  0.000070  0.000002
  6   -844.85757509   0.0000000136  0.000017  0.000034  0.000043  0.000001
                  ***Gradient check signals convergence***
              ***Rediagonalizing the Fockian in SOSCF/NRSCF***

               *****************************************************
               *                     SUCCESS                       *
               *           SCF CONVERGED AFTER   7 CYCLES          *
               *****************************************************

Old exchange energy                            =    -22.494794526 Eh
New exchange energy                            =    -22.494800374 Eh
Exchange energy change after final integration =     -0.000005848 Eh
Total energy after final integration           =   -844.857580973 Eh
Final COS-X integration done in                =    16.850 sec
Total Energy       :         -844.85758097 Eh          -22989.74355 eV
  Last Energy change         ...   -3.0169e-08  Tolerance :   1.0000e-08
  Last MAX-Density change    ...    3.1086e-15  Tolerance :   1.0000e-07
             **** THE GBW FILE WAS UPDATED (UQ1_2e_0H_B3LYP_631Gd_opt.gbw) ****
             **** DENSITY UQ1_2e_0H_B3LYP_631Gd_opt.scfp WAS UPDATED ****
             **** ENERGY FILE WAS UPDATED (UQ1_2e_0H_B3LYP_631Gd_opt.en.tmp) ****
             **** THE GBW FILE WAS UPDATED (UQ1_2e_0H_B3LYP_631Gd_opt.gbw) ****
             **** DENSITY UQ1_2e_0H_B3LYP_631Gd_opt.scfp WAS UPDATED ****
Total SCF time: 0 days 0 hours 1 min 35 sec 

Maximum memory used throughout the entire SCF-calculation: 118.4 MB

-------------------------   --------------------
FINAL SINGLE POINT ENERGY      -844.857580972853
-------------------------   --------------------


           ************************************************************
           *        Program running with 4 parallel MPI-processes     *
           *              working on a common directory               *
           ************************************************************
------------------------------------------------------------------------------
                         ORCA SCF GRADIENT CALCULATION
------------------------------------------------------------------------------

 ... reading COSX grid (gridx3)
Gradient of the Kohn-Sham DFT energy:
Kohn-Sham wavefunction type      ... RKS
Hartree-Fock exchange scaling    ...    0.200
Number of operators              ...    1
Number of atoms                  ...   36
Basis set dimensions             ...  288
Integral neglect threshold       ... 2.5e-11
Integral primitive cutoff        ... 2.5e-12
SHARK Integral package           ... ON

Nuc. rep. gradient       (SHARK) ... done (  0.0 sec)
HCore & Overlap gradient (SHARK) ... done (  0.3 sec)
RI-J gradient            (SHARK) ... done (  1.4 sec)
COSX-gradient                    ... done ( 20.8 sec)
Exchange-correlation gradient    ... done

------------------
CARTESIAN GRADIENT
------------------

   1   O   :   -0.000005551    0.000009141    0.000025115
   2   C   :   -0.000150903   -0.000311414    0.000071783
   3   C   :   -0.000130102    0.000428336    0.000211510
   4   O   :    0.000172821   -0.000009955   -0.000122718
   5   C   :   -0.000116773    0.000021189   -0.000010791
   6   C   :    0.000096598   -0.000479569   -0.000169458
   7   O   :   -0.000011812    0.000171648   -0.000109080
   8   C   :    0.000042753   -0.000200225    0.000095683
   9   C   :    0.000210981    0.000044115   -0.000106992
  10   C   :   -0.000199786    0.000085998   -0.000122500
  11   C   :    0.000184622    0.000151363   -0.000004267
  12   C   :   -0.000002655    0.000019401   -0.000129316
  13   C   :    0.000057181    0.000127508    0.000110353
  14   C   :   -0.000070055   -0.000113910    0.000015566
  15   C   :   -0.000076670    0.000012045    0.000071054
  16   C   :   -0.000048010    0.000038154   -0.000002961
  17   C   :   -0.000275505    0.000139801    0.000156759
  18   O   :    0.000008065   -0.000071443    0.000009486
  19   H   :    0.000018042    0.000012094    0.000012483
  20   H   :    0.000009641   -0.000010877   -0.000008677
  21   H   :    0.000047759    0.000000931    0.000006111
  22   H   :   -0.000039304    0.000043467    0.000011765
  23   H   :    0.000019130    0.000022815    0.000017501
  24   H   :    0.000010091    0.000102286    0.000020838
  25   H   :    0.000092500    0.000021150   -0.000007940
  26   H   :    0.000035441   -0.000134286   -0.000014528
  27   H   :    0.000068891    0.000060815    0.000098339
  28   H   :    0.000064332   -0.000050668   -0.000060658
  29   H   :   -0.000090071   -0.000050496    0.000019038
  30   H   :   -0.000057870    0.000020428   -0.000009581
  31   H   :    0.000005274    0.000012509   -0.000016664
  32   H   :    0.000017506   -0.000007744   -0.000011408
  33   H   :    0.000018439    0.000002479    0.000014436
  34   H   :    0.000034172   -0.000001849   -0.000060536
  35   H   :    0.000102456    0.000039747    0.000032698
  36   H   :   -0.000012724   -0.000084218   -0.000006345

Difference to translation invariance:
           :    0.0000289042    0.0000607647    0.0000260994

Difference to rotation invariance:
           :   -0.0012962596   -0.0003107099   -0.0009356509

Norm of the cartesian gradient     ...    0.0011369482
RMS gradient                       ...    0.0001094029
MAX gradient                       ...    0.0004795690

-------
TIMINGS
-------

Total SCF gradient time            ...       32.136 sec

One electron gradient       ....       0.298 sec  (  0.9%)
RI-J Coulomb gradient       ....       1.364 sec  (  4.2%)
COSX gradient               ....      20.753 sec  ( 64.6%)
XC gradient                 ....       7.973 sec  ( 24.8%)
CPCM gradient               ....       0.652 sec  (  2.0%)
   A-Matrix (El+Nuc)        ....       0.161 sec  (  0.5%)
   Potential                ....       0.491 sec  (  1.5%)

Maximum memory used throughout the entire SCFGRAD-calculation: 91.2 MB
------------------------------------------------------------------------------
                         ORCA GEOMETRY RELAXATION STEP
------------------------------------------------------------------------------

Reading the OPT-File                    .... done
Getting information on internals        .... done
Copying old internal coords+grads       .... done
Making the new internal coordinates     .... (new redundants).... done
Validating the new internal coordinates .... (new redundants).... done
Calculating the B-matrix                .... done
Calculating the G,G- and P matrices     .... done
Transforming gradient to internals      .... done
Projecting the internal gradient        .... done
Number of atoms                         ....  36
Number of internal coordinates          .... 166
Current Energy                          ....  -844.857580973 Eh
Current gradient norm                   ....     0.001136948 Eh/bohr
Maximum allowed component of the step   ....  0.300
Current trust radius                    ....  0.300
Updating the Hessian (BFGS)             .... done
Forming the augmented Hessian           .... done
Diagonalizing the augmented Hessian     .... done
Last element of RFO vector              ....  0.888192015
Lowest eigenvalues of augmented Hessian:
 -0.000043465  0.000138163  0.005159448  0.006658895  0.011720310
Length of the computed step             ....  0.517312084
Warning: the length of the step is outside the trust region - taking restricted step instead
The input lambda is                     ....    -0.000043
   iter:   1  x=   -0.000091  g= 3730.672568 f(x)=     0.177612
   iter:   2  x=   -0.000130  g= 1577.975137 f(x)=     0.060919
   iter:   3  x=   -0.000146  g=  908.202973 f(x)=     0.014509
   iter:   4  x=   -0.000148  g=  742.209194 f(x)=     0.001386
   iter:   5  x=   -0.000148  g=  725.531125 f(x)=     0.000016
   iter:   6  x=   -0.000148  g=  725.340851 f(x)=     0.000000
   iter:   7  x=   -0.000148  g=  725.340820 f(x)=     0.000000
The output lambda is                    ....    -0.000148 (7 iterations)
The final length of the internal step   ....  0.300000000
Converting the step to cartesian space:
 Initial RMS(Int)=    0.0232845158
Transforming coordinates:
 Iter   0:  RMS(Cart)=    0.0405155269 RMS(Int)=    0.4878185937
 Iter   1:  RMS(Cart)=    0.0022241551 RMS(Int)=    0.0017167039
 Iter   2:  RMS(Cart)=    0.0002592468 RMS(Int)=    0.0001576088
 Iter   3:  RMS(Cart)=    0.0000304733 RMS(Int)=    0.0000232190
 Iter   4:  RMS(Cart)=    0.0000035788 RMS(Int)=    0.0000022399
 Iter   5:  RMS(Cart)=    0.0000004202 RMS(Int)=    0.0000003144
 Iter   6:  RMS(Cart)=    0.0000000494 RMS(Int)=    0.0000000320
done
Storing new coordinates                 .... done

                                .--------------------.
          ----------------------|Geometry convergence|-------------------------
          Item                value                   Tolerance       Converged
          ---------------------------------------------------------------------
          Energy change      -0.0000178188            0.0000002000      NO
          RMS gradient        0.0000680184            0.0000080000      NO
          MAX gradient        0.0003149941            0.0000300000      NO
          RMS step            0.0232845158            0.0001000000      NO
          MAX step            0.1232764787            0.0002000000      NO
          ........................................................
          Max(Bonds)      0.0012      Max(Angles)    0.44
          Max(Dihed)        7.06      Max(Improp)    0.00
          ---------------------------------------------------------------------

The optimization has not yet converged - more geometry cycles are needed


    ---------------------------------------------------------------------------
                         Redundant Internal Coordinates
                            (Angstroem and degrees)

        Definition                    Value    dE/dq     Step     New-Value
    ----------------------------------------------------------------------------
     1. B(C   1,O   0)                1.3107  0.000018  0.0003    1.3110   
     2. B(C   2,C   1)                1.4322 -0.000153  0.0004    1.4326   
     3. B(O   3,C   2)                1.4055 -0.000147  0.0004    1.4058   
     4. B(C   4,O   3)                1.4227  0.000024  0.0001    1.4227   
     5. B(C   5,C   2)                1.4036  0.000217 -0.0005    1.4031   
     6. B(O   6,C   5)                1.4048 -0.000112  0.0002    1.4050   
     7. B(C   7,O   6)                1.4227  0.000115  0.0002    1.4230   
     8. B(C   8,C   1)                1.4383  0.000210  0.0005    1.4388   
     9. B(C   9,C   8)                1.5157  0.000020  0.0002    1.5159   
    10. B(C  10,C   8)                1.4154 -0.000063 -0.0001    1.4153   
    11. B(C  11,C  10)                1.5276 -0.000042  0.0000    1.5276   
    12. B(C  12,C  11)                1.5161  0.000055  0.0000    1.5162   
    13. B(C  13,C  12)                1.3449  0.000044 -0.0001    1.3448   
    14. B(C  14,C  13)                1.5130  0.000015  0.0002    1.5132   
    15. B(C  15,C  13)                1.5138  0.000021 -0.0005    1.5133   
    16. B(C  16,C  10)                1.4369  0.000110 -0.0007    1.4362   
    17. B(C  16,C   5)                1.4306 -0.000146  0.0006    1.4312   
    18. B(O  17,C  16)                1.3147  0.000058 -0.0003    1.3144   
    19. B(H  18,C   4)                1.0967 -0.000009  0.0000    1.0967   
    20. B(H  19,C   4)                1.1019  0.000012 -0.0000    1.1019   
    21. B(H  20,C   4)                1.0957 -0.000001 -0.0000    1.0957   
    22. B(H  21,C   7)                1.0966 -0.000014  0.0000    1.0966   
    23. B(H  22,C   7)                1.1018  0.000005 -0.0001    1.1017   
    24. B(H  23,C   7)                1.0956 -0.000001 -0.0001    1.0955   
    25. B(H  24,C   9)                1.0953 -0.000053 -0.0012    1.0941   
    26. B(H  25,C   9)                1.0979 -0.000004  0.0012    1.0991   
    27. B(H  26,C   9)                1.1037  0.000137 -0.0004    1.1033   
    28. B(H  27,C  11)                1.1021  0.000007 -0.0000    1.1021   
    29. B(H  28,C  11)                1.0932  0.000007  0.0002    1.0934   
    30. B(H  29,C  12)                1.0924  0.000017 -0.0001    1.0923   
    31. B(H  30,C  14)                1.0959  0.000006  0.0000    1.0959   
    32. B(H  31,C  14)                1.1007  0.000021 -0.0000    1.1006   
    33. B(H  32,C  14)                1.1004  0.000009  0.0000    1.1004   
    34. B(H  33,C  15)                1.0944  0.000004  0.0001    1.0945   
    35. B(H  34,C  15)                1.0998  0.000007  0.0001    1.0999   
    36. B(H  35,C  15)                1.1012  0.000013  0.0001    1.1013   
    37. A(O   0,C   1,C   8)          123.54 -0.000021    0.25    123.79   
    38. A(C   2,C   1,C   8)          114.36  0.000073   -0.11    114.24   
    39. A(O   0,C   1,C   2)          122.10 -0.000052   -0.13    121.97   
    40. A(O   3,C   2,C   5)          117.78 -0.000071   -0.04    117.74   
    41. A(C   1,C   2,C   5)          123.04  0.000020    0.07    123.11   
    42. A(C   1,C   2,O   3)          119.16  0.000051   -0.03    119.13   
    43. A(C   2,O   3,C   4)          113.06  0.000086   -0.02    113.04   
    44. A(H  18,C   4,H  20)          109.72  0.000032   -0.02    109.70   
    45. A(O   3,C   4,H  18)          107.24 -0.000010    0.01    107.25   
    46. A(H  18,C   4,H  19)          108.61  0.000024   -0.01    108.60   
    47. A(O   3,C   4,H  19)          111.39 -0.000002   -0.01    111.38   
    48. A(O   3,C   4,H  20)          110.32 -0.000065   -0.00    110.32   
    49. A(H  19,C   4,H  20)          109.51  0.000023    0.04    109.54   
    50. A(C   2,C   5,C  16)          122.95 -0.000129    0.02    122.97   
    51. A(C   2,C   5,O   6)          117.94  0.000110    0.02    117.96   
    52. A(O   6,C   5,C  16)          119.09  0.000019   -0.05    119.04   
    53. A(C   5,O   6,C   7)          113.48 -0.000106   -0.01    113.47   
    54. A(H  22,C   7,H  23)          109.46 -0.000016    0.09    109.55   
    55. A(O   6,C   7,H  23)          110.39 -0.000088   -0.03    110.35   
    56. A(H  21,C   7,H  23)          109.76  0.000098   -0.07    109.68   
    57. A(H  21,C   7,H  22)          108.61  0.000023    0.01    108.63   
    58. A(O   6,C   7,H  22)          111.38  0.000007   -0.01    111.36   
    59. A(O   6,C   7,H  21)          107.20 -0.000019    0.02    107.21   
    60. A(C   9,C   8,C  10)          121.40 -0.000089   -0.28    121.12   
    61. A(C   1,C   8,C   9)          116.07  0.000162    0.25    116.32   
    62. A(C   1,C   8,C  10)          122.53 -0.000073    0.03    122.57   
    63. A(H  25,C   9,H  26)          106.21  0.000033   -0.14    106.07   
    64. A(C   8,C   9,H  26)          113.28  0.000044    0.12    113.40   
    65. A(H  24,C   9,H  26)          106.29 -0.000056    0.44    106.72   
    66. A(H  24,C   9,H  25)          108.85  0.000044    0.06    108.91   
    67. A(C   8,C   9,H  25)          112.80 -0.000202   -0.04    112.76   
    68. A(C   8,C   9,H  24)          109.12  0.000143   -0.39    108.73   
    69. A(C   8,C  10,C  11)          121.75  0.000024   -0.17    121.58   
    70. A(C  11,C  10,C  16)          115.65  0.000036    0.10    115.75   
    71. A(C   8,C  10,C  16)          122.58 -0.000059    0.07    122.65   
    72. A(C  10,C  11,C  12)          115.17 -0.000315    0.19    115.36   
    73. A(H  27,C  11,H  28)          107.32 -0.000043    0.07    107.39   
    74. A(C  10,C  11,H  28)          106.31  0.000015    0.03    106.34   
    75. A(C  12,C  11,H  27)          107.32  0.000057   -0.12    107.20   
    76. A(C  10,C  11,H  27)          110.29  0.000138   -0.14    110.15   
    77. A(C  12,C  11,H  28)          110.19  0.000165   -0.03    110.16   
    78. A(C  11,C  12,C  13)          128.15  0.000021    0.08    128.23   
    79. A(C  13,C  12,H  29)          116.83  0.000045   -0.08    116.75   
    80. A(C  11,C  12,H  29)          115.01 -0.000066    0.00    115.02   
    81. A(C  14,C  13,C  15)          114.95 -0.000017   -0.05    114.90   
    82. A(C  12,C  13,C  15)          124.05  0.000107    0.07    124.12   
    83. A(C  12,C  13,C  14)          121.01 -0.000090   -0.03    120.98   
    84. A(H  31,C  14,H  32)          106.09 -0.000008   -0.01    106.08   
    85. A(C  13,C  14,H  32)          111.31  0.000033   -0.00    111.31   
    86. A(H  30,C  14,H  31)          107.93  0.000004   -0.01    107.92   
    87. A(C  13,C  14,H  31)          111.14 -0.000020    0.03    111.17   
    88. A(C  13,C  14,H  30)          112.00 -0.000011   -0.00    112.00   
    89. A(H  30,C  14,H  32)          108.11  0.000003   -0.01    108.10   
    90. A(H  34,C  15,H  35)          106.02 -0.000054   -0.04    105.98   
    91. A(H  33,C  15,H  35)          109.01 -0.000078    0.11    109.12   
    92. A(C  13,C  15,H  35)          111.39  0.000093   -0.09    111.30   
    93. A(H  33,C  15,H  34)          108.09  0.000074   -0.04    108.05   
    94. A(C  13,C  15,H  34)          110.18 -0.000076   -0.01    110.17   
    95. A(C  13,C  15,H  33)          111.92  0.000035    0.07    112.00   
    96. A(C  10,C  16,O  17)          123.98 -0.000043    0.04    124.02   
    97. A(C   5,C  16,O  17)          121.52 -0.000123    0.03    121.56   
    98. A(C   5,C  16,C  10)          114.48  0.000165   -0.07    114.41   
    99. D(C   5,C   2,C   1,O   0)   -179.79  0.000004   -0.12   -179.91   
   100. D(O   3,C   2,C   1,O   0)     -1.03  0.000010   -0.09     -1.12   
   101. D(O   3,C   2,C   1,C   8)    179.15  0.000023   -0.10    179.06   
   102. D(C   5,C   2,C   1,C   8)      0.39  0.000017   -0.13      0.27   
   103. D(C   4,O   3,C   2,C   5)   -112.00 -0.000016    0.12   -111.88   
   104. D(C   4,O   3,C   2,C   1)     69.17 -0.000022    0.09     69.27   
   105. D(H  19,C   4,O   3,C   2)     64.47  0.000005    0.07     64.54   
   106. D(H  20,C   4,O   3,C   2)    -57.37  0.000022    0.03    -57.34   
   107. D(H  18,C   4,O   3,C   2)   -176.82  0.000027    0.06   -176.76   
   108. D(C  16,C   5,C   2,O   3)   -177.13  0.000017   -0.08   -177.21   
   109. D(C  16,C   5,C   2,C   1)      1.65  0.000024   -0.05      1.60   
   110. D(O   6,C   5,C   2,C   1)   -176.54  0.000005    0.09   -176.45   
   111. D(O   6,C   5,C   2,O   3)      4.68 -0.000002    0.06      4.74   
   112. D(C   7,O   6,C   5,C   2)   -111.81 -0.000005   -0.15   -111.95   
   113. D(C   7,O   6,C   5,C  16)     69.94 -0.000021   -0.02     69.92   
   114. D(H  23,C   7,O   6,C   5)    -58.23  0.000058    0.08    -58.15   
   115. D(H  22,C   7,O   6,C   5)     63.58 -0.000018    0.16     63.74   
   116. D(H  21,C   7,O   6,C   5)   -177.73  0.000002    0.18   -177.56   
   117. D(C  10,C   8,C   1,C   2)     -2.14 -0.000043    0.17     -1.97   
   118. D(C  10,C   8,C   1,O   0)    178.05 -0.000029    0.16    178.21   
   119. D(C   9,C   8,C   1,C   2)    178.06 -0.000033    0.01    178.07   
   120. D(C   9,C   8,C   1,O   0)     -1.76 -0.000019    0.01     -1.75   
   121. D(H  26,C   9,C   8,C  10)    -84.92  0.000024    6.91    -78.01   
   122. D(H  25,C   9,C   8,C  10)     35.78 -0.000052    6.78     42.57   
   123. D(H  25,C   9,C   8,C   1)   -144.41 -0.000062    6.93   -137.48   
   124. D(H  24,C   9,C   8,C  10)    156.90 -0.000029    6.55    163.45   
   125. D(H  26,C   9,C   8,C   1)     94.88  0.000014    7.06    101.95   
   126. D(H  24,C   9,C   8,C   1)    -23.30 -0.000039    6.71    -16.59   
   127. D(C  16,C  10,C   8,C   1)      1.97  0.000025   -0.03      1.94   
   128. D(C  11,C  10,C   8,C   9)     -0.01  0.000036   -0.14     -0.14   
   129. D(C  11,C  10,C   8,C   1)   -179.80  0.000046   -0.30   -180.10   
   130. D(C  16,C  10,C   8,C   9)   -178.23  0.000015    0.13   -178.10   
   131. D(H  28,C  11,C  10,C  16)     15.38 -0.000023    0.05     15.43   
   132. D(H  28,C  11,C  10,C   8)   -162.96 -0.000040    0.30   -162.67   
   133. D(H  27,C  11,C  10,C  16)    131.42  0.000004    0.07    131.49   
   134. D(H  27,C  11,C  10,C   8)    -46.92 -0.000014    0.32    -46.60   
   135. D(C  12,C  11,C  10,C  16)   -106.95 -0.000041   -0.06   -107.01   
   136. D(C  12,C  11,C  10,C   8)     74.70 -0.000059    0.19     74.89   
   137. D(H  29,C  12,C  11,H  28)    162.47  0.000100   -1.13    161.34   
   138. D(H  29,C  12,C  11,H  27)     45.91  0.000031   -1.12     44.79   
   139. D(H  29,C  12,C  11,C  10)    -77.31  0.000023   -0.98    -78.28   
   140. D(C  13,C  12,C  11,H  28)    -17.83  0.000073   -0.93    -18.76   
   141. D(C  13,C  12,C  11,H  27)   -134.38  0.000004   -0.92   -135.31   
   142. D(C  13,C  12,C  11,C  10)    102.40 -0.000004   -0.78    101.62   
   143. D(C  15,C  13,C  12,H  29)    178.79  0.000054   -0.00    178.79   
   144. D(C  15,C  13,C  12,C  11)     -0.91  0.000081   -0.20     -1.11   
   145. D(C  14,C  13,C  12,H  29)     -1.40  0.000039   -0.01     -1.41   
   146. D(C  14,C  13,C  12,C  11)    178.90  0.000066   -0.21    178.69   
   147. D(H  32,C  14,C  13,C  15)    -60.09 -0.000000    0.30    -59.79   
   148. D(H  32,C  14,C  13,C  12)    120.08  0.000013    0.31    120.39   
   149. D(H  31,C  14,C  13,C  15)     57.93 -0.000003    0.31     58.24   
   150. D(H  31,C  14,C  13,C  12)   -121.90  0.000011    0.31   -121.58   
   151. D(H  30,C  14,C  13,C  15)    178.74 -0.000020    0.32    179.06   
   152. D(H  30,C  14,C  13,C  12)     -1.09 -0.000007    0.32     -0.76   
   153. D(H  35,C  15,C  13,C  14)    -74.74  0.000012    1.21    -73.53   
   154. D(H  35,C  15,C  13,C  12)    105.08 -0.000002    1.21    106.28   
   155. D(H  34,C  15,C  13,C  14)     42.62 -0.000045    1.10     43.72   
   156. D(H  34,C  15,C  13,C  12)   -137.55 -0.000059    1.09   -136.46   
   157. D(H  33,C  15,C  13,C  14)    162.92  0.000021    1.09    164.01   
   158. D(H  33,C  15,C  13,C  12)    -17.26  0.000006    1.08    -16.17   
   159. D(O  17,C  16,C   5,C   2)    179.59 -0.000032    0.18    179.77   
   160. D(C  10,C  16,C   5,O   6)    176.33 -0.000020    0.04    176.37   
   161. D(C  10,C  16,C   5,C   2)     -1.83 -0.000042    0.18     -1.66   
   162. D(O  17,C  16,C  10,C  11)      0.29 -0.000014    0.11      0.40   
   163. D(O  17,C  16,C  10,C   8)    178.62  0.000006   -0.14    178.47   
   164. D(C   5,C  16,C  10,C  11)   -178.25 -0.000002    0.12   -178.13   
   165. D(C   5,C  16,C  10,C   8)      0.08  0.000017   -0.13     -0.06   
   166. D(O  17,C  16,C   5,O   6)     -2.25 -0.000011    0.05     -2.20   
    ----------------------------------------------------------------------------

         *************************************************************
         *                GEOMETRY OPTIMIZATION CYCLE  22            *
         *************************************************************
---------------------------------
CARTESIAN COORDINATES (ANGSTROEM)
---------------------------------
  O     -2.333278    2.431450    0.733819
  C     -1.619671    1.433109    0.272516
  C     -2.135605    0.098157    0.207808
  O     -3.437511   -0.155741    0.673581
  C     -4.445543    0.417374   -0.150796
  C     -1.392838   -0.987877   -0.279422
  O     -2.030878   -2.236707   -0.365309
  C     -1.519898   -3.198280    0.550764
  C     -0.271662    1.569664   -0.211665
  C      0.305396    2.971428   -0.206847
  C      0.488535    0.467360   -0.669925
  C      1.917717    0.638674   -1.181470
  C      2.966813    0.871469   -0.111886
  C      3.842628   -0.010945    0.400864
  C      4.846547    0.409321    1.452167
  C      3.918597   -1.466277   -0.006994
  C     -0.038489   -0.867496   -0.726094
  O      0.633102   -1.905062   -1.173481
  H     -5.411291    0.213575    0.327234
  H     -4.448180   -0.035148   -1.155464
  H     -4.297010    1.499571   -0.236628
  H     -2.054750   -4.137819    0.366990
  H     -1.695703   -2.891574    1.594229
  H     -0.446721   -3.346700    0.388232
  H     -0.514718    3.688553   -0.105401
  H      0.869344    3.202329   -1.121540
  H      0.996018    3.158003    0.633050
  H      1.971245    1.488701   -1.880896
  H      2.152128   -0.266311   -1.748468
  H      3.004247    1.888519    0.284835
  H      4.760655    1.473486    1.699592
  H      5.877326    0.222137    1.114722
  H      4.719749   -0.168741    2.379923
  H      3.020028   -1.789589   -0.541752
  H      4.034042   -2.103714    0.881886
  H      4.801838   -1.659972   -0.635670

----------------------------
CARTESIAN COORDINATES (A.U.)
----------------------------
  NO LB      ZA    FRAG     MASS         X           Y           Z
   0 O     8.0000    0    15.999   -4.409257    4.594775    1.386716
   1 C     6.0000    0    12.011   -3.060735    2.708184    0.514981
   2 C     6.0000    0    12.011   -4.035709    0.185491    0.392701
   3 O     8.0000    0    15.999   -6.495954   -0.294308    1.272885
   4 C     6.0000    0    12.011   -8.400858    0.788723   -0.284963
   5 C     6.0000    0    12.011   -2.632082   -1.866818   -0.528031
   6 O     8.0000    0    15.999   -3.837803   -4.226763   -0.690335
   7 C     6.0000    0    12.011   -2.872191   -6.043873    1.040794
   8 C     6.0000    0    12.011   -0.513368    2.966235   -0.399988
   9 C     6.0000    0    12.011    0.577115    5.615185   -0.390883
  10 C     6.0000    0    12.011    0.923197    0.883183   -1.265974
  11 C     6.0000    0    12.011    3.623960    1.206919   -2.232655
  12 C     6.0000    0    12.011    5.606465    1.646837   -0.211434
  13 C     6.0000    0    12.011    7.261514   -0.020682    0.757522
  14 C     6.0000    0    12.011    9.158646    0.773504    2.744199
  15 C     6.0000    0    12.011    7.405075   -2.770861   -0.013217
  16 C     6.0000    0    12.011   -0.072733   -1.639330   -1.372118
  17 O     8.0000    0    15.999    1.196389   -3.600046   -2.217557
  18 H     1.0000    0     1.008  -10.225857    0.403598    0.618383
  19 H     1.0000    0     1.008   -8.405842   -0.066420   -2.183510
  20 H     1.0000    0     1.008   -8.120172    2.833779   -0.447162
  21 H     1.0000    0     1.008   -3.882914   -7.819344    0.693511
  22 H     1.0000    0     1.008   -3.204415   -5.464283    3.012656
  23 H     1.0000    0     1.008   -0.844180   -6.324347    0.733651
  24 H     1.0000    0     1.008   -0.972676    6.970356   -0.199179
  25 H     1.0000    0     1.008    1.642821    6.051524   -2.119403
  26 H     1.0000    0     1.008    1.882202    5.967762    1.196292
  27 H     1.0000    0     1.008    3.725113    2.813236   -3.554377
  28 H     1.0000    0     1.008    4.066933   -0.503254   -3.304125
  29 H     1.0000    0     1.008    5.677204    3.568784    0.538261
  30 H     1.0000    0     1.008    8.996333    2.784484    3.211764
  31 H     1.0000    0     1.008   11.106537    0.419779    2.106519
  32 H     1.0000    0     1.008    8.919033   -0.318875    4.497404
  33 H     1.0000    0     1.008    5.707027   -3.381834   -1.023763
  34 H     1.0000    0     1.008    7.623234   -3.975443    1.666523
  35 H     1.0000    0     1.008    9.074158   -3.136893   -1.201243

--------------------------------
INTERNAL COORDINATES (ANGSTROEM)
--------------------------------
 O      0   0   0     0.000000000000     0.00000000     0.00000000
 C      1   0   0     1.310999617526     0.00000000     0.00000000
 C      2   1   0     1.432644905631   121.96836198     0.00000000
 O      3   2   1     1.405833564318   119.13228369   358.88310449
 C      4   3   2     1.422739374041   113.04239457    69.26529714
 C      3   2   1     1.403056785669   123.11371862   180.08995415
 O      6   3   2     1.405007788143   117.95824719   183.55335135
 C      7   6   3     1.422994898779   113.46591559   248.04669592
 C      2   1   3     1.438821106166   123.78675607   179.80763594
 C      9   2   1     1.515903097446   116.31688413   358.24871062
 C      9   2   1     1.415265174712   122.56669140   178.20489965
 C     11   9   2     1.527608633702   121.57506608   179.90309635
 C     12  11   9     1.516181389860   115.36221333    74.89376438
 C     13  12  11     1.344847973246   128.23097883   101.61816180
 C     14  13  12     1.513180673697   120.97876815   178.69328673
 C     14  13  12     1.513311161528   124.12084194   358.88805032
 C      6   3   2     1.431177212075   122.97320833     1.60174464
 O     17   6   3     1.314432284644   121.55654501   179.77037679
 H      5   4   3     1.096683969879   107.24748021   183.23984301
 H      5   4   3     1.101880630088   111.38126022    64.53715448
 H      5   4   3     1.095709504289   110.31626494   302.66491423
 H      8   7   6     1.096618615604   107.21303095   182.44301149
 H      8   7   6     1.101723457132   111.36480063    63.74165065
 H      8   7   6     1.095515413868   110.35309053   301.85252510
 H     10   9   2     1.094142572207   108.72560866   343.40844969
 H     10   9   2     1.099097595005   112.76426907   222.52282113
 H     10   9   2     1.103266045464   113.39639570   101.94699267
 H     12  11   9     1.102091905257   110.14845974   313.39632327
 H     12  11   9     1.093358175264   106.34464253   197.33272686
 H     13  12  11     1.092328197446   115.01662867   281.71621251
 H     15  14  13     1.095921568514   111.99632747   359.23756584
 H     15  14  13     1.100642344345   111.16752387   238.41691660
 H     15  14  13     1.100438405867   111.30913643   120.38623223
 H     16  14  13     1.094496791353   111.99635012   343.82681088
 H     16  14  13     1.099891401203   110.16975989   223.53755752
 H     16  14  13     1.101301839947   111.30008381   106.28462387

---------------------------
INTERNAL COORDINATES (A.U.)
---------------------------
 O      0   0   0     0.000000000000     0.00000000     0.00000000
 C      1   0   0     2.477430238800     0.00000000     0.00000000
 C      2   1   0     2.707306518800   121.96836198     0.00000000
 O      3   2   1     2.656640426436   119.13228369   358.88310449
 C      4   3   2     2.688587776884   113.04239457    69.26529714
 C      3   2   1     2.651393075255   123.11371862   180.08995415
 O      6   3   2     2.655079935616   117.95824719   183.55335135
 C      7   6   3     2.689070648660   113.46591559   248.04669592
 C      2   1   3     2.718977846359   123.78675607   179.80763594
 C      9   2   1     2.864641699735   116.31688413   358.24871062
 C      9   2   1     2.674463587081   122.56669140   178.20489965
 C     11   9   2     2.886761957511   121.57506608   179.90309635
 C     12  11   9     2.865167596183   115.36221333    74.89376438
 C     13  12  11     2.541394361194   128.23097883   101.61816180
 C     14  13  12     2.859497064429   120.97876815   178.69328673
 C     14  13  12     2.859743650694   124.12084194   358.88805032
 C      6   3   2     2.704532979931   122.97320833     1.60174464
 O     17   6   3     2.483917039562   121.55654501   179.77037679
 H      5   4   3     2.072432358533   107.24748021   183.23984301
 H      5   4   3     2.082252623138   111.38126022    64.53715448
 H      5   4   3     2.070590885441   110.31626494   302.66491423
 H      8   7   6     2.072308856851   107.21303095   182.44301149
 H      8   7   6     2.081955609297   111.36480063    63.74165065
 H      8   7   6     2.070224107701   110.35309053   301.85252510
 H     10   9   2     2.067629812936   108.72560866   343.40844969
 H     10   9   2     2.076993449010   112.76426907   222.52282113
 H     10   9   2     2.084870678782   113.39639570   101.94699267
 H     12  11   9     2.082651875346   110.14845974   313.39632327
 H     12  11   9     2.066147517534   106.34464253   197.33272686
 H     13  12  11     2.064201141533   115.01662867   281.71621251
 H     15  14  13     2.070991628749   111.99632747   359.23756584
 H     15  14  13     2.079912602208   111.16752387   238.41691660
 H     15  14  13     2.079527214337   111.30913643   120.38623223
 H     16  14  13     2.068299190112   111.99635012   343.82681088
 H     16  14  13     2.078493525328   110.16975989   223.53755752
 H     16  14  13     2.081158868282   111.30008381   106.28462387


           ************************************************************
           *        Program running with 4 parallel MPI-processes     *
           *              working on a common directory               *
           ************************************************************
------------------------------------------------------------------------------
                   ___                                                        
                  /   \      - P O W E R E D   B Y -                         
                 /     \                                                     
                 |  |  |   _    _      __       _____    __    __             
                 |  |  |  | |  | |    /  \     |  _  \  |  |  /  |          
                  \  \/   | |  | |   /    \    | | | |  |  | /  /          
                 / \  \   | |__| |  /  /\  \   | |_| |  |  |/  /          
                |  |  |   |  __  | /  /__\  \  |    /   |      \           
                |  |  |   | |  | | |   __   |  |    \   |  |\   \          
                \     /   | |  | | |  |  |  |  | |\  \  |  | \   \       
                 \___/    |_|  |_| |__|  |__|  |_| \__\ |__|  \__/        
                                                                              
                      - O R C A' S   B I G   F R I E N D -                    
                                      &                                       
                       - I N T E G R A L  F E E D E R -                       
                                                                              
 v1 FN, 2020, v2 2021                                                         
------------------------------------------------------------------------------


Reading SHARK input file UQ1_2e_0H_B3LYP_631Gd_opt.SHARKINP.tmp ... ok
----------------------
SHARK INTEGRAL PACKAGE
----------------------

Number of atoms                             ...     36
Number of basis functions                   ...    288
Number of shells                            ...    144
Maximum angular momentum                    ...      2
Integral batch strategy                     ... SHARK/LIBINT Hybrid
RI-J (if used) integral strategy            ... SPLIT-RIJ (Revised 2003 algorithm where possible)
Printlevel                                  ...      1
Contraction scheme used                     ... SEGMENTED contraction
Coulomb Range Separation                    ... NOT USED
Exchange Range Separation                   ... NOT USED
Finite Nucleus Model                        ... NOT USED
Auxiliary Coulomb fitting basis             ... AVAILABLE
   # of basis functions in Aux-J            ...   1080
   # of shells in Aux-J                     ...    360
   Maximum angular momentum in Aux-J        ...      4
Auxiliary J/K fitting basis                 ... NOT available
Auxiliary Correlation fitting basis         ... NOT available
Auxiliary 'external' fitting basis          ... NOT available
Integral threshold                          ...     2.500000e-11
Primitive cut-off                           ...     2.500000e-12
Primitive pair pre-selection threshold      ...     2.500000e-12

Calculating pre-screening integrals         ... done (  0.0 sec) Dimension = 144
Organizing shell pair data                  ... done (  0.0 sec)
Shell pair information
Total number of shell pairs                 ...     10440
Shell pairs after pre-screening             ...      8080
Total number of primitive shell pairs       ...     59085
Primitive shell pairs kept                  ...     25752
          la=0 lb=0:   2986 shell pairs
          la=1 lb=0:   2696 shell pairs
          la=1 lb=1:    610 shell pairs
          la=2 lb=0:   1130 shell pairs
          la=2 lb=1:    540 shell pairs
          la=2 lb=2:    118 shell pairs

Calculating one electron integrals          ... done (  0.0 sec)
Calculating RI/J V-Matrix + Cholesky decomp.... done (  0.1 sec)
Calculating Nuclear repulsion               ... done (  0.0 sec) ENN=   1342.006483594377 Eh

SHARK setup successfully completed in   0.3 seconds

Maximum memory used throughout the entire GTOINT-calculation: 19.8 MB
[1717822758.169316] [eu-g5-014-1:50139:0]          mpool.c:38   UCX  WARN  object 0x34f6e40 was not returned to mpool ucp_requests
[1717822758.169335] [eu-g5-014-1:50139:0]          mpool.c:38   UCX  WARN  object 0x34f7000 was not returned to mpool ucp_requests
[1717822758.169339] [eu-g5-014-1:50139:0]          mpool.c:38   UCX  WARN  object 0x34f71c0 was not returned to mpool ucp_requests
[1717822758.169342] [eu-g5-014-1:50139:0]          mpool.c:38   UCX  WARN  object 0x34f7380 was not returned to mpool ucp_requests
[1717822758.169345] [eu-g5-014-1:50139:0]          mpool.c:38   UCX  WARN  object 0x34f7540 was not returned to mpool ucp_requests
[1717822758.169348] [eu-g5-014-1:50139:0]          mpool.c:38   UCX  WARN  object 0x34f7700 was not returned to mpool ucp_requests
[1717822758.169351] [eu-g5-014-1:50139:0]          mpool.c:38   UCX  WARN  object 0x34f78c0 was not returned to mpool ucp_requests
[1717822758.169354] [eu-g5-014-1:50139:0]          mpool.c:38   UCX  WARN  object 0x34f7a80 was not returned to mpool ucp_requests
[1717822758.169356] [eu-g5-014-1:50139:0]          mpool.c:38   UCX  WARN  object 0x34f7c40 was not returned to mpool ucp_requests
[1717822758.169359] [eu-g5-014-1:50139:0]          mpool.c:38   UCX  WARN  object 0x34f7e00 was not returned to mpool ucp_requests
[1717822758.169362] [eu-g5-014-1:50139:0]          mpool.c:38   UCX  WARN  object 0x34f7fc0 was not returned to mpool ucp_requests
[1717822758.169365] [eu-g5-014-1:50139:0]          mpool.c:38   UCX  WARN  object 0x34f8180 was not returned to mpool ucp_requests
[1717822758.169368] [eu-g5-014-1:50139:0]          mpool.c:38   UCX  WARN  object 0x34f8340 was not returned to mpool ucp_requests
[1717822758.169371] [eu-g5-014-1:50139:0]          mpool.c:38   UCX  WARN  object 0x34f8500 was not returned to mpool ucp_requests
[1717822758.174221] [eu-g5-014-1:50140:0]          mpool.c:38   UCX  WARN  object 0x22f0700 was not returned to mpool ucp_requests
[1717822758.174240] [eu-g5-014-1:50140:0]          mpool.c:38   UCX  WARN  object 0x22f08c0 was not returned to mpool ucp_requests
[1717822758.174244] [eu-g5-014-1:50140:0]          mpool.c:38   UCX  WARN  object 0x22f0a80 was not returned to mpool ucp_requests
[1717822758.174246] [eu-g5-014-1:50140:0]          mpool.c:38   UCX  WARN  object 0x22f0c40 was not returned to mpool ucp_requests
[1717822758.174249] [eu-g5-014-1:50140:0]          mpool.c:38   UCX  WARN  object 0x22f0e00 was not returned to mpool ucp_requests
[1717822758.174252] [eu-g5-014-1:50140:0]          mpool.c:38   UCX  WARN  object 0x22f0fc0 was not returned to mpool ucp_requests
[1717822758.174254] [eu-g5-014-1:50140:0]          mpool.c:38   UCX  WARN  object 0x22f1180 was not returned to mpool ucp_requests
[1717822758.174257] [eu-g5-014-1:50140:0]          mpool.c:38   UCX  WARN  object 0x22f1340 was not returned to mpool ucp_requests
[1717822758.174259] [eu-g5-014-1:50140:0]          mpool.c:38   UCX  WARN  object 0x22f1500 was not returned to mpool ucp_requests
[1717822758.174262] [eu-g5-014-1:50140:0]          mpool.c:38   UCX  WARN  object 0x22f16c0 was not returned to mpool ucp_requests
[1717822758.174264] [eu-g5-014-1:50140:0]          mpool.c:38   UCX  WARN  object 0x22f1880 was not returned to mpool ucp_requests
[1717822758.174267] [eu-g5-014-1:50140:0]          mpool.c:38   UCX  WARN  object 0x22f1a40 was not returned to mpool ucp_requests
[1717822758.174269] [eu-g5-014-1:50140:0]          mpool.c:38   UCX  WARN  object 0x22f1c00 was not returned to mpool ucp_requests
[1717822758.174272] [eu-g5-014-1:50140:0]          mpool.c:38   UCX  WARN  object 0x22f1dc0 was not returned to mpool ucp_requests
[1717822758.174275] [eu-g5-014-1:50140:0]          mpool.c:38   UCX  WARN  object 0x22f1f80 was not returned to mpool ucp_requests
[1717822758.174277] [eu-g5-014-1:50140:0]          mpool.c:38   UCX  WARN  object 0x22f2140 was not returned to mpool ucp_requests
[1717822758.174280] [eu-g5-014-1:50140:0]          mpool.c:38   UCX  WARN  object 0x22f2300 was not returned to mpool ucp_requests
[1717822758.174283] [eu-g5-014-1:50140:0]          mpool.c:38   UCX  WARN  object 0x22f24c0 was not returned to mpool ucp_requests
[1717822758.173968] [eu-g5-014-1:50141:0]          mpool.c:38   UCX  WARN  object 0x41df740 was not returned to mpool ucp_requests
[1717822758.173994] [eu-g5-014-1:50141:0]          mpool.c:38   UCX  WARN  object 0x41df900 was not returned to mpool ucp_requests
[1717822758.174000] [eu-g5-014-1:50141:0]          mpool.c:38   UCX  WARN  object 0x41dfac0 was not returned to mpool ucp_requests
[1717822758.174004] [eu-g5-014-1:50141:0]          mpool.c:38   UCX  WARN  object 0x41dfc80 was not returned to mpool ucp_requests
[1717822758.174009] [eu-g5-014-1:50141:0]          mpool.c:38   UCX  WARN  object 0x41dfe40 was not returned to mpool ucp_requests
[1717822758.174013] [eu-g5-014-1:50141:0]          mpool.c:38   UCX  WARN  object 0x41e0000 was not returned to mpool ucp_requests
[1717822758.174018] [eu-g5-014-1:50141:0]          mpool.c:38   UCX  WARN  object 0x41e01c0 was not returned to mpool ucp_requests
[1717822758.174022] [eu-g5-014-1:50141:0]          mpool.c:38   UCX  WARN  object 0x41e0380 was not returned to mpool ucp_requests
[1717822758.174027] [eu-g5-014-1:50141:0]          mpool.c:38   UCX  WARN  object 0x41e0540 was not returned to mpool ucp_requests
[1717822758.174031] [eu-g5-014-1:50141:0]          mpool.c:38   UCX  WARN  object 0x41e0700 was not returned to mpool ucp_requests
[1717822758.174036] [eu-g5-014-1:50141:0]          mpool.c:38   UCX  WARN  object 0x41e08c0 was not returned to mpool ucp_requests
[1717822758.174040] [eu-g5-014-1:50141:0]          mpool.c:38   UCX  WARN  object 0x41e0a80 was not returned to mpool ucp_requests
[1717822758.174046] [eu-g5-014-1:50141:0]          mpool.c:38   UCX  WARN  object 0x41e0c40 was not returned to mpool ucp_requests
[1717822758.174050] [eu-g5-014-1:50141:0]          mpool.c:38   UCX  WARN  object 0x41e0e00 was not returned to mpool ucp_requests
[1717822758.174055] [eu-g5-014-1:50141:0]          mpool.c:38   UCX  WARN  object 0x41e0fc0 was not returned to mpool ucp_requests
[1717822758.174059] [eu-g5-014-1:50141:0]          mpool.c:38   UCX  WARN  object 0x41e1180 was not returned to mpool ucp_requests
[1717822758.174064] [eu-g5-014-1:50141:0]          mpool.c:38   UCX  WARN  object 0x41e1340 was not returned to mpool ucp_requests
[1717822758.174068] [eu-g5-014-1:50141:0]          mpool.c:38   UCX  WARN  object 0x41e1500 was not returned to mpool ucp_requests


           ************************************************************
           *        Program running with 4 parallel MPI-processes     *
           *              working on a common directory               *
           ************************************************************

Diagonalization of the overlap matrix:
Smallest eigenvalue                        ... 4.121e-04
Time for diagonalization                   ...    0.013 sec
Threshold for overlap eigenvalues          ... 1.000e-08
Number of eigenvalues below threshold      ... 0
Time for construction of square roots      ...    0.006 sec
Total time needed                          ...    0.020 sec

-------------------
DFT GRID GENERATION
-------------------

General Integration Accuracy     IntAcc      ... 4.959
Radial Grid Type                 RadialGrid  ... OptM3 with GC (2021)
Angular Grid (max. ang.)         AngularGrid ... 6 (Lebedev-590)
Angular grid pruning method      GridPruning ... 4 (adaptive)
Weight generation scheme         WeightScheme... Becke
Basis function cutoff            BFCut       ... 1.0000e-11
Integration weight cutoff        WCut        ... 1.0000e-14
Angular grids for H and He will be reduced by one unit
Partially contracted basis set               ... off
Rotationally invariant grid construction     ... off

Total number of grid points                  ...   410452
Total number of batches                      ...     6430
Average number of points per batch           ...       63
Average number of grid points per atom       ...    11401
Time for grid setup =    5.428 sec

--------------------
COSX GRID GENERATION
--------------------

GRIDX 1
-------
General Integration Accuracy     IntAcc      ... 4.020
Radial Grid Type                 RadialGrid  ... OptM3 with GC (2021)
Angular Grid (max. ang.)         AngularGrid ... 2 (Lebedev-110)
Angular grid pruning method      GridPruning ... 4 (adaptive)
Weight generation scheme         WeightScheme... Becke
Basis function cutoff            BFCut       ... 1.0000e-11
Integration weight cutoff        WCut        ... 1.0000e-14
Angular grids for H and He will be reduced by one unit
Partially contracted basis set               ... on
Rotationally invariant grid construction     ... off

Total number of grid points                  ...    45140
Total number of batches                      ...      724
Average number of points per batch           ...       62
Average number of grid points per atom       ...     1254
UseSFitting                                  ... on

GRIDX 2
-------
General Integration Accuracy     IntAcc      ... 4.338
Radial Grid Type                 RadialGrid  ... OptM3 with GC (2021)
Angular Grid (max. ang.)         AngularGrid ... 3 (Lebedev-194)
Angular grid pruning method      GridPruning ... 4 (adaptive)
Weight generation scheme         WeightScheme... Becke
Basis function cutoff            BFCut       ... 1.0000e-11
Integration weight cutoff        WCut        ... 1.0000e-14
Angular grids for H and He will be reduced by one unit
Partially contracted basis set               ... on
Rotationally invariant grid construction     ... off

Total number of grid points                  ...    98580
Total number of batches                      ...     1557
Average number of points per batch           ...       63
Average number of grid points per atom       ...     2738
UseSFitting                                  ... on

GRIDX 3
-------
General Integration Accuracy     IntAcc      ... 4.871
Radial Grid Type                 RadialGrid  ... OptM3 with GC (2021)
Angular Grid (max. ang.)         AngularGrid ... 4 (Lebedev-302)
Angular grid pruning method      GridPruning ... 4 (adaptive)
Weight generation scheme         WeightScheme... Becke
Basis function cutoff            BFCut       ... 1.0000e-11
Integration weight cutoff        WCut        ... 1.0000e-14
Angular grids for H and He will be reduced by one unit
Partially contracted basis set               ... on
Rotationally invariant grid construction     ... off

Total number of grid points                  ...   187144
Total number of batches                      ...     2940
Average number of points per batch           ...       63
Average number of grid points per atom       ...     5198
UseSFitting                                  ... on

Time for X-Grid setup             =    2.931 sec


--------------------
CPCM SOLVATION MODEL
--------------------
CPCM parameters:
  Epsilon                                         ...      80.4000
  Refrac                                          ...       1.3300
  Rsolv                                           ...       1.3000
  Surface type                                    ... GAUSSIAN VDW
  Epsilon function type                           ...         CPCM
Radii:
 Radius for O  used is    3.4469 Bohr (=   1.8240 Ang.)
 Radius for C  used is    3.8550 Bohr (=   2.0400 Ang.)
 Radius for H  used is    2.4944 Bohr (=   1.3200 Ang.)
Calculating surface                               ...        done! (  0.0s)
GEPOL surface points                              ...         1925
GEPOL Volume                                      ...    2105.6579
GEPOL Surface-area                                ...    1094.7744
Calculating surface distance matrix               ...        done! (  0.0s)
Performing Cholesky decomposition & store         ...        done! (  0.2s)
Overall time for CPCM initialization              ...                 0.2s
--------------
SCF ITERATIONS
--------------
ITER       Energy         Delta-E        Max-DP      RMS-DP      [F,P]     Damp
               ***  Starting incremental Fock matrix formation  ***
  0   -844.8543767414   0.000000000000 0.00612148  0.00010280  0.0350760 0.7000
                      *** Initiating the SOSCF procedure ***
                      *** Re-Reading the Fockian *** 
                      *** Removing any level shift *** 
ITER      Energy       Delta-E        Grad      Rot      Max-DP    RMS-DP
  1   -844.85520722  -0.0008304779  0.001478  0.001478  0.018756  0.000334
               *** Restarting incremental Fock matrix formation ***
  2   -844.85752293  -0.0023157077  0.000903  0.001560  0.006060  0.000093
  3   -844.85759985  -0.0000769228  0.000190  0.000813  0.001693  0.000031
  4   -844.85759657   0.0000032814  0.000400  0.000540  0.001143  0.000018
  5   -844.85760229  -0.0000057200  0.000023  0.000073  0.000143  0.000003
  6   -844.85760226   0.0000000330  0.000030  0.000055  0.000075  0.000002
  7   -844.85760233  -0.0000000724  0.000004  0.000017  0.000019  0.000001
  8   -844.85760232   0.0000000097  0.000007  0.000013  0.000012  0.000000
                  ***Gradient check signals convergence***
              ***Rediagonalizing the Fockian in SOSCF/NRSCF***

               *****************************************************
               *                     SUCCESS                       *
               *           SCF CONVERGED AFTER   9 CYCLES          *
               *****************************************************

Old exchange energy                            =    -22.494728611 Eh
New exchange energy                            =    -22.494732897 Eh
Exchange energy change after final integration =     -0.000004286 Eh
Total energy after final integration           =   -844.857606609 Eh
Final COS-X integration done in                =    16.937 sec
Total Energy       :         -844.85760661 Eh          -22989.74425 eV
  Last Energy change         ...   -4.4441e-09  Tolerance :   1.0000e-08
  Last MAX-Density change    ...    3.9968e-15  Tolerance :   1.0000e-07
             **** THE GBW FILE WAS UPDATED (UQ1_2e_0H_B3LYP_631Gd_opt.gbw) ****
             **** DENSITY UQ1_2e_0H_B3LYP_631Gd_opt.scfp WAS UPDATED ****
             **** ENERGY FILE WAS UPDATED (UQ1_2e_0H_B3LYP_631Gd_opt.en.tmp) ****
             **** THE GBW FILE WAS UPDATED (UQ1_2e_0H_B3LYP_631Gd_opt.gbw) ****
             **** DENSITY UQ1_2e_0H_B3LYP_631Gd_opt.scfp WAS UPDATED ****
Total SCF time: 0 days 0 hours 1 min 49 sec 

Maximum memory used throughout the entire SCF-calculation: 118.7 MB

-------------------------   --------------------
FINAL SINGLE POINT ENERGY      -844.857606608842
-------------------------   --------------------


           ************************************************************
           *        Program running with 4 parallel MPI-processes     *
           *              working on a common directory               *
           ************************************************************
------------------------------------------------------------------------------
                         ORCA SCF GRADIENT CALCULATION
------------------------------------------------------------------------------

 ... reading COSX grid (gridx3)
Gradient of the Kohn-Sham DFT energy:
Kohn-Sham wavefunction type      ... RKS
Hartree-Fock exchange scaling    ...    0.200
Number of operators              ...    1
Number of atoms                  ...   36
Basis set dimensions             ...  288
Integral neglect threshold       ... 2.5e-11
Integral primitive cutoff        ... 2.5e-12
SHARK Integral package           ... ON

Nuc. rep. gradient       (SHARK) ... done (  0.0 sec)
HCore & Overlap gradient (SHARK) ... done (  0.3 sec)
RI-J gradient            (SHARK) ... done (  1.4 sec)
COSX-gradient                    ... done ( 21.0 sec)
Exchange-correlation gradient    ... done

------------------
CARTESIAN GRADIENT
------------------

   1   O   :   -0.000321041    0.000160985    0.000262918
   2   C   :   -0.000202856   -0.000242861    0.000197407
   3   C   :    0.000203215    0.000409641   -0.000053631
   4   O   :    0.000030338   -0.000117186   -0.000034392
   5   C   :   -0.000082965    0.000075102   -0.000082453
   6   C   :   -0.000151413   -0.000125115    0.000094377
   7   O   :   -0.000002841    0.000124439   -0.000204583
   8   C   :    0.000108017   -0.000191299    0.000338226
   9   C   :    0.000104361   -0.000211696   -0.000290019
  10   C   :   -0.000281521    0.000301838   -0.000267254
  11   C   :    0.000177568    0.000252454   -0.000012739
  12   C   :    0.000068111   -0.000002287   -0.000046047
  13   C   :   -0.000105375   -0.000006663   -0.000008281
  14   C   :   -0.000130232   -0.000080538   -0.000132162
  15   C   :    0.000056873    0.000009264   -0.000035056
  16   C   :   -0.000121141    0.000071879    0.000125013
  17   C   :   -0.000037180    0.000040273    0.000048269
  18   O   :   -0.000015075    0.000011657    0.000003745
  19   H   :    0.000004030    0.000034211   -0.000000097
  20   H   :    0.000003531   -0.000046529    0.000015329
  21   H   :    0.000029097   -0.000001316    0.000037071
  22   H   :    0.000048383   -0.000027226    0.000001545
  23   H   :   -0.000058293    0.000034394   -0.000037193
  24   H   :   -0.000070102    0.000042953   -0.000101563
  25   H   :    0.000400285   -0.000303240   -0.000051514
  26   H   :    0.000094575   -0.000240391   -0.000015209
  27   H   :    0.000199379    0.000120255    0.000179611
  28   H   :    0.000054084   -0.000030246    0.000012376
  29   H   :   -0.000049696   -0.000047940    0.000025237
  30   H   :   -0.000099602    0.000087481   -0.000001967
  31   H   :   -0.000009350    0.000009518   -0.000004124
  32   H   :    0.000009595    0.000025891    0.000049678
  33   H   :    0.000022610   -0.000010697    0.000007790
  34   H   :   -0.000014620   -0.000068993   -0.000061823
  35   H   :    0.000080947    0.000015400    0.000001347
  36   H   :    0.000092374    0.000002125    0.000062442

Difference to translation invariance:
           :    0.0000340716    0.0000755371    0.0000222740

Difference to rotation invariance:
           :   -0.0017971520    0.0000108116   -0.0013498415

Norm of the cartesian gradient     ...    0.0013902595
RMS gradient                       ...    0.0001337778
MAX gradient                       ...    0.0004096408

-------
TIMINGS
-------

Total SCF gradient time            ...       32.531 sec

One electron gradient       ....       0.301 sec  (  0.9%)
RI-J Coulomb gradient       ....       1.358 sec  (  4.2%)
COSX gradient               ....      20.992 sec  ( 64.5%)
XC gradient                 ....       7.945 sec  ( 24.4%)
CPCM gradient               ....       0.653 sec  (  2.0%)
   A-Matrix (El+Nuc)        ....       0.163 sec  (  0.5%)
   Potential                ....       0.490 sec  (  1.5%)

Maximum memory used throughout the entire SCFGRAD-calculation: 92.1 MB
------------------------------------------------------------------------------
                         ORCA GEOMETRY RELAXATION STEP
------------------------------------------------------------------------------

Reading the OPT-File                    .... done
Getting information on internals        .... done
Copying old internal coords+grads       .... done
Making the new internal coordinates     .... (new redundants).... done
Validating the new internal coordinates .... (new redundants).... done
Calculating the B-matrix                .... done
Calculating the G,G- and P matrices     .... done
Transforming gradient to internals      .... done
Projecting the internal gradient        .... done
Number of atoms                         ....  36
Number of internal coordinates          .... 166
Current Energy                          ....  -844.857606609 Eh
Current gradient norm                   ....     0.001390259 Eh/bohr
Maximum allowed component of the step   ....  0.300
Current trust radius                    ....  0.300
Updating the Hessian (BFGS)             .... done
Forming the augmented Hessian           .... done
Diagonalizing the augmented Hessian     .... done
Last element of RFO vector              ....  0.751813915
Lowest eigenvalues of augmented Hessian:
 -0.000089737  0.000090206  0.004818430  0.006428189  0.011552161
Length of the computed step             ....  0.877045936
Warning: the length of the step is outside the trust region - taking restricted step instead
The input lambda is                     ....    -0.000090
   iter:   1  x=   -0.000135  g=15104.163484 f(x)=     0.679210
   iter:   2  x=   -0.000190  g= 5038.909948 f(x)=     0.280379
   iter:   3  x=   -0.000245  g= 1920.843050 f(x)=     0.105041
   iter:   4  x=   -0.000278  g=  937.385981 f(x)=     0.031140
   iter:   5  x=   -0.000286  g=  651.047340 f(x)=     0.005141
   iter:   6  x=   -0.000286  g=  600.694234 f(x)=     0.000202
   iter:   7  x=   -0.000286  g=  598.662264 f(x)=     0.000000
   iter:   8  x=   -0.000286  g=  598.658775 f(x)=     0.000000
   iter:   9  x=   -0.000286  g=  598.658775 f(x)=     0.000000
The output lambda is                    ....    -0.000286 (9 iterations)
The final length of the internal step   ....  0.300000000
Converting the step to cartesian space:
 Initial RMS(Int)=    0.0232845158
Transforming coordinates:
 Iter   0:  RMS(Cart)=    0.0410426386 RMS(Int)=    0.6895029463
 Iter   1:  RMS(Cart)=    0.0020073627 RMS(Int)=    0.0015454474
 Iter   2:  RMS(Cart)=    0.0002211891 RMS(Int)=    0.0001342519
 Iter   3:  RMS(Cart)=    0.0000246425 RMS(Int)=    0.0000187965
 Iter   4:  RMS(Cart)=    0.0000027433 RMS(Int)=    0.0000017099
 Iter   5:  RMS(Cart)=    0.0000003054 RMS(Int)=    0.0000002290
 Iter   6:  RMS(Cart)=    0.0000000341 RMS(Int)=    0.0000000219
done
Storing new coordinates                 .... done

                                .--------------------.
          ----------------------|Geometry convergence|-------------------------
          Item                value                   Tolerance       Converged
          ---------------------------------------------------------------------
          Energy change      -0.0000256360            0.0000002000      NO
          RMS gradient        0.0001594508            0.0000080000      NO
          MAX gradient        0.0008445036            0.0000300000      NO
          RMS step            0.0232845158            0.0001000000      NO
          MAX step            0.1209416840            0.0002000000      NO
          ........................................................
          Max(Bonds)      0.0013      Max(Angles)    0.45
          Max(Dihed)        6.93      Max(Improp)    0.00
          ---------------------------------------------------------------------

The optimization has not yet converged - more geometry cycles are needed


    ---------------------------------------------------------------------------
                         Redundant Internal Coordinates
                            (Angstroem and degrees)

        Definition                    Value    dE/dq     Step     New-Value
    ----------------------------------------------------------------------------
     1. B(C   1,O   0)                1.3110  0.000389  0.0002    1.3112   
     2. B(C   2,C   1)                1.4326 -0.000072  0.0005    1.4331   
     3. B(O   3,C   2)                1.4058  0.000023  0.0006    1.4064   
     4. B(C   4,O   3)                1.4227  0.000059  0.0000    1.4228   
     5. B(C   5,C   2)                1.4031  0.000142 -0.0009    1.4022   
     6. B(O   6,C   5)                1.4050  0.000036  0.0003    1.4053   
     7. B(C   7,O   6)                1.4230  0.000215  0.0001    1.4231   
     8. B(C   8,C   1)                1.4388  0.000549  0.0001    1.4389   
     9. B(C   9,C   8)                1.5159  0.000031  0.0002    1.5161   
    10. B(C  10,C   8)                1.4153 -0.000322  0.0000    1.4153   
    11. B(C  11,C  10)                1.5276 -0.000138  0.0002    1.5278   
    12. B(C  12,C  11)                1.5162 -0.000158  0.0001    1.5163   
    13. B(C  13,C  12)                1.3448 -0.000005 -0.0001    1.3448   
    14. B(C  14,C  13)                1.5132  0.000072  0.0002    1.5133   
    15. B(C  15,C  13)                1.5133 -0.000059 -0.0005    1.5128   
    16. B(C  16,C  10)                1.4362 -0.000088 -0.0008    1.4354   
    17. B(C  16,C   5)                1.4312  0.000000  0.0009    1.4320   
    18. B(O  17,C  16)                1.3144 -0.000017 -0.0004    1.3140   
    19. B(H  18,C   4)                1.0967 -0.000006  0.0001    1.0967   
    20. B(H  19,C   4)                1.1019  0.000008 -0.0001    1.1018   
    21. B(H  20,C   4)                1.0957 -0.000011 -0.0000    1.0957   
    22. B(H  21,C   7)                1.0966  0.000008  0.0001    1.0967   
    23. B(H  22,C   7)                1.1017 -0.000038 -0.0002    1.1016   
    24. B(H  23,C   7)                1.0955 -0.000050 -0.0001    1.0954   
    25. B(H  24,C   9)                1.0941 -0.000498 -0.0009    1.0933   
    26. B(H  25,C   9)                1.0991 -0.000007  0.0013    1.1004   
    27. B(H  26,C   9)                1.1033  0.000290 -0.0009    1.1023   
    28. B(H  27,C  11)                1.1021 -0.000025 -0.0001    1.1020   
    29. B(H  28,C  11)                1.0934  0.000008  0.0002    1.0936   
    30. B(H  29,C  12)                1.0923  0.000082 -0.0001    1.0922   
    31. B(H  30,C  14)                1.0959  0.000007  0.0000    1.0959   
    32. B(H  31,C  14)                1.1006 -0.000012 -0.0001    1.1006   
    33. B(H  32,C  14)                1.1004  0.000012 -0.0000    1.1004   
    34. B(H  33,C  15)                1.0945  0.000064  0.0001    1.0946   
    35. B(H  34,C  15)                1.0999 -0.000009  0.0001    1.1000   
    36. B(H  35,C  15)                1.1013  0.000044  0.0001    1.1014   
    37. A(O   0,C   1,C   8)          123.79  0.000393    0.23    124.02   
    38. A(C   2,C   1,C   8)          114.24 -0.000285   -0.12    114.13   
    39. A(O   0,C   1,C   2)          121.97 -0.000108   -0.11    121.86   
    40. A(O   3,C   2,C   5)          117.74 -0.000181   -0.01    117.73   
    41. A(C   1,C   2,C   5)          123.11  0.000139    0.06    123.17   
    42. A(C   1,C   2,O   3)          119.13  0.000042   -0.05    119.09   
    43. A(C   2,O   3,C   4)          113.04 -0.000019   -0.04    113.00   
    44. A(H  18,C   4,H  20)          109.70  0.000003   -0.04    109.66   
    45. A(O   3,C   4,H  18)          107.25  0.000021    0.01    107.26   
    46. A(H  18,C   4,H  19)          108.60  0.000008   -0.02    108.59   
    47. A(O   3,C   4,H  19)          111.38 -0.000036   -0.01    111.37   
    48. A(O   3,C   4,H  20)          110.32 -0.000062    0.01    110.32   
    49. A(H  19,C   4,H  20)          109.54  0.000066    0.04    109.58   
    50. A(C   2,C   5,C  16)          122.97 -0.000038    0.05    123.02   
    51. A(C   2,C   5,O   6)          117.96  0.000225    0.02    117.98   
    52. A(O   6,C   5,C  16)          119.04 -0.000187   -0.08    118.96   
    53. A(C   5,O   6,C   7)          113.47 -0.000043   -0.03    113.44   
    54. A(H  22,C   7,H  23)          109.55  0.000129    0.11    109.65   
    55. A(O   6,C   7,H  23)          110.35 -0.000181   -0.01    110.34   
    56. A(H  21,C   7,H  23)          109.68 -0.000020   -0.13    109.55   
    57. A(H  21,C   7,H  22)          108.63  0.000039    0.01    108.64   
    58. A(O   6,C   7,H  22)          111.36 -0.000033   -0.01    111.35   
    59. A(O   6,C   7,H  21)          107.21  0.000067    0.03    107.24   
    60. A(C   9,C   8,C  10)          121.12 -0.000845   -0.22    120.90   
    61. A(C   1,C   8,C   9)          116.32  0.000720    0.16    116.47   
    62. A(C   1,C   8,C  10)          122.57  0.000124    0.06    122.63   
    63. A(H  25,C   9,H  26)          106.07  0.000016   -0.09    105.98   
    64. A(C   8,C   9,H  26)          113.40  0.000132    0.04    113.44   
    65. A(H  24,C   9,H  26)          106.73 -0.000052    0.45    107.17   
    66. A(H  24,C   9,H  25)          108.91  0.000141   -0.01    108.90   
    67. A(C   8,C   9,H  25)          112.76 -0.000327    0.04    112.80   
    68. A(C   8,C   9,H  24)          108.73  0.000106   -0.40    108.33   
    69. A(C   8,C  10,C  11)          121.58 -0.000352   -0.18    121.39   
    70. A(C  11,C  10,C  16)          115.75  0.000301    0.11    115.86   
    71. A(C   8,C  10,C  16)          122.65  0.000053    0.06    122.70   
    72. A(C  10,C  11,C  12)          115.36 -0.000465    0.35    115.71   
    73. A(H  27,C  11,H  28)          107.39 -0.000032    0.07    107.46   
    74. A(C  10,C  11,H  28)          106.34  0.000124    0.05    106.39   
    75. A(C  12,C  11,H  27)          107.20 -0.000019   -0.16    107.04   
    76. A(C  10,C  11,H  27)          110.15  0.000141   -0.22    109.93   
    77. A(C  12,C  11,H  28)          110.16  0.000278   -0.10    110.06   
    78. A(C  11,C  12,C  13)          128.23  0.000369    0.10    128.33   
    79. A(C  13,C  12,H  29)          116.75 -0.000085   -0.12    116.64   
    80. A(C  11,C  12,H  29)          115.02 -0.000284    0.02    115.04   
    81. A(C  14,C  13,C  15)          114.90 -0.000143   -0.05    114.85   
    82. A(C  12,C  13,C  15)          124.12  0.000340    0.07    124.19   
    83. A(C  12,C  13,C  14)          120.98 -0.000196   -0.02    120.95   
    84. A(H  31,C  14,H  32)          106.08 -0.000040   -0.01    106.07   
    85. A(C  13,C  14,H  32)          111.31  0.000002   -0.01    111.29   
    86. A(H  30,C  14,H  31)          107.92 -0.000024   -0.00    107.92   
    87. A(C  13,C  14,H  31)          111.17  0.000083    0.04    111.21   
    88. A(C  13,C  14,H  30)          112.00 -0.000027   -0.00    111.99   
    89. A(H  30,C  14,H  32)          108.10  0.000003   -0.01    108.09   
    90. A(H  34,C  15,H  35)          105.98 -0.000043   -0.03    105.94   
    91. A(H  33,C  15,H  35)          109.12  0.000006    0.15    109.27   
    92. A(C  13,C  15,H  35)          111.30 -0.000100   -0.14    111.16   
    93. A(H  33,C  15,H  34)          108.05  0.000016   -0.06    107.99   
    94. A(C  13,C  15,H  34)          110.17 -0.000021    0.01    110.18   
    95. A(C  13,C  15,H  33)          112.00  0.000136    0.06    112.06   
    96. A(C  10,C  16,O  17)          124.02 -0.000005    0.06    124.08   
    97. A(C   5,C  16,O  17)          121.56  0.000001    0.03    121.59   
    98. A(C   5,C  16,C  10)          114.41  0.000003   -0.10    114.31   
    99. D(C   5,C   2,C   1,O   0)   -179.91  0.000057   -0.26   -180.17   
   100. D(O   3,C   2,C   1,O   0)     -1.12  0.000056   -0.19     -1.31   
   101. D(O   3,C   2,C   1,C   8)    179.06  0.000068   -0.25    178.81   
   102. D(C   5,C   2,C   1,C   8)      0.27  0.000068   -0.31     -0.04   
   103. D(C   4,O   3,C   2,C   5)   -111.88 -0.000003    0.20   -111.68   
   104. D(C   4,O   3,C   2,C   1)     69.27 -0.000006    0.14     69.41   
   105. D(H  19,C   4,O   3,C   2)     64.54  0.000028    0.01     64.55   
   106. D(H  20,C   4,O   3,C   2)    -57.34  0.000011   -0.04    -57.37   
   107. D(H  18,C   4,O   3,C   2)   -176.76  0.000030   -0.01   -176.77   
   108. D(C  16,C   5,C   2,O   3)   -177.21  0.000010   -0.14   -177.35   
   109. D(C  16,C   5,C   2,C   1)      1.60  0.000011   -0.08      1.52   
   110. D(O   6,C   5,C   2,C   1)   -176.45  0.000028    0.11   -176.34   
   111. D(O   6,C   5,C   2,O   3)      4.74  0.000026    0.05      4.79   
   112. D(C   7,O   6,C   5,C   2)   -111.95 -0.000066   -0.06   -112.01   
   113. D(C   7,O   6,C   5,C  16)     69.92 -0.000052    0.13     70.05   
   114. D(H  23,C   7,O   6,C   5)    -58.15 -0.000010   -0.02    -58.16   
   115. D(H  22,C   7,O   6,C   5)     63.74  0.000006    0.10     63.84   
   116. D(H  21,C   7,O   6,C   5)   -177.56  0.000077    0.13   -177.43   
   117. D(C  10,C   8,C   1,C   2)     -1.97 -0.000101    0.45     -1.53   
   118. D(C  10,C   8,C   1,O   0)    178.20 -0.000088    0.39    178.60   
   119. D(C   9,C   8,C   1,C   2)    178.07 -0.000051    0.22    178.29   
   120. D(C   9,C   8,C   1,O   0)     -1.75 -0.000038    0.17     -1.58   
   121. D(H  26,C   9,C   8,C  10)    -78.01  0.000052    6.70    -71.31   
   122. D(H  25,C   9,C   8,C  10)     42.57 -0.000075    6.64     49.21   
   123. D(H  25,C   9,C   8,C   1)   -137.48 -0.000124    6.87   -130.61   
   124. D(H  24,C   9,C   8,C  10)    163.45 -0.000036    6.39    169.84   
   125. D(H  26,C   9,C   8,C   1)    101.95  0.000003    6.93    108.88   
   126. D(H  24,C   9,C   8,C   1)    -16.59 -0.000085    6.61     -9.98   
   127. D(C  16,C  10,C   8,C   1)      1.94  0.000054   -0.20      1.74   
   128. D(C  11,C  10,C   8,C   9)     -0.14  0.000040   -0.39     -0.54   
   129. D(C  11,C  10,C   8,C   1)    179.90  0.000092   -0.63    179.27   
   130. D(C  16,C  10,C   8,C   9)   -178.11  0.000002    0.04   -178.07   
   131. D(H  28,C  11,C  10,C  16)     15.43 -0.000086    0.34     15.77   
   132. D(H  28,C  11,C  10,C   8)   -162.67 -0.000118    0.74   -161.92   
   133. D(H  27,C  11,C  10,C  16)    131.49  0.000015    0.33    131.83   
   134. D(H  27,C  11,C  10,C   8)    -46.60 -0.000017    0.74    -45.87   
   135. D(C  12,C  11,C  10,C  16)   -107.01 -0.000234    0.20   -106.81   
   136. D(C  12,C  11,C  10,C   8)     74.89 -0.000266    0.61     75.50   
   137. D(H  29,C  12,C  11,H  28)    161.34  0.000071   -1.59    159.74   
   138. D(H  29,C  12,C  11,H  27)     44.79 -0.000027   -1.53     43.26   
   139. D(H  29,C  12,C  11,C  10)    -78.28  0.000119   -1.36    -79.65   
   140. D(C  13,C  12,C  11,H  28)    -18.76  0.000053   -1.23    -19.99   
   141. D(C  13,C  12,C  11,H  27)   -135.31 -0.000046   -1.17   -136.47   
   142. D(C  13,C  12,C  11,C  10)    101.62  0.000101   -1.00    100.62   
   143. D(C  15,C  13,C  12,H  29)    178.79  0.000039   -0.01    178.78   
   144. D(C  15,C  13,C  12,C  11)     -1.11  0.000058   -0.37     -1.48   
   145. D(C  14,C  13,C  12,H  29)     -1.41  0.000025   -0.01     -1.42   
   146. D(C  14,C  13,C  12,C  11)    178.69  0.000044   -0.38    178.32   
   147. D(H  32,C  14,C  13,C  15)    -59.79  0.000001    0.34    -59.45   
   148. D(H  32,C  14,C  13,C  12)    120.39  0.000013    0.34    120.73   
   149. D(H  31,C  14,C  13,C  15)     58.24  0.000006    0.34     58.58   
   150. D(H  31,C  14,C  13,C  12)   -121.58  0.000018    0.35   -121.24   
   151. D(H  30,C  14,C  13,C  15)    179.06  0.000014    0.37    179.43   
   152. D(H  30,C  14,C  13,C  12)     -0.76  0.000027    0.37     -0.39   
   153. D(H  35,C  15,C  13,C  14)    -73.53  0.000075    1.41    -72.12   
   154. D(H  35,C  15,C  13,C  12)    106.28  0.000061    1.40    107.69   
   155. D(H  34,C  15,C  13,C  14)     43.72 -0.000053    1.29     45.01   
   156. D(H  34,C  15,C  13,C  12)   -136.46 -0.000067    1.28   -135.18   
   157. D(H  33,C  15,C  13,C  14)    164.01  0.000043    1.26    165.27   
   158. D(H  33,C  15,C  13,C  12)    -16.17  0.000029    1.26    -14.91   
   159. D(O  17,C  16,C   5,C   2)    179.77 -0.000012    0.33    180.10   
   160. D(C  10,C  16,C   5,O   6)    176.37 -0.000075    0.14    176.51   
   161. D(C  10,C  16,C   5,C   2)     -1.66 -0.000066    0.33     -1.32   
   162. D(O  17,C  16,C  10,C  11)      0.40 -0.000044    0.23      0.62   
   163. D(O  17,C  16,C  10,C   8)    178.47 -0.000020   -0.19    178.29   
   164. D(C   5,C  16,C  10,C  11)   -178.13  0.000012    0.22   -177.91   
   165. D(C   5,C  16,C  10,C   8)     -0.06  0.000035   -0.19     -0.25   
   166. D(O  17,C  16,C   5,O   6)     -2.20 -0.000022    0.13     -2.07   
    ----------------------------------------------------------------------------

         *************************************************************
         *                GEOMETRY OPTIMIZATION CYCLE  23            *
         *************************************************************
---------------------------------
CARTESIAN COORDINATES (ANGSTROEM)
---------------------------------
  O     -2.348150    2.431763    0.721854
  C     -1.626201    1.435445    0.268792
  C     -2.137946    0.098316    0.204750
  O     -3.441735   -0.157574    0.665983
  C     -4.447027    0.408877   -0.166374
  C     -1.391806   -0.986475   -0.277604
  O     -2.027254   -2.236870   -0.365279
  C     -1.517471   -3.196613    0.553514
  C     -0.274462    1.571210   -0.205345
  C      0.306609    2.971563   -0.198899
  C      0.488422    0.469916   -0.661619
  C      1.916374    0.648884   -1.174673
  C      2.973645    0.875775   -0.111728
  C      3.843851   -0.011603    0.401837
  C      4.862238    0.408070    1.439599
  C      3.900576   -1.471469    0.009377
  C     -0.036065   -0.864898   -0.722483
  O      0.636599   -1.900619   -1.171263
  H     -5.414862    0.204722    0.307383
  H     -4.443225   -0.048602   -1.168731
  H     -4.301490    1.491145   -0.256091
  H     -2.047609   -4.138448    0.367358
  H     -1.699468   -2.890184    1.595819
  H     -0.443508   -3.342799    0.394643
  H     -0.500473    3.677674    0.013900
  H      0.774787    3.243403   -1.156912
  H      1.081406    3.121282    0.570788
  H      1.962889    1.506839   -1.864695
  H      2.151702   -0.249562   -1.752000
  H      3.028148    1.895498    0.275722
  H      4.786344    1.474290    1.681401
  H      5.888132    0.211664    1.092923
  H      4.741151   -0.163275    2.372264
  H      3.003696   -1.786392   -0.533339
  H      3.994212   -2.102008    0.905861
  H      4.790177   -1.684015   -0.604225

----------------------------
CARTESIAN COORDINATES (A.U.)
----------------------------
  NO LB      ZA    FRAG     MASS         X           Y           Z
   0 O     8.0000    0    15.999   -4.437360    4.595367    1.364107
   1 C     6.0000    0    12.011   -3.073075    2.712597    0.507944
   2 C     6.0000    0    12.011   -4.040132    0.185791    0.386921
   3 O     8.0000    0    15.999   -6.503937   -0.297771    1.258525
   4 C     6.0000    0    12.011   -8.403662    0.772665   -0.314402
   5 C     6.0000    0    12.011   -2.630132   -1.864167   -0.524595
   6 O     8.0000    0    15.999   -3.830956   -4.227071   -0.690277
   7 C     6.0000    0    12.011   -2.867604   -6.040724    1.045990
   8 C     6.0000    0    12.011   -0.518658    2.969156   -0.388046
   9 C     6.0000    0    12.011    0.579407    5.615440   -0.375865
  10 C     6.0000    0    12.011    0.922983    0.888013   -1.250279
  11 C     6.0000    0    12.011    3.621422    1.226214   -2.219810
  12 C     6.0000    0    12.011    5.619375    1.654975   -0.211135
  13 C     6.0000    0    12.011    7.263826   -0.021926    0.759363
  14 C     6.0000    0    12.011    9.188299    0.771140    2.720447
  15 C     6.0000    0    12.011    7.371021   -2.780674    0.017720
  16 C     6.0000    0    12.011   -0.068153   -1.634421   -1.365296
  17 O     8.0000    0    15.999    1.202999   -3.591650   -2.213367
  18 H     1.0000    0     1.008  -10.232607    0.386869    0.580869
  19 H     1.0000    0     1.008   -8.396479   -0.091845   -2.208582
  20 H     1.0000    0     1.008   -8.128638    2.817855   -0.483942
  21 H     1.0000    0     1.008   -3.869419   -7.820534    0.694206
  22 H     1.0000    0     1.008   -3.211529   -5.461656    3.015660
  23 H     1.0000    0     1.008   -0.838108   -6.316975    0.745768
  24 H     1.0000    0     1.008   -0.945757    6.949797    0.026267
  25 H     1.0000    0     1.008    1.464135    6.129143   -2.186247
  26 H     1.0000    0     1.008    2.043561    5.898368    1.078634
  27 H     1.0000    0     1.008    3.709323    2.847513   -3.523762
  28 H     1.0000    0     1.008    4.066128   -0.471605   -3.310801
  29 H     1.0000    0     1.008    5.722371    3.581971    0.521040
  30 H     1.0000    0     1.008    9.044880    2.786005    3.177388
  31 H     1.0000    0     1.008   11.126957    0.399986    2.065326
  32 H     1.0000    0     1.008    8.959476   -0.308545    4.482928
  33 H     1.0000    0     1.008    5.676163   -3.375791   -1.007865
  34 H     1.0000    0     1.008    7.547967   -3.972220    1.711830
  35 H     1.0000    0     1.008    9.052123   -3.182328   -1.141820

--------------------------------
INTERNAL COORDINATES (ANGSTROEM)
--------------------------------
 O      0   0   0     0.000000000000     0.00000000     0.00000000
 C      1   0   0     1.311154424134     0.00000000     0.00000000
 C      2   1   0     1.433142168615   121.85673649     0.00000000
 O      3   2   1     1.406443568064   119.08544114   358.68779800
 C      4   3   2     1.422777151745   112.99856977    69.40694562
 C      3   2   1     1.402198578091   123.17299241   179.83188516
 O      6   3   2     1.405336440418   117.98194844   183.66512125
 C      7   6   3     1.423083588089   113.44063722   247.99133781
 C      2   1   3     1.438901529630   124.01644641   179.86259527
 C      9   2   1     1.516137498275   116.47378285   358.41468069
 C      9   2   1     1.415282589312   122.62866348   178.59906033
 C     11   9   2     1.527841786125   121.39268901   179.27081011
 C     12  11   9     1.516295940134   115.70961652    75.50099973
 C     13  12  11     1.344785212462   128.32904276   100.61625475
 C     14  13  12     1.513335816816   120.95392082   178.31521444
 C     14  13  12     1.512763336047   124.19291962   358.51513336
 C      6   3   2     1.432037780456   123.02181360     1.52034851
 O     17   6   3     1.314000841389   121.58959041   180.09568173
 H      5   4   3     1.096736520170   107.25966979   183.23359144
 H      5   4   3     1.101826271626   111.37480382    64.54737016
 H      5   4   3     1.095688685979   110.32255649   302.62499455
 H      8   7   6     1.096700928800   107.24286337   182.57438796
 H      8   7   6     1.101553943296   111.35318890    63.84361871
 H      8   7   6     1.095448526333   110.33831578   301.83525674
 H     10   9   2     1.093278859203   108.32705906   350.01961670
 H     10   9   2     1.100398004003   112.80104007   229.39035789
 H     10   9   2     1.102335812794   113.44043860   108.87598690
 H     12  11   9     1.101988933277   109.93260400   314.13276670
 H     12  11   9     1.093569078402   106.38956853   198.07517018
 H     13  12  11     1.092209815954   115.03530476   280.35224879
 H     15  14  13     1.095926513601   111.99331871   359.60727473
 H     15  14  13     1.100553088956   111.21020184   238.76484172
 H     15  14  13     1.100436602000   111.29478544   120.72792805
 H     16  14  13     1.094582987247   112.05872260   345.08529016
 H     16  14  13     1.100014060841   110.17735126   224.81951206
 H     16  14  13     1.101396054508   111.16477092   107.68614483

---------------------------
INTERNAL COORDINATES (A.U.)
---------------------------
 O      0   0   0     0.000000000000     0.00000000     0.00000000
 C      1   0   0     2.477722780892     0.00000000     0.00000000
 C      2   1   0     2.708246209657   121.85673649     0.00000000
 O      3   2   1     2.657793166456   119.08544114   358.68779800
 C      4   3   2     2.688659166398   112.99856977    69.40694562
 C      3   2   1     2.649771297967   123.17299241   179.83188516
 O      6   3   2     2.655700998409   117.98194844   183.66512125
 C      7   6   3     2.689238247166   113.44063722   247.99133781
 C      2   1   3     2.719129824682   124.01644641   179.86259527
 C      9   2   1     2.865084653108   116.47378285   358.41468069
 C      9   2   1     2.674496495907   122.62866348   178.59906033
 C     11   9   2     2.887202551737   121.39268901   179.27081011
 C     12  11   9     2.865384064829   115.70961652    75.50099973
 C     13  12  11     2.541275760500   128.32904276   100.61625475
 C     14  13  12     2.859790242436   120.95392082   178.31521444
 C     14  13  12     2.858708410566   124.19291962   358.51513336
 C      6   3   2     2.706159218490   123.02181360     1.52034851
 O     17   6   3     2.483101729968   121.58959041   180.09568173
 H      5   4   3     2.072531664191   107.25966979   183.23359144
 H      5   4   3     2.082149900534   111.37480382    64.54737016
 H      5   4   3     2.070551544536   110.32255649   302.62499455
 H      8   7   6     2.072464406250   107.24286337   182.57438796
 H      8   7   6     2.081635274570   111.35318890    63.84361871
 H      8   7   6     2.070097708577   110.33831578   301.83525674
 H     10   9   2     2.065997631899   108.32705906   350.01961670
 H     10   9   2     2.079450865878   112.80104007   229.39035789
 H     10   9   2     2.083112793795   113.44043860   108.87598690
 H     12  11   9     2.082457286505   109.93260400   314.13276670
 H     12  11   9     2.066546066704   106.38956853   198.07517018
 H     13  12  11     2.063977432933   115.03530476   280.35224879
 H     15  14  13     2.071000973609   111.99331871   359.60727473
 H     15  14  13     2.079743933967   111.21020184   238.76484172
 H     15  14  13     2.079523805523   111.29478544   120.72792805
 H     16  14  13     2.068462076746   112.05872260   345.08529016
 H     16  14  13     2.078725318452   110.17735126   224.81951206
 H     16  14  13     2.081336908002   111.16477092   107.68614483


           ************************************************************
           *        Program running with 4 parallel MPI-processes     *
           *              working on a common directory               *
           ************************************************************
------------------------------------------------------------------------------
                   ___                                                        
                  /   \      - P O W E R E D   B Y -                         
                 /     \                                                     
                 |  |  |   _    _      __       _____    __    __             
                 |  |  |  | |  | |    /  \     |  _  \  |  |  /  |          
                  \  \/   | |  | |   /    \    | | | |  |  | /  /          
                 / \  \   | |__| |  /  /\  \   | |_| |  |  |/  /          
                |  |  |   |  __  | /  /__\  \  |    /   |      \           
                |  |  |   | |  | | |   __   |  |    \   |  |\   \          
                \     /   | |  | | |  |  |  |  | |\  \  |  | \   \       
                 \___/    |_|  |_| |__|  |__|  |_| \__\ |__|  \__/        
                                                                              
                      - O R C A' S   B I G   F R I E N D -                    
                                      &                                       
                       - I N T E G R A L  F E E D E R -                       
                                                                              
 v1 FN, 2020, v2 2021                                                         
------------------------------------------------------------------------------


Reading SHARK input file UQ1_2e_0H_B3LYP_631Gd_opt.SHARKINP.tmp ... ok
----------------------
SHARK INTEGRAL PACKAGE
----------------------

Number of atoms                             ...     36
Number of basis functions                   ...    288
Number of shells                            ...    144
Maximum angular momentum                    ...      2
Integral batch strategy                     ... SHARK/LIBINT Hybrid
RI-J (if used) integral strategy            ... SPLIT-RIJ (Revised 2003 algorithm where possible)
Printlevel                                  ...      1
Contraction scheme used                     ... SEGMENTED contraction
Coulomb Range Separation                    ... NOT USED
Exchange Range Separation                   ... NOT USED
Finite Nucleus Model                        ... NOT USED
Auxiliary Coulomb fitting basis             ... AVAILABLE
   # of basis functions in Aux-J            ...   1080
   # of shells in Aux-J                     ...    360
   Maximum angular momentum in Aux-J        ...      4
Auxiliary J/K fitting basis                 ... NOT available
Auxiliary Correlation fitting basis         ... NOT available
Auxiliary 'external' fitting basis          ... NOT available
Integral threshold                          ...     2.500000e-11
Primitive cut-off                           ...     2.500000e-12
Primitive pair pre-selection threshold      ...     2.500000e-12

Calculating pre-screening integrals         ... done (  0.0 sec) Dimension = 144
Organizing shell pair data                  ... done (  0.0 sec)
Shell pair information
Total number of shell pairs                 ...     10440
Shell pairs after pre-screening             ...      8079
Total number of primitive shell pairs       ...     59085
Primitive shell pairs kept                  ...     25747
          la=0 lb=0:   2982 shell pairs
          la=1 lb=0:   2698 shell pairs
          la=1 lb=1:    610 shell pairs
          la=2 lb=0:   1131 shell pairs
          la=2 lb=1:    540 shell pairs
          la=2 lb=2:    118 shell pairs

Calculating one electron integrals          ... done (  0.0 sec)
Calculating RI/J V-Matrix + Cholesky decomp.... done (  0.1 sec)
Calculating Nuclear repulsion               ... done (  0.0 sec) ENN=   1342.008085700093 Eh

SHARK setup successfully completed in   0.3 seconds

Maximum memory used throughout the entire GTOINT-calculation: 19.8 MB
[1717822902.264592] [eu-g5-014-1:51007:0]          mpool.c:38   UCX  WARN  object 0x2fe3340 was not returned to mpool ucp_requests
[1717822902.264613] [eu-g5-014-1:51007:0]          mpool.c:38   UCX  WARN  object 0x2fe3500 was not returned to mpool ucp_requests
[1717822902.264617] [eu-g5-014-1:51007:0]          mpool.c:38   UCX  WARN  object 0x2fe36c0 was not returned to mpool ucp_requests
[1717822902.264620] [eu-g5-014-1:51007:0]          mpool.c:38   UCX  WARN  object 0x2fe3880 was not returned to mpool ucp_requests
[1717822902.264623] [eu-g5-014-1:51007:0]          mpool.c:38   UCX  WARN  object 0x2fe3a40 was not returned to mpool ucp_requests
[1717822902.264626] [eu-g5-014-1:51007:0]          mpool.c:38   UCX  WARN  object 0x2fe3c00 was not returned to mpool ucp_requests
[1717822902.264629] [eu-g5-014-1:51007:0]          mpool.c:38   UCX  WARN  object 0x2fe3dc0 was not returned to mpool ucp_requests
[1717822902.264632] [eu-g5-014-1:51007:0]          mpool.c:38   UCX  WARN  object 0x2fe3f80 was not returned to mpool ucp_requests
[1717822902.264635] [eu-g5-014-1:51007:0]          mpool.c:38   UCX  WARN  object 0x2fe4140 was not returned to mpool ucp_requests
[1717822902.264638] [eu-g5-014-1:51007:0]          mpool.c:38   UCX  WARN  object 0x2fe4300 was not returned to mpool ucp_requests
[1717822902.264640] [eu-g5-014-1:51007:0]          mpool.c:38   UCX  WARN  object 0x2fe44c0 was not returned to mpool ucp_requests
[1717822902.265990] [eu-g5-014-1:51008:0]          mpool.c:38   UCX  WARN  object 0x23f66c0 was not returned to mpool ucp_requests
[1717822902.266009] [eu-g5-014-1:51008:0]          mpool.c:38   UCX  WARN  object 0x23f6880 was not returned to mpool ucp_requests
[1717822902.266013] [eu-g5-014-1:51008:0]          mpool.c:38   UCX  WARN  object 0x23f6a40 was not returned to mpool ucp_requests
[1717822902.266016] [eu-g5-014-1:51008:0]          mpool.c:38   UCX  WARN  object 0x23f6c00 was not returned to mpool ucp_requests
[1717822902.266019] [eu-g5-014-1:51008:0]          mpool.c:38   UCX  WARN  object 0x23f6dc0 was not returned to mpool ucp_requests
[1717822902.266022] [eu-g5-014-1:51008:0]          mpool.c:38   UCX  WARN  object 0x23f6f80 was not returned to mpool ucp_requests
[1717822902.266025] [eu-g5-014-1:51008:0]          mpool.c:38   UCX  WARN  object 0x23f7140 was not returned to mpool ucp_requests
[1717822902.266028] [eu-g5-014-1:51008:0]          mpool.c:38   UCX  WARN  object 0x23f7300 was not returned to mpool ucp_requests
[1717822902.266030] [eu-g5-014-1:51008:0]          mpool.c:38   UCX  WARN  object 0x23f74c0 was not returned to mpool ucp_requests
[1717822902.266033] [eu-g5-014-1:51008:0]          mpool.c:38   UCX  WARN  object 0x23f7680 was not returned to mpool ucp_requests
[1717822902.266036] [eu-g5-014-1:51008:0]          mpool.c:38   UCX  WARN  object 0x23f7840 was not returned to mpool ucp_requests
[1717822902.266040] [eu-g5-014-1:51008:0]          mpool.c:38   UCX  WARN  object 0x23f7a00 was not returned to mpool ucp_requests
[1717822902.266043] [eu-g5-014-1:51008:0]          mpool.c:38   UCX  WARN  object 0x23f7bc0 was not returned to mpool ucp_requests
[1717822902.266045] [eu-g5-014-1:51008:0]          mpool.c:38   UCX  WARN  object 0x23f7d80 was not returned to mpool ucp_requests
[1717822902.266049] [eu-g5-014-1:51008:0]          mpool.c:38   UCX  WARN  object 0x23f7f40 was not returned to mpool ucp_requests
[1717822902.266052] [eu-g5-014-1:51008:0]          mpool.c:38   UCX  WARN  object 0x23f8100 was not returned to mpool ucp_requests
[1717822902.266055] [eu-g5-014-1:51008:0]          mpool.c:38   UCX  WARN  object 0x23f82c0 was not returned to mpool ucp_requests
[1717822902.266058] [eu-g5-014-1:51008:0]          mpool.c:38   UCX  WARN  object 0x23f8480 was not returned to mpool ucp_requests
[1717822902.265950] [eu-g5-014-1:51009:0]          mpool.c:38   UCX  WARN  object 0x413b6c0 was not returned to mpool ucp_requests
[1717822902.265982] [eu-g5-014-1:51009:0]          mpool.c:38   UCX  WARN  object 0x413b880 was not returned to mpool ucp_requests
[1717822902.265988] [eu-g5-014-1:51009:0]          mpool.c:38   UCX  WARN  object 0x413ba40 was not returned to mpool ucp_requests
[1717822902.265993] [eu-g5-014-1:51009:0]          mpool.c:38   UCX  WARN  object 0x413bc00 was not returned to mpool ucp_requests
[1717822902.265997] [eu-g5-014-1:51009:0]          mpool.c:38   UCX  WARN  object 0x413bdc0 was not returned to mpool ucp_requests
[1717822902.266002] [eu-g5-014-1:51009:0]          mpool.c:38   UCX  WARN  object 0x413bf80 was not returned to mpool ucp_requests
[1717822902.266006] [eu-g5-014-1:51009:0]          mpool.c:38   UCX  WARN  object 0x413c140 was not returned to mpool ucp_requests
[1717822902.266011] [eu-g5-014-1:51009:0]          mpool.c:38   UCX  WARN  object 0x413c300 was not returned to mpool ucp_requests
[1717822902.266015] [eu-g5-014-1:51009:0]          mpool.c:38   UCX  WARN  object 0x413c4c0 was not returned to mpool ucp_requests
[1717822902.266020] [eu-g5-014-1:51009:0]          mpool.c:38   UCX  WARN  object 0x413c680 was not returned to mpool ucp_requests
[1717822902.266024] [eu-g5-014-1:51009:0]          mpool.c:38   UCX  WARN  object 0x413c840 was not returned to mpool ucp_requests
[1717822902.266028] [eu-g5-014-1:51009:0]          mpool.c:38   UCX  WARN  object 0x413ca00 was not returned to mpool ucp_requests
[1717822902.266033] [eu-g5-014-1:51009:0]          mpool.c:38   UCX  WARN  object 0x413cbc0 was not returned to mpool ucp_requests
[1717822902.266038] [eu-g5-014-1:51009:0]          mpool.c:38   UCX  WARN  object 0x413cd80 was not returned to mpool ucp_requests
[1717822902.266042] [eu-g5-014-1:51009:0]          mpool.c:38   UCX  WARN  object 0x413cf40 was not returned to mpool ucp_requests
[1717822902.266047] [eu-g5-014-1:51009:0]          mpool.c:38   UCX  WARN  object 0x413d100 was not returned to mpool ucp_requests
[1717822902.266051] [eu-g5-014-1:51009:0]          mpool.c:38   UCX  WARN  object 0x413d2c0 was not returned to mpool ucp_requests
[1717822902.266056] [eu-g5-014-1:51009:0]          mpool.c:38   UCX  WARN  object 0x413d480 was not returned to mpool ucp_requests


           ************************************************************
           *        Program running with 4 parallel MPI-processes     *
           *              working on a common directory               *
           ************************************************************

Diagonalization of the overlap matrix:
Smallest eigenvalue                        ... 4.120e-04
Time for diagonalization                   ...    0.015 sec
Threshold for overlap eigenvalues          ... 1.000e-08
Number of eigenvalues below threshold      ... 0
Time for construction of square roots      ...    0.006 sec
Total time needed                          ...    0.023 sec

-------------------
DFT GRID GENERATION
-------------------

General Integration Accuracy     IntAcc      ... 4.959
Radial Grid Type                 RadialGrid  ... OptM3 with GC (2021)
Angular Grid (max. ang.)         AngularGrid ... 6 (Lebedev-590)
Angular grid pruning method      GridPruning ... 4 (adaptive)
Weight generation scheme         WeightScheme... Becke
Basis function cutoff            BFCut       ... 1.0000e-11
Integration weight cutoff        WCut        ... 1.0000e-14
Angular grids for H and He will be reduced by one unit
Partially contracted basis set               ... off
Rotationally invariant grid construction     ... off

Total number of grid points                  ...   410449
Total number of batches                      ...     6433
Average number of points per batch           ...       63
Average number of grid points per atom       ...    11401
Time for grid setup =    5.497 sec

--------------------
COSX GRID GENERATION
--------------------

GRIDX 1
-------
General Integration Accuracy     IntAcc      ... 4.020
Radial Grid Type                 RadialGrid  ... OptM3 with GC (2021)
Angular Grid (max. ang.)         AngularGrid ... 2 (Lebedev-110)
Angular grid pruning method      GridPruning ... 4 (adaptive)
Weight generation scheme         WeightScheme... Becke
Basis function cutoff            BFCut       ... 1.0000e-11
Integration weight cutoff        WCut        ... 1.0000e-14
Angular grids for H and He will be reduced by one unit
Partially contracted basis set               ... on
Rotationally invariant grid construction     ... off

Total number of grid points                  ...    45147
Total number of batches                      ...      725
Average number of points per batch           ...       62
Average number of grid points per atom       ...     1254
UseSFitting                                  ... on

GRIDX 2
-------
General Integration Accuracy     IntAcc      ... 4.338
Radial Grid Type                 RadialGrid  ... OptM3 with GC (2021)
Angular Grid (max. ang.)         AngularGrid ... 3 (Lebedev-194)
Angular grid pruning method      GridPruning ... 4 (adaptive)
Weight generation scheme         WeightScheme... Becke
Basis function cutoff            BFCut       ... 1.0000e-11
Integration weight cutoff        WCut        ... 1.0000e-14
Angular grids for H and He will be reduced by one unit
Partially contracted basis set               ... on
Rotationally invariant grid construction     ... off

Total number of grid points                  ...    98564
Total number of batches                      ...     1556
Average number of points per batch           ...       63
Average number of grid points per atom       ...     2738
UseSFitting                                  ... on

GRIDX 3
-------
General Integration Accuracy     IntAcc      ... 4.871
Radial Grid Type                 RadialGrid  ... OptM3 with GC (2021)
Angular Grid (max. ang.)         AngularGrid ... 4 (Lebedev-302)
Angular grid pruning method      GridPruning ... 4 (adaptive)
Weight generation scheme         WeightScheme... Becke
Basis function cutoff            BFCut       ... 1.0000e-11
Integration weight cutoff        WCut        ... 1.0000e-14
Angular grids for H and He will be reduced by one unit
Partially contracted basis set               ... on
Rotationally invariant grid construction     ... off

Total number of grid points                  ...   187136
Total number of batches                      ...     2942
Average number of points per batch           ...       63
Average number of grid points per atom       ...     5198
UseSFitting                                  ... on

Time for X-Grid setup             =    2.955 sec


--------------------
CPCM SOLVATION MODEL
--------------------
CPCM parameters:
  Epsilon                                         ...      80.4000
  Refrac                                          ...       1.3300
  Rsolv                                           ...       1.3000
  Surface type                                    ... GAUSSIAN VDW
  Epsilon function type                           ...         CPCM
Radii:
 Radius for O  used is    3.4469 Bohr (=   1.8240 Ang.)
 Radius for C  used is    3.8550 Bohr (=   2.0400 Ang.)
 Radius for H  used is    2.4944 Bohr (=   1.3200 Ang.)
Calculating surface                               ...        done! (  0.0s)
GEPOL surface points                              ...         1929
GEPOL Volume                                      ...    2104.8526
GEPOL Surface-area                                ...    1094.0629
Calculating surface distance matrix               ...        done! (  0.0s)
Performing Cholesky decomposition & store         ...        done! (  0.2s)
Overall time for CPCM initialization              ...                 0.2s
--------------
SCF ITERATIONS
--------------
ITER       Energy         Delta-E        Max-DP      RMS-DP      [F,P]     Damp
               ***  Starting incremental Fock matrix formation  ***
  0   -844.8544518614   0.000000000000 0.00576045  0.00010019  0.0327188 0.7000
                      *** Initiating the SOSCF procedure ***
                      *** Re-Reading the Fockian *** 
                      *** Removing any level shift *** 
ITER      Energy       Delta-E        Grad      Rot      Max-DP    RMS-DP
  1   -844.85526960  -0.0008177374  0.001604  0.001604  0.017644  0.000327
               *** Restarting incremental Fock matrix formation ***
  2   -844.85755149  -0.0022818916  0.000969  0.001672  0.005731  0.000094
  3   -844.85762894  -0.0000774531  0.000177  0.000652  0.001545  0.000030
  4   -844.85762626   0.0000026823  0.000385  0.000461  0.001057  0.000017
  5   -844.85763123  -0.0000049707  0.000023  0.000062  0.000141  0.000003
  6   -844.85763121   0.0000000263  0.000029  0.000050  0.000076  0.000001
  7   -844.85763127  -0.0000000627  0.000005  0.000019  0.000018  0.000001
  8   -844.85763127   0.0000000025  0.000008  0.000014  0.000013  0.000000
                  ***Gradient check signals convergence***
              ***Rediagonalizing the Fockian in SOSCF/NRSCF***

               *****************************************************
               *                     SUCCESS                       *
               *           SCF CONVERGED AFTER   9 CYCLES          *
               *****************************************************

Old exchange energy                            =    -22.494709618 Eh
New exchange energy                            =    -22.494711605 Eh
Exchange energy change after final integration =     -0.000001987 Eh
Total energy after final integration           =   -844.857633259 Eh
Final COS-X integration done in                =    17.247 sec
Total Energy       :         -844.85763326 Eh          -22989.74498 eV
  Last Energy change         ...   -5.9713e-09  Tolerance :   1.0000e-08
  Last MAX-Density change    ...    3.9968e-15  Tolerance :   1.0000e-07
             **** THE GBW FILE WAS UPDATED (UQ1_2e_0H_B3LYP_631Gd_opt.gbw) ****
             **** DENSITY UQ1_2e_0H_B3LYP_631Gd_opt.scfp WAS UPDATED ****
             **** ENERGY FILE WAS UPDATED (UQ1_2e_0H_B3LYP_631Gd_opt.en.tmp) ****
             **** THE GBW FILE WAS UPDATED (UQ1_2e_0H_B3LYP_631Gd_opt.gbw) ****
             **** DENSITY UQ1_2e_0H_B3LYP_631Gd_opt.scfp WAS UPDATED ****
Total SCF time: 0 days 0 hours 1 min 50 sec 

Maximum memory used throughout the entire SCF-calculation: 119.0 MB

-------------------------   --------------------
FINAL SINGLE POINT ENERGY      -844.857633258718
-------------------------   --------------------


           ************************************************************
           *        Program running with 4 parallel MPI-processes     *
           *              working on a common directory               *
           ************************************************************
------------------------------------------------------------------------------
                         ORCA SCF GRADIENT CALCULATION
------------------------------------------------------------------------------

 ... reading COSX grid (gridx3)
Gradient of the Kohn-Sham DFT energy:
Kohn-Sham wavefunction type      ... RKS
Hartree-Fock exchange scaling    ...    0.200
Number of operators              ...    1
Number of atoms                  ...   36
Basis set dimensions             ...  288
Integral neglect threshold       ... 2.5e-11
Integral primitive cutoff        ... 2.5e-12
SHARK Integral package           ... ON

Nuc. rep. gradient       (SHARK) ... done (  0.0 sec)
HCore & Overlap gradient (SHARK) ... done (  0.3 sec)
RI-J gradient            (SHARK) ... done (  1.4 sec)
COSX-gradient                    ... done ( 21.4 sec)
Exchange-correlation gradient    ... done

------------------
CARTESIAN GRADIENT
------------------

   1   O   :   -0.000754992    0.000340856    0.000475063
   2   C   :   -0.000224341    0.000136525    0.000247589
   3   C   :    0.000737551    0.000162426   -0.000463129
   4   O   :   -0.000236645   -0.000252161    0.000144094
   5   C   :    0.000025876    0.000122698   -0.000178818
   6   C   :   -0.000553349    0.000552362    0.000527826
   7   O   :    0.000042859   -0.000011845   -0.000272481
   8   C   :    0.000144017   -0.000059829    0.000633016
   9   C   :   -0.000127024   -0.000503436   -0.000283614
  10   C   :   -0.000243282    0.000616280   -0.000344305
  11   C   :    0.000044515    0.000274279   -0.000037617
  12   C   :    0.000185741   -0.000055060    0.000081124
  13   C   :   -0.000314026   -0.000160810   -0.000159152
  14   C   :   -0.000179907   -0.000001201   -0.000317938
  15   C   :    0.000261926   -0.000012521   -0.000213660
  16   C   :   -0.000212842    0.000086489    0.000307940
  17   C   :    0.000396320   -0.000146495   -0.000197780
  18   O   :   -0.000058236    0.000129394   -0.000000584
  19   H   :   -0.000023591    0.000070107   -0.000019483
  20   H   :   -0.000004767   -0.000082832    0.000054565
  21   H   :   -0.000021081   -0.000001229    0.000071582
  22   H   :    0.000180290   -0.000130634   -0.000011845
  23   H   :   -0.000167029    0.000048193   -0.000108615
  24   H   :   -0.000173049   -0.000082967   -0.000259011
  25   H   :    0.000698703   -0.000893019   -0.000044373
  26   H   :    0.000254270   -0.000330170   -0.000072723
  27   H   :    0.000260371    0.000129526    0.000148682
  28   H   :   -0.000006158    0.000035617    0.000128027
  29   H   :    0.000033249   -0.000020198    0.000024827
  30   H   :   -0.000103464    0.000094038   -0.000006332
  31   H   :   -0.000030909   -0.000000025    0.000011015
  32   H   :    0.000000088    0.000071580    0.000138427
  33   H   :    0.000012085   -0.000021634   -0.000010828
  34   H   :   -0.000049934   -0.000140154   -0.000034338
  35   H   :    0.000015560   -0.000034718   -0.000056556
  36   H   :    0.000218962    0.000144759    0.000139053

Difference to translation invariance:
           :    0.0000277567    0.0000741882    0.0000396479

Difference to rotation invariance:
           :   -0.0023453286    0.0005691795   -0.0021770802

Norm of the cartesian gradient     ...    0.0026816883
RMS gradient                       ...    0.0002580456
MAX gradient                       ...    0.0008930192

-------
TIMINGS
-------

Total SCF gradient time            ...       32.889 sec

One electron gradient       ....       0.306 sec  (  0.9%)
RI-J Coulomb gradient       ....       1.393 sec  (  4.2%)
COSX gradient               ....      21.431 sec  ( 65.2%)
XC gradient                 ....       7.679 sec  ( 23.3%)
CPCM gradient               ....       0.670 sec  (  2.0%)
   A-Matrix (El+Nuc)        ....       0.166 sec  (  0.5%)
   Potential                ....       0.504 sec  (  1.5%)

Maximum memory used throughout the entire SCFGRAD-calculation: 89.5 MB
------------------------------------------------------------------------------
                         ORCA GEOMETRY RELAXATION STEP
------------------------------------------------------------------------------

Reading the OPT-File                    .... done
Getting information on internals        .... done
Copying old internal coords+grads       .... done
Making the new internal coordinates     .... (new redundants).... done
Validating the new internal coordinates .... (new redundants).... done
Calculating the B-matrix                .... done
Calculating the G,G- and P matrices     .... done
Transforming gradient to internals      .... done
Projecting the internal gradient        .... done
Number of atoms                         ....  36
Number of internal coordinates          .... 166
Current Energy                          ....  -844.857633259 Eh
Current gradient norm                   ....     0.002681688 Eh/bohr
Maximum allowed component of the step   ....  0.300
Current trust radius                    ....  0.300
Updating the Hessian (BFGS)             .... done
Forming the augmented Hessian           .... done
Diagonalizing the augmented Hessian     .... done
Last element of RFO vector              ....  0.975870228
Lowest eigenvalues of augmented Hessian:
 -0.000093094  0.000314742  0.001501472  0.005909065  0.009126431
Length of the computed step             ....  0.223750362
The final length of the internal step   ....  0.223750362
Converting the step to cartesian space:
 Initial RMS(Int)=    0.0173663961
Transforming coordinates:
 Iter   0:  RMS(Cart)=    0.0738813143 RMS(Int)=    0.4860203428
 Iter   1:  RMS(Cart)=    0.0017415208 RMS(Int)=    0.0007985853
 Iter   2:  RMS(Cart)=    0.0000881525 RMS(Int)=    0.0000340124
 Iter   3:  RMS(Cart)=    0.0000049936 RMS(Int)=    0.0000032298
 Iter   4:  RMS(Cart)=    0.0000003112 RMS(Int)=    0.0000001644
 Iter   5:  RMS(Cart)=    0.0000000202 RMS(Int)=    0.0000000151
done
Storing new coordinates                 .... done

                                .--------------------.
          ----------------------|Geometry convergence|-------------------------
          Item                value                   Tolerance       Converged
          ---------------------------------------------------------------------
          Energy change      -0.0000266499            0.0000002000      NO
          RMS gradient        0.0003108859            0.0000080000      NO
          MAX gradient        0.0017300385            0.0000300000      NO
          RMS step            0.0173663961            0.0001000000      NO
          MAX step            0.0647120098            0.0002000000      NO
          ........................................................
          Max(Bonds)      0.0034      Max(Angles)    1.14
          Max(Dihed)        3.71      Max(Improp)    0.00
          ---------------------------------------------------------------------

The optimization has not yet converged - more geometry cycles are needed


    ---------------------------------------------------------------------------
                         Redundant Internal Coordinates
                            (Angstroem and degrees)

        Definition                    Value    dE/dq     Step     New-Value
    ----------------------------------------------------------------------------
     1. B(C   1,O   0)                1.3112  0.000837 -0.0008    1.3104   
     2. B(C   2,C   1)                1.4331  0.000110  0.0009    1.4341   
     3. B(O   3,C   2)                1.4064  0.000308  0.0021    1.4085   
     4. B(C   4,O   3)                1.4228  0.000089 -0.0001    1.4226   
     5. B(C   5,C   2)                1.4022 -0.000081 -0.0029    1.3993   
     6. B(O   6,C   5)                1.4053  0.000241  0.0017    1.4070   
     7. B(C   7,O   6)                1.4231  0.000281 -0.0012    1.4219   
     8. B(C   8,C   1)                1.4389  0.000855 -0.0031    1.4358   
     9. B(C   9,C   8)                1.5161 -0.000087  0.0001    1.5162   
    10. B(C  10,C   8)                1.4153 -0.000585  0.0005    1.4158   
    11. B(C  11,C  10)                1.5278 -0.000174  0.0016    1.5294   
    12. B(C  12,C  11)                1.5163 -0.000403  0.0001    1.5164   
    13. B(C  13,C  12)                1.3448 -0.000081 -0.0003    1.3445   
    14. B(C  14,C  13)                1.5133  0.000129  0.0000    1.5133   
    15. B(C  15,C  13)                1.5128 -0.000168 -0.0008    1.5120   
    16. B(C  16,C  10)                1.4355 -0.000384 -0.0011    1.4344   
    17. B(C  16,C   5)                1.4320  0.000266  0.0024    1.4345   
    18. B(O  17,C  16)                1.3140 -0.000129 -0.0011    1.3129   
    19. B(H  18,C   4)                1.0967  0.000003  0.0002    1.0969   
    20. B(H  19,C   4)                1.1018 -0.000007 -0.0002    1.1016   
    21. B(H  20,C   4)                1.0957 -0.000024  0.0001    1.0958   
    22. B(H  21,C   7)                1.0967  0.000038  0.0003    1.0970   
    23. B(H  22,C   7)                1.1016 -0.000093 -0.0004    1.1012   
    24. B(H  23,C   7)                1.0954 -0.000108  0.0001    1.0956   
    25. B(H  24,C   9)                1.0933 -0.001091  0.0019    1.0952   
    26. B(H  25,C   9)                1.1004  0.000067  0.0002    1.1006   
    27. B(H  26,C   9)                1.1023  0.000313 -0.0034    1.0989   
    28. B(H  27,C  11)                1.1020 -0.000047 -0.0006    1.1014   
    29. B(H  28,C  11)                1.0936 -0.000002  0.0004    1.0939   
    30. B(H  29,C  12)                1.0922  0.000089 -0.0000    1.0922   
    31. B(H  30,C  14)                1.0959  0.000006 -0.0000    1.0959   
    32. B(H  31,C  14)                1.1006 -0.000061 -0.0004    1.1002   
    33. B(H  32,C  14)                1.1004  0.000006 -0.0001    1.1004   
    34. B(H  33,C  15)                1.0946  0.000098  0.0001    1.0947   
    35. B(H  34,C  15)                1.1000 -0.000037  0.0001    1.1001   
    36. B(H  35,C  15)                1.1014  0.000078  0.0001    1.1015   
    37. A(O   0,C   1,C   8)          124.02  0.000980   -0.10    123.92   
    38. A(C   2,C   1,C   8)          114.13 -0.000826   -0.09    114.04   
    39. A(O   0,C   1,C   2)          121.86 -0.000154    0.19    122.04   
    40. A(O   3,C   2,C   5)          117.73 -0.000318    0.20    117.93   
    41. A(C   1,C   2,C   5)          123.17  0.000305   -0.08    123.10   
    42. A(C   1,C   2,O   3)          119.09  0.000013   -0.12    118.96   
    43. A(C   2,O   3,C   4)          113.00 -0.000215   -0.21    112.79   
    44. A(H  18,C   4,H  20)          109.66 -0.000057   -0.11    109.55   
    45. A(O   3,C   4,H  18)          107.26  0.000071    0.05    107.30   
    46. A(H  18,C   4,H  19)          108.59 -0.000020   -0.06    108.52   
    47. A(O   3,C   4,H  19)          111.37 -0.000082    0.00    111.38   
    48. A(O   3,C   4,H  20)          110.32 -0.000022    0.10    110.43   
    49. A(H  19,C   4,H  20)          109.58  0.000109    0.02    109.60   
    50. A(C   2,C   5,C  16)          123.02  0.000165    0.24    123.26   
    51. A(C   2,C   5,O   6)          117.98  0.000295   -0.04    117.94   
    52. A(O   6,C   5,C  16)          118.96 -0.000461   -0.22    118.75   
    53. A(C   5,O   6,C   7)          113.44  0.000038   -0.01    113.43   
    54. A(H  22,C   7,H  23)          109.65  0.000319    0.20    109.85   
    55. A(O   6,C   7,H  23)          110.34 -0.000251    0.14    110.48   
    56. A(H  21,C   7,H  23)          109.55 -0.000220   -0.47    109.09   
    57. A(H  21,C   7,H  22)          108.64  0.000055   -0.01    108.63   
    58. A(O   6,C   7,H  22)          111.35 -0.000092    0.02    111.37   
    59. A(O   6,C   7,H  21)          107.24  0.000185    0.10    107.34   
    60. A(C   9,C   8,C  10)          120.90 -0.001730    0.39    121.29   
    61. A(C   1,C   8,C   9)          116.47  0.001266   -0.65    115.83   
    62. A(C   1,C   8,C  10)          122.63  0.000464    0.25    122.87   
    63. A(H  25,C   9,H  26)          105.98 -0.000027    0.40    106.38   
    64. A(C   8,C   9,H  26)          113.44  0.000195   -0.55    112.89   
    65. A(H  24,C   9,H  26)          107.17  0.000023    0.02    107.19   
    66. A(H  24,C   9,H  25)          108.90  0.000417   -0.50    108.40   
    67. A(C   8,C   9,H  25)          112.80 -0.000323    0.57    113.37   
    68. A(C   8,C   9,H  24)          108.33 -0.000245    0.01    108.34   
    69. A(C   8,C  10,C  11)          121.39 -0.000870   -0.12    121.28   
    70. A(C  11,C  10,C  16)          115.86  0.000671    0.11    115.97   
    71. A(C   8,C  10,C  16)          122.70  0.000200   -0.04    122.66   
    72. A(C  10,C  11,C  12)          115.71 -0.000375    1.14    116.85   
    73. A(H  27,C  11,H  28)          107.46  0.000020    0.02    107.47   
    74. A(C  10,C  11,H  28)          106.39  0.000230    0.13    106.52   
    75. A(C  12,C  11,H  27)          107.04 -0.000157   -0.30    106.74   
    76. A(C  10,C  11,H  27)          109.93  0.000008   -0.60    109.33   
    77. A(C  12,C  11,H  28)          110.06  0.000302   -0.45    109.61   
    78. A(C  11,C  12,C  13)          128.33  0.000806    0.18    128.51   
    79. A(C  13,C  12,H  29)          116.64 -0.000297   -0.29    116.35   
    80. A(C  11,C  12,H  29)          115.04 -0.000509    0.10    115.14   
    81. A(C  14,C  13,C  15)          114.85 -0.000295   -0.01    114.84   
    82. A(C  12,C  13,C  15)          124.19  0.000611   -0.03    124.17   
    83. A(C  12,C  13,C  14)          120.95 -0.000317    0.04    120.99   
    84. A(H  31,C  14,H  32)          106.07 -0.000076   -0.00    106.07   
    85. A(C  13,C  14,H  32)          111.29 -0.000059   -0.08    111.21   
    86. A(H  30,C  14,H  31)          107.92 -0.000062    0.01    107.93   
    87. A(C  13,C  14,H  31)          111.21  0.000239    0.10    111.31   
    88. A(C  13,C  14,H  30)          111.99 -0.000054    0.02    112.01   
    89. A(H  30,C  14,H  32)          108.09  0.000007   -0.05    108.04   
    90. A(H  34,C  15,H  35)          105.94 -0.000005    0.10    106.05   
    91. A(H  33,C  15,H  35)          109.27  0.000129    0.36    109.64   
    92. A(C  13,C  15,H  35)          111.16 -0.000393   -0.34    110.83   
    93. A(H  33,C  15,H  34)          107.99 -0.000083   -0.16    107.83   
    94. A(C  13,C  15,H  34)          110.18  0.000095    0.12    110.30   
    95. A(C  13,C  15,H  33)          112.06  0.000251   -0.08    111.98   
    96. A(C  10,C  16,O  17)          124.08  0.000101    0.16    124.24   
    97. A(C   5,C  16,O  17)          121.59  0.000205    0.06    121.65   
    98. A(C   5,C  16,C  10)          114.31 -0.000309   -0.22    114.09   
    99. D(C   5,C   2,C   1,O   0)    179.83  0.000094   -0.73    179.10   
   100. D(O   3,C   2,C   1,O   0)     -1.31  0.000089   -0.64     -1.95   
   101. D(O   3,C   2,C   1,C   8)    178.81  0.000088   -1.02    177.79   
   102. D(C   5,C   2,C   1,C   8)     -0.04  0.000093   -1.12     -1.16   
   103. D(C   4,O   3,C   2,C   5)   -111.67  0.000038    0.52   -111.15   
   104. D(C   4,O   3,C   2,C   1)     69.41  0.000036    0.44     69.84   
   105. D(H  19,C   4,O   3,C   2)     64.55  0.000053   -0.49     64.06   
   106. D(H  20,C   4,O   3,C   2)    -57.38 -0.000013   -0.59    -57.96   
   107. D(H  18,C   4,O   3,C   2)   -176.77  0.000026   -0.54   -177.30   
   108. D(C  16,C   5,C   2,O   3)   -177.35 -0.000037   -0.51   -177.86   
   109. D(C  16,C   5,C   2,C   1)      1.52 -0.000039   -0.41      1.11   
   110. D(O   6,C   5,C   2,C   1)   -176.33  0.000039    0.16   -176.18   
   111. D(O   6,C   5,C   2,O   3)      4.79  0.000041    0.07      4.86   
   112. D(C   7,O   6,C   5,C   2)   -112.01 -0.000100    0.30   -111.71   
   113. D(C   7,O   6,C   5,C  16)     70.05 -0.000038    0.83     70.88   
   114. D(H  23,C   7,O   6,C   5)    -58.16 -0.000122   -0.74    -58.91   
   115. D(H  22,C   7,O   6,C   5)     63.84  0.000046   -0.38     63.46   
   116. D(H  21,C   7,O   6,C   5)   -177.43  0.000174   -0.32   -177.75   
   117. D(C  10,C   8,C   1,C   2)     -1.53 -0.000083    1.83      0.30   
   118. D(C  10,C   8,C   1,O   0)    178.60 -0.000083    1.44    180.04   
   119. D(C   9,C   8,C   1,C   2)    178.29 -0.000018    1.48    179.76   
   120. D(C   9,C   8,C   1,O   0)     -1.59 -0.000018    1.08     -0.50   
   121. D(H  26,C   9,C   8,C  10)    -71.30  0.000041   -2.71    -74.02   
   122. D(H  25,C   9,C   8,C  10)     49.21 -0.000093   -2.16     47.05   
   123. D(H  25,C   9,C   8,C   1)   -130.61 -0.000160   -1.82   -132.43   
   124. D(H  24,C   9,C   8,C  10)    169.84  0.000058   -2.39    167.45   
   125. D(H  26,C   9,C   8,C   1)    108.88 -0.000027   -2.38    106.50   
   126. D(H  24,C   9,C   8,C   1)     -9.98 -0.000010   -2.06    -12.04   
   127. D(C  16,C  10,C   8,C   1)      1.74  0.000018   -1.08      0.66   
   128. D(C  11,C  10,C   8,C   9)     -0.54 -0.000018   -1.85     -2.39   
   129. D(C  11,C  10,C   8,C   1)    179.27  0.000055   -2.21    177.06   
   130. D(C  16,C  10,C   8,C   9)   -178.07 -0.000055   -0.72   -178.79   
   131. D(H  28,C  11,C  10,C  16)     15.77 -0.000132    1.85     17.62   
   132. D(H  28,C  11,C  10,C   8)   -161.92 -0.000158    2.91   -159.01   
   133. D(H  27,C  11,C  10,C  16)    131.83  0.000022    1.64    133.47   
   134. D(H  27,C  11,C  10,C   8)    -45.87 -0.000005    2.70    -43.17   
   135. D(C  12,C  11,C  10,C  16)   -106.81 -0.000449    1.59   -105.22   
   136. D(C  12,C  11,C  10,C   8)     75.50 -0.000476    2.65     78.15   
   137. D(H  29,C  12,C  11,H  28)    159.74 -0.000016   -3.71    156.03   
   138. D(H  29,C  12,C  11,H  27)     43.26 -0.000109   -3.32     39.94   
   139. D(H  29,C  12,C  11,C  10)    -79.65  0.000256   -3.08    -82.73   
   140. D(C  13,C  12,C  11,H  28)    -19.99  0.000004   -2.52    -22.51   
   141. D(C  13,C  12,C  11,H  27)   -136.48 -0.000090   -2.14   -138.61   
   142. D(C  13,C  12,C  11,C  10)    100.62  0.000275   -1.89     98.72   
   143. D(C  15,C  13,C  12,H  29)    178.78  0.000021   -0.15    178.63   
   144. D(C  15,C  13,C  12,C  11)     -1.48  0.000001   -1.35     -2.84   
   145. D(C  14,C  13,C  12,H  29)     -1.42  0.000003   -0.05     -1.47   
   146. D(C  14,C  13,C  12,C  11)    178.32 -0.000017   -1.25    177.06   
   147. D(H  32,C  14,C  13,C  15)    -59.45 -0.000011    0.38    -59.07   
   148. D(H  32,C  14,C  13,C  12)    120.73  0.000004    0.29    121.02   
   149. D(H  31,C  14,C  13,C  15)     58.58  0.000010    0.39     58.97   
   150. D(H  31,C  14,C  13,C  12)   -121.24  0.000025    0.30   -120.94   
   151. D(H  30,C  14,C  13,C  15)    179.43  0.000060    0.48    179.91   
   152. D(H  30,C  14,C  13,C  12)     -0.39  0.000075    0.39     -0.00   
   153. D(H  35,C  15,C  13,C  14)    -72.12  0.000142    1.50    -70.62   
   154. D(H  35,C  15,C  13,C  12)    107.69  0.000125    1.60    109.29   
   155. D(H  34,C  15,C  13,C  14)     45.01 -0.000045    1.50     46.51   
   156. D(H  34,C  15,C  13,C  12)   -135.18 -0.000062    1.60   -133.58   
   157. D(H  33,C  15,C  13,C  14)    165.27  0.000081    1.33    166.61   
   158. D(H  33,C  15,C  13,C  12)    -14.91  0.000063    1.43    -13.49   
   159. D(O  17,C  16,C   5,C   2)   -179.90  0.000053    1.11   -178.79   
   160. D(C  10,C  16,C   5,O   6)    176.51 -0.000100    0.66    177.17   
   161. D(C  10,C  16,C   5,C   2)     -1.32 -0.000037    1.23     -0.09   
   162. D(O  17,C  16,C  10,C  11)      0.63 -0.000040    0.70      1.32   
   163. D(O  17,C  16,C  10,C   8)    178.29 -0.000041   -0.39    177.90   
   164. D(C   5,C  16,C  10,C  11)   -177.91  0.000051    0.58   -177.33   
   165. D(C   5,C  16,C  10,C   8)     -0.25  0.000050   -0.50     -0.76   
   166. D(O  17,C  16,C   5,O   6)     -2.07 -0.000010    0.54     -1.53   
    ----------------------------------------------------------------------------

         *************************************************************
         *                GEOMETRY OPTIMIZATION CYCLE  24            *
         *************************************************************
---------------------------------
CARTESIAN COORDINATES (ANGSTROEM)
---------------------------------
  O     -2.392893    2.443297    0.660199
  C     -1.652669    1.444655    0.245645
  C     -2.148931    0.100229    0.192928
  O     -3.459356   -0.161104    0.638381
  C     -4.452817    0.376644   -0.226364
  C     -1.383970   -0.979183   -0.262847
  O     -2.004990   -2.238971   -0.345849
  C     -1.505133   -3.178874    0.596753
  C     -0.290394    1.582401   -0.186513
  C      0.274593    2.989031   -0.152335
  C      0.489126    0.487327   -0.631121
  C      1.915581    0.685174   -1.146133
  C      2.999171    0.880528   -0.103495
  C      3.860705   -0.026837    0.388659
  C      4.925981    0.371491    1.387023
  C      3.860365   -1.490698    0.010178
  C     -0.023632   -0.850514   -0.699512
  O      0.657871   -1.881167   -1.143429
  H     -5.429070    0.165345    0.227006
  H     -4.418809   -0.096739   -1.220470
  H     -4.323624    1.459795   -0.330381
  H     -2.024537   -4.128575    0.418545
  H     -1.706327   -2.856501    1.630305
  H     -0.428817   -3.327303    0.456235
  H     -0.553128    3.689125    0.003033
  H      0.799675    3.271363   -1.077431
  H      0.988621    3.143073    0.668651
  H      1.946360    1.567335   -1.804835
  H      2.149314   -0.190469   -1.758771
  H      3.099647    1.899810    0.275760
  H      4.885275    1.440087    1.626765
  H      5.933881    0.147869    1.006874
  H      4.822467   -0.192651    2.326079
  H      2.945947   -1.776816   -0.519257
  H      3.938473   -2.117754    0.910648
  H      4.738252   -1.735493   -0.608416

----------------------------
CARTESIAN COORDINATES (A.U.)
----------------------------
  NO LB      ZA    FRAG     MASS         X           Y           Z
   0 O     8.0000    0    15.999   -4.521913    4.617162    1.247596
   1 C     6.0000    0    12.011   -3.123092    2.730001    0.464202
   2 C     6.0000    0    12.011   -4.060892    0.189405    0.364580
   3 O     8.0000    0    15.999   -6.537236   -0.304442    1.206365
   4 C     6.0000    0    12.011   -8.414605    0.711754   -0.427766
   5 C     6.0000    0    12.011   -2.615324   -1.850387   -0.496710
   6 O     8.0000    0    15.999   -3.788881   -4.231043   -0.653559
   7 C     6.0000    0    12.011   -2.844289   -6.007201    1.127699
   8 C     6.0000    0    12.011   -0.548766    2.990304   -0.352459
   9 C     6.0000    0    12.011    0.518905    5.648449   -0.287871
  10 C     6.0000    0    12.011    0.924313    0.920914   -1.192646
  11 C     6.0000    0    12.011    3.619923    1.294792   -2.165877
  12 C     6.0000    0    12.011    5.667612    1.663956   -0.195577
  13 C     6.0000    0    12.011    7.295676   -0.050715    0.734458
  14 C     6.0000    0    12.011    9.308755    0.702017    2.621094
  15 C     6.0000    0    12.011    7.295033   -2.817011    0.019234
  16 C     6.0000    0    12.011   -0.044657   -1.607239   -1.321885
  17 O     8.0000    0    15.999    1.243195   -3.554891   -2.160767
  18 H     1.0000    0     1.008  -10.259456    0.312456    0.428979
  19 H     1.0000    0     1.008   -8.350339   -0.182811   -2.306355
  20 H     1.0000    0     1.008   -8.170465    2.758612   -0.624329
  21 H     1.0000    0     1.008   -3.825821   -7.801876    0.790936
  22 H     1.0000    0     1.008   -3.224491   -5.398004    3.080830
  23 H     1.0000    0     1.008   -0.810346   -6.287691    0.862160
  24 H     1.0000    0     1.008   -1.045260    6.971436    0.005731
  25 H     1.0000    0     1.008    1.511167    6.181980   -2.036049
  26 H     1.0000    0     1.008    1.868222    5.939548    1.263567
  27 H     1.0000    0     1.008    3.678087    2.961833   -3.410644
  28 H     1.0000    0     1.008    4.061615   -0.359934   -3.323595
  29 H     1.0000    0     1.008    5.857484    3.590121    0.521111
  30 H     1.0000    0     1.008    9.231832    2.721370    3.074141
  31 H     1.0000    0     1.008   11.213410    0.279433    1.902716
  32 H     1.0000    0     1.008    9.113142   -0.364057    4.395652
  33 H     1.0000    0     1.008    5.567033   -3.357697   -0.981254
  34 H     1.0000    0     1.008    7.442636   -4.001975    1.720875
  35 H     1.0000    0     1.008    8.953999   -3.279606   -1.149739

--------------------------------
INTERNAL COORDINATES (ANGSTROEM)
--------------------------------
 O      0   0   0     0.000000000000     0.00000000     0.00000000
 C      1   0   0     1.310371670002     0.00000000     0.00000000
 C      2   1   0     1.434062990815   122.04707817     0.00000000
 O      3   2   1     1.408523099614   118.96437586   358.05359434
 C      4   3   2     1.422645836351   112.78777084    69.84529522
 C      3   2   1     1.399294498448   123.09128940   179.10405053
 O      6   3   2     1.406990379533   117.94435693   183.82150083
 C      7   6   3     1.421889985606   113.42784349   248.28929895
 C      2   1   3     1.435801728432   123.92281995   180.28886198
 C      9   2   1     1.516240797793   115.83355260   359.50720233
 C      9   2   1     1.415808608894   122.86787232   180.03508910
 C     11   9   2     1.529429704483   121.27878120   177.06314573
 C     12  11   9     1.516385419491   116.84693873    78.14880986
 C     13  12  11     1.344532079641   128.50828088    98.72307264
 C     14  13  12     1.513343789552   120.99089116   177.06510319
 C     14  13  12     1.511997650974   124.16649026   357.16264007
 C     11   9   2     1.434369424712   122.65377907     0.66181511
 O     17  11   9     1.312918074151   124.24577017   177.90075484
 H      5   4   3     1.096933044175   107.30485918   182.69591706
 H      5   4   3     1.101587510945   111.37953199    64.05627008
 H      5   4   3     1.095776348985   110.42633864   302.03497990
 H      8   7   6     1.097028203456   107.34458109   182.24999788
 H      8   7   6     1.101196269366   111.37419306    63.46271021
 H      8   7   6     1.095551246064   110.48129749   301.09100092
 H     10   9   2     1.095167680951   108.33766800   347.95808619
 H     10   9   2     1.100556946981   113.37977295   227.57346443
 H     10   9   2     1.098900759128   112.89254757   106.50457692
 H     12  11   9     1.101382059123   109.33352521   316.83338565
 H     12  11   9     1.093941647873   106.51765333   200.99081211
 H     13  12  11     1.092184238698   115.13333654   277.26973667
 H     15  14  13     1.095915012858   112.01323456     0.00000000
 H     15  14  13     1.100173865920   111.31096815   239.06183689
 H     15  14  13     1.100362000237   111.21287201   121.01535796
 H     16  14  13     1.094680882549   111.98124091   346.51399942
 H     16  14  13     1.100066317018   110.30105198   226.42045722
 H     16  14  13     1.101484614838   110.82807204   109.28601887

---------------------------
INTERNAL COORDINATES (A.U.)
---------------------------
 O      0   0   0     0.000000000000     0.00000000     0.00000000
 C      1   0   0     2.476243589953     0.00000000     0.00000000
 C      2   1   0     2.709986311432   122.04707817     0.00000000
 O      3   2   1     2.661722911572   118.96437586   358.05359434
 C      4   3   2     2.688411016267   112.78777084    69.84529522
 C      3   2   1     2.644283382769   123.09128940   179.10405053
 O      6   3   2     2.658826490380   117.94435693   183.82150083
 C      7   6   3     2.686982665361   113.42784349   248.28929895
 C      2   1   3     2.713272049347   123.92281995   180.28886198
 C      9   2   1     2.865279860907   115.83355260   359.50720233
 C      9   2   1     2.675490528858   122.86787232   180.03508910
 C     11   9   2     2.890203282558   121.27878120   177.06314573
 C     12  11   9     2.865553156310   116.84693873    78.14880986
 C     13  12  11     2.540797408793   128.50828088    98.72307264
 C     14  13  12     2.859805308724   120.99089116   177.06510319
 C     14  13  12     2.857261475473   124.16649026   357.16264007
 C     11   9   2     2.710565387576   122.65377907     0.66181511
 O     17  11   9     2.481055596421   124.24577017   177.90075484
 H      5   4   3     2.072903040739   107.30485918   182.69591706
 H      5   4   3     2.081698708233   111.37953199    64.05627008
 H      5   4   3     2.070717203610   110.42633864   302.03497990
 H      8   7   6     2.073082865720   107.34458109   182.24999788
 H      8   7   6     2.080959368798   111.37419306    63.46271021
 H      8   7   6     2.070291820737   110.48129749   301.09100092
 H     10   9   2     2.069566987719   108.33766800   347.95808619
 H     10   9   2     2.079751224579   113.37977295   227.57346443
 H     10   9   2     2.076621483110   112.89254757   106.50457692
 H     12  11   9     2.081310460557   109.33352521   316.83338565
 H     12  11   9     2.067250120971   106.51765333   200.99081211
 H     13  12  11     2.063929098925   115.13333654   277.26973667
 H     15  14  13     2.070979240355   112.01323456     0.00000000
 H     15  14  13     2.079027306286   111.31096815   239.06183689
 H     15  14  13     2.079382828621   111.21287201   121.01535796
 H     16  14  13     2.068647072057   111.98124091   346.51399942
 H     16  14  13     2.078824068315   110.30105198   226.42045722
 H     16  14  13     2.081504262772   110.82807204   109.28601887


           ************************************************************
           *        Program running with 4 parallel MPI-processes     *
           *              working on a common directory               *
           ************************************************************
------------------------------------------------------------------------------
                   ___                                                        
                  /   \      - P O W E R E D   B Y -                         
                 /     \                                                     
                 |  |  |   _    _      __       _____    __    __             
                 |  |  |  | |  | |    /  \     |  _  \  |  |  /  |          
                  \  \/   | |  | |   /    \    | | | |  |  | /  /          
                 / \  \   | |__| |  /  /\  \   | |_| |  |  |/  /          
                |  |  |   |  __  | /  /__\  \  |    /   |      \           
                |  |  |   | |  | | |   __   |  |    \   |  |\   \          
                \     /   | |  | | |  |  |  |  | |\  \  |  | \   \       
                 \___/    |_|  |_| |__|  |__|  |_| \__\ |__|  \__/        
                                                                              
                      - O R C A' S   B I G   F R I E N D -                    
                                      &                                       
                       - I N T E G R A L  F E E D E R -                       
                                                                              
 v1 FN, 2020, v2 2021                                                         
------------------------------------------------------------------------------


Reading SHARK input file UQ1_2e_0H_B3LYP_631Gd_opt.SHARKINP.tmp ... ok
----------------------
SHARK INTEGRAL PACKAGE
----------------------

Number of atoms                             ...     36
Number of basis functions                   ...    288
Number of shells                            ...    144
Maximum angular momentum                    ...      2
Integral batch strategy                     ... SHARK/LIBINT Hybrid
RI-J (if used) integral strategy            ... SPLIT-RIJ (Revised 2003 algorithm where possible)
Printlevel                                  ...      1
Contraction scheme used                     ... SEGMENTED contraction
Coulomb Range Separation                    ... NOT USED
Exchange Range Separation                   ... NOT USED
Finite Nucleus Model                        ... NOT USED
Auxiliary Coulomb fitting basis             ... AVAILABLE
   # of basis functions in Aux-J            ...   1080
   # of shells in Aux-J                     ...    360
   Maximum angular momentum in Aux-J        ...      4
Auxiliary J/K fitting basis                 ... NOT available
Auxiliary Correlation fitting basis         ... NOT available
Auxiliary 'external' fitting basis          ... NOT available
Integral threshold                          ...     2.500000e-11
Primitive cut-off                           ...     2.500000e-12
Primitive pair pre-selection threshold      ...     2.500000e-12

Calculating pre-screening integrals         ... done (  0.0 sec) Dimension = 144
Organizing shell pair data                  ... done (  0.0 sec)
Shell pair information
Total number of shell pairs                 ...     10440
Shell pairs after pre-screening             ...      8062
Total number of primitive shell pairs       ...     59085
Primitive shell pairs kept                  ...     25724
          la=0 lb=0:   2976 shell pairs
          la=1 lb=0:   2691 shell pairs
          la=1 lb=1:    607 shell pairs
          la=2 lb=0:   1130 shell pairs
          la=2 lb=1:    540 shell pairs
          la=2 lb=2:    118 shell pairs

Calculating one electron integrals          ... done (  0.0 sec)
Calculating RI/J V-Matrix + Cholesky decomp.... done (  0.1 sec)
Calculating Nuclear repulsion               ... done (  0.0 sec) ENN=   1341.607873764568 Eh

SHARK setup successfully completed in   0.3 seconds

Maximum memory used throughout the entire GTOINT-calculation: 19.8 MB
[1717823047.767685] [eu-g5-014-1:53393:0]          mpool.c:38   UCX  WARN  object 0x2e99680 was not returned to mpool ucp_requests
[1717823047.767702] [eu-g5-014-1:53393:0]          mpool.c:38   UCX  WARN  object 0x2e99840 was not returned to mpool ucp_requests
[1717823047.767706] [eu-g5-014-1:53393:0]          mpool.c:38   UCX  WARN  object 0x2e99a00 was not returned to mpool ucp_requests
[1717823047.767708] [eu-g5-014-1:53393:0]          mpool.c:38   UCX  WARN  object 0x2e99bc0 was not returned to mpool ucp_requests
[1717823047.767711] [eu-g5-014-1:53393:0]          mpool.c:38   UCX  WARN  object 0x2e99d80 was not returned to mpool ucp_requests
[1717823047.767713] [eu-g5-014-1:53393:0]          mpool.c:38   UCX  WARN  object 0x2e99f40 was not returned to mpool ucp_requests
[1717823047.767716] [eu-g5-014-1:53393:0]          mpool.c:38   UCX  WARN  object 0x2e9a100 was not returned to mpool ucp_requests
[1717823047.767718] [eu-g5-014-1:53393:0]          mpool.c:38   UCX  WARN  object 0x2e9a2c0 was not returned to mpool ucp_requests
[1717823047.767721] [eu-g5-014-1:53393:0]          mpool.c:38   UCX  WARN  object 0x2e9a480 was not returned to mpool ucp_requests
[1717823047.767723] [eu-g5-014-1:53393:0]          mpool.c:38   UCX  WARN  object 0x2e9a640 was not returned to mpool ucp_requests
[1717823047.767726] [eu-g5-014-1:53393:0]          mpool.c:38   UCX  WARN  object 0x2e9a800 was not returned to mpool ucp_requests
[1717823047.767729] [eu-g5-014-1:53393:0]          mpool.c:38   UCX  WARN  object 0x2e9a9c0 was not returned to mpool ucp_requests
[1717823047.767732] [eu-g5-014-1:53393:0]          mpool.c:38   UCX  WARN  object 0x2e9ab80 was not returned to mpool ucp_requests
[1717823047.767734] [eu-g5-014-1:53393:0]          mpool.c:38   UCX  WARN  object 0x2e9ad40 was not returned to mpool ucp_requests
[1717823047.767737] [eu-g5-014-1:53393:0]          mpool.c:38   UCX  WARN  object 0x2e9af00 was not returned to mpool ucp_requests
[1717823047.767739] [eu-g5-014-1:53393:0]          mpool.c:38   UCX  WARN  object 0x2e9b0c0 was not returned to mpool ucp_requests
[1717823047.767742] [eu-g5-014-1:53393:0]          mpool.c:38   UCX  WARN  object 0x2e9b280 was not returned to mpool ucp_requests
[1717823047.767744] [eu-g5-014-1:53393:0]          mpool.c:38   UCX  WARN  object 0x2e9b440 was not returned to mpool ucp_requests
[1717823047.773402] [eu-g5-014-1:53394:0]          mpool.c:38   UCX  WARN  object 0x2acf6c0 was not returned to mpool ucp_requests
[1717823047.773419] [eu-g5-014-1:53394:0]          mpool.c:38   UCX  WARN  object 0x2acf880 was not returned to mpool ucp_requests
[1717823047.773422] [eu-g5-014-1:53394:0]          mpool.c:38   UCX  WARN  object 0x2acfa40 was not returned to mpool ucp_requests
[1717823047.773425] [eu-g5-014-1:53394:0]          mpool.c:38   UCX  WARN  object 0x2acfc00 was not returned to mpool ucp_requests
[1717823047.773428] [eu-g5-014-1:53394:0]          mpool.c:38   UCX  WARN  object 0x2acfdc0 was not returned to mpool ucp_requests
[1717823047.773430] [eu-g5-014-1:53394:0]          mpool.c:38   UCX  WARN  object 0x2acff80 was not returned to mpool ucp_requests
[1717823047.773433] [eu-g5-014-1:53394:0]          mpool.c:38   UCX  WARN  object 0x2ad0140 was not returned to mpool ucp_requests
[1717823047.773436] [eu-g5-014-1:53394:0]          mpool.c:38   UCX  WARN  object 0x2ad0300 was not returned to mpool ucp_requests
[1717823047.773439] [eu-g5-014-1:53394:0]          mpool.c:38   UCX  WARN  object 0x2ad04c0 was not returned to mpool ucp_requests
[1717823047.773441] [eu-g5-014-1:53394:0]          mpool.c:38   UCX  WARN  object 0x2ad0680 was not returned to mpool ucp_requests
[1717823047.773444] [eu-g5-014-1:53394:0]          mpool.c:38   UCX  WARN  object 0x2ad0840 was not returned to mpool ucp_requests
[1717823047.773446] [eu-g5-014-1:53394:0]          mpool.c:38   UCX  WARN  object 0x2ad0a00 was not returned to mpool ucp_requests
[1717823047.773449] [eu-g5-014-1:53394:0]          mpool.c:38   UCX  WARN  object 0x2ad0bc0 was not returned to mpool ucp_requests
[1717823047.773452] [eu-g5-014-1:53394:0]          mpool.c:38   UCX  WARN  object 0x2ad0d80 was not returned to mpool ucp_requests
[1717823047.773455] [eu-g5-014-1:53394:0]          mpool.c:38   UCX  WARN  object 0x2ad0f40 was not returned to mpool ucp_requests
[1717823047.773458] [eu-g5-014-1:53394:0]          mpool.c:38   UCX  WARN  object 0x2ad1100 was not returned to mpool ucp_requests
[1717823047.773460] [eu-g5-014-1:53394:0]          mpool.c:38   UCX  WARN  object 0x2ad12c0 was not returned to mpool ucp_requests
[1717823047.773463] [eu-g5-014-1:53394:0]          mpool.c:38   UCX  WARN  object 0x2ad1480 was not returned to mpool ucp_requests
[1717823047.774519] [eu-g5-014-1:53392:0]          mpool.c:38   UCX  WARN  object 0x2a11700 was not returned to mpool ucp_requests
[1717823047.774542] [eu-g5-014-1:53392:0]          mpool.c:38   UCX  WARN  object 0x2a118c0 was not returned to mpool ucp_requests
[1717823047.774545] [eu-g5-014-1:53392:0]          mpool.c:38   UCX  WARN  object 0x2a11a80 was not returned to mpool ucp_requests
[1717823047.774549] [eu-g5-014-1:53392:0]          mpool.c:38   UCX  WARN  object 0x2a11c40 was not returned to mpool ucp_requests
[1717823047.774552] [eu-g5-014-1:53392:0]          mpool.c:38   UCX  WARN  object 0x2a11e00 was not returned to mpool ucp_requests
[1717823047.774555] [eu-g5-014-1:53392:0]          mpool.c:38   UCX  WARN  object 0x2a11fc0 was not returned to mpool ucp_requests
[1717823047.774558] [eu-g5-014-1:53392:0]          mpool.c:38   UCX  WARN  object 0x2a12180 was not returned to mpool ucp_requests
[1717823047.774560] [eu-g5-014-1:53392:0]          mpool.c:38   UCX  WARN  object 0x2a12500 was not returned to mpool ucp_requests


           ************************************************************
           *        Program running with 4 parallel MPI-processes     *
           *              working on a common directory               *
           ************************************************************

Diagonalization of the overlap matrix:
Smallest eigenvalue                        ... 4.120e-04
Time for diagonalization                   ...    0.013 sec
Threshold for overlap eigenvalues          ... 1.000e-08
Number of eigenvalues below threshold      ... 0
Time for construction of square roots      ...    0.006 sec
Total time needed                          ...    0.020 sec

-------------------
DFT GRID GENERATION
-------------------

General Integration Accuracy     IntAcc      ... 4.959
Radial Grid Type                 RadialGrid  ... OptM3 with GC (2021)
Angular Grid (max. ang.)         AngularGrid ... 6 (Lebedev-590)
Angular grid pruning method      GridPruning ... 4 (adaptive)
Weight generation scheme         WeightScheme... Becke
Basis function cutoff            BFCut       ... 1.0000e-11
Integration weight cutoff        WCut        ... 1.0000e-14
Angular grids for H and He will be reduced by one unit
Partially contracted basis set               ... off
Rotationally invariant grid construction     ... off

Total number of grid points                  ...   410462
Total number of batches                      ...     6431
Average number of points per batch           ...       63
Average number of grid points per atom       ...    11402
Time for grid setup =    5.550 sec

--------------------
COSX GRID GENERATION
--------------------

GRIDX 1
-------
General Integration Accuracy     IntAcc      ... 4.020
Radial Grid Type                 RadialGrid  ... OptM3 with GC (2021)
Angular Grid (max. ang.)         AngularGrid ... 2 (Lebedev-110)
Angular grid pruning method      GridPruning ... 4 (adaptive)
Weight generation scheme         WeightScheme... Becke
Basis function cutoff            BFCut       ... 1.0000e-11
Integration weight cutoff        WCut        ... 1.0000e-14
Angular grids for H and He will be reduced by one unit
Partially contracted basis set               ... on
Rotationally invariant grid construction     ... off

Total number of grid points                  ...    45142
Total number of batches                      ...      727
Average number of points per batch           ...       62
Average number of grid points per atom       ...     1254
UseSFitting                                  ... on

GRIDX 2
-------
General Integration Accuracy     IntAcc      ... 4.338
Radial Grid Type                 RadialGrid  ... OptM3 with GC (2021)
Angular Grid (max. ang.)         AngularGrid ... 3 (Lebedev-194)
Angular grid pruning method      GridPruning ... 4 (adaptive)
Weight generation scheme         WeightScheme... Becke
Basis function cutoff            BFCut       ... 1.0000e-11
Integration weight cutoff        WCut        ... 1.0000e-14
Angular grids for H and He will be reduced by one unit
Partially contracted basis set               ... on
Rotationally invariant grid construction     ... off

Total number of grid points                  ...    98564
Total number of batches                      ...     1558
Average number of points per batch           ...       63
Average number of grid points per atom       ...     2738
UseSFitting                                  ... on

GRIDX 3
-------
General Integration Accuracy     IntAcc      ... 4.871
Radial Grid Type                 RadialGrid  ... OptM3 with GC (2021)
Angular Grid (max. ang.)         AngularGrid ... 4 (Lebedev-302)
Angular grid pruning method      GridPruning ... 4 (adaptive)
Weight generation scheme         WeightScheme... Becke
Basis function cutoff            BFCut       ... 1.0000e-11
Integration weight cutoff        WCut        ... 1.0000e-14
Angular grids for H and He will be reduced by one unit
Partially contracted basis set               ... on
Rotationally invariant grid construction     ... off

Total number of grid points                  ...   187159
Total number of batches                      ...     2941
Average number of points per batch           ...       63
Average number of grid points per atom       ...     5199
UseSFitting                                  ... on

Time for X-Grid setup             =    2.962 sec


--------------------
CPCM SOLVATION MODEL
--------------------
CPCM parameters:
  Epsilon                                         ...      80.4000
  Refrac                                          ...       1.3300
  Rsolv                                           ...       1.3000
  Surface type                                    ... GAUSSIAN VDW
  Epsilon function type                           ...         CPCM
Radii:
 Radius for O  used is    3.4469 Bohr (=   1.8240 Ang.)
 Radius for C  used is    3.8550 Bohr (=   2.0400 Ang.)
 Radius for H  used is    2.4944 Bohr (=   1.3200 Ang.)
Calculating surface                               ...        done! (  0.0s)
GEPOL surface points                              ...         1917
GEPOL Volume                                      ...    2102.4326
GEPOL Surface-area                                ...    1094.0739
Calculating surface distance matrix               ...        done! (  0.0s)
Performing Cholesky decomposition & store         ...        done! (  0.2s)
Overall time for CPCM initialization              ...                 0.2s
--------------
SCF ITERATIONS
--------------
ITER       Energy         Delta-E        Max-DP      RMS-DP      [F,P]     Damp
               ***  Starting incremental Fock matrix formation  ***
  0   -844.8519325457   0.000000000000 0.00318643  0.00010480  0.0220426 0.7000
                      *** Initiating the SOSCF procedure ***
                      *** Re-Reading the Fockian *** 
                      *** Removing any level shift *** 
ITER      Energy       Delta-E        Grad      Rot      Max-DP    RMS-DP
  1   -844.85335505  -0.0014225071  0.000997  0.000997  0.010536  0.000336
               *** Restarting incremental Fock matrix formation ***
  2   -844.85726664  -0.0039115852  0.000568  0.001614  0.003325  0.000099
  3   -844.85738223  -0.0001155892  0.000148  0.000795  0.001657  0.000034
  4   -844.85737906   0.0000031703  0.000327  0.000618  0.001238  0.000019
  5   -844.85738603  -0.0000069700  0.000042  0.000117  0.000239  0.000005
  6   -844.85738592   0.0000001070  0.000043  0.000055  0.000173  0.000003
  7   -844.85738616  -0.0000002436  0.000007  0.000025  0.000038  0.000001
  8   -844.85738616   0.0000000016  0.000010  0.000018  0.000023  0.000000
                  ***Gradient check signals convergence***
              ***Rediagonalizing the Fockian in SOSCF/NRSCF***

               *****************************************************
               *                     SUCCESS                       *
               *           SCF CONVERGED AFTER   9 CYCLES          *
               *****************************************************

Old exchange energy                            =    -22.495073482 Eh
New exchange energy                            =    -22.495079156 Eh
Exchange energy change after final integration =     -0.000005673 Eh
Total energy after final integration           =   -844.857391840 Eh
Final COS-X integration done in                =    16.787 sec
Total Energy       :         -844.85739184 Eh          -22989.73841 eV
  Last Energy change         ...   -4.6788e-09  Tolerance :   1.0000e-08
  Last MAX-Density change    ...    4.8850e-15  Tolerance :   1.0000e-07
             **** THE GBW FILE WAS UPDATED (UQ1_2e_0H_B3LYP_631Gd_opt.gbw) ****
             **** DENSITY UQ1_2e_0H_B3LYP_631Gd_opt.scfp WAS UPDATED ****
             **** ENERGY FILE WAS UPDATED (UQ1_2e_0H_B3LYP_631Gd_opt.en.tmp) ****
             **** THE GBW FILE WAS UPDATED (UQ1_2e_0H_B3LYP_631Gd_opt.gbw) ****
             **** DENSITY UQ1_2e_0H_B3LYP_631Gd_opt.scfp WAS UPDATED ****
Total SCF time: 0 days 0 hours 1 min 51 sec 

Maximum memory used throughout the entire SCF-calculation: 118.1 MB

-------------------------   --------------------
FINAL SINGLE POINT ENERGY      -844.857391839937
-------------------------   --------------------


           ************************************************************
           *        Program running with 4 parallel MPI-processes     *
           *              working on a common directory               *
           ************************************************************
------------------------------------------------------------------------------
                         ORCA SCF GRADIENT CALCULATION
------------------------------------------------------------------------------

 ... reading COSX grid (gridx3)
Gradient of the Kohn-Sham DFT energy:
Kohn-Sham wavefunction type      ... RKS
Hartree-Fock exchange scaling    ...    0.200
Number of operators              ...    1
Number of atoms                  ...   36
Basis set dimensions             ...  288
Integral neglect threshold       ... 2.5e-11
Integral primitive cutoff        ... 2.5e-12
SHARK Integral package           ... ON

Nuc. rep. gradient       (SHARK) ... done (  0.0 sec)
HCore & Overlap gradient (SHARK) ... done (  0.3 sec)
RI-J gradient            (SHARK) ... done (  1.4 sec)
COSX-gradient                    ... done ( 20.6 sec)
Exchange-correlation gradient    ... done

------------------
CARTESIAN GRADIENT
------------------

   1   O   :    0.000058976    0.000709384   -0.000067368
   2   C   :    0.000389814    0.001988993   -0.000702473
   3   C   :    0.002510535   -0.001932519   -0.001591052
   4   O   :   -0.001325243   -0.000453109    0.000941778
   5   C   :    0.000621130    0.000171755   -0.000321868
   6   C   :   -0.001802737    0.003449345    0.002002091
   7   O   :    0.000200858   -0.000796327   -0.000084047
   8   C   :    0.000013814    0.000901294    0.000991573
   9   C   :   -0.000672989   -0.002139852    0.001356208
  10   C   :    0.001312030   -0.000130548    0.001593946
  11   C   :   -0.001346725   -0.000215800   -0.000132570
  12   C   :    0.000792769    0.000272575    0.000578995
  13   C   :   -0.000468358   -0.001166547   -0.000622297
  14   C   :   -0.000081631    0.000539754   -0.000826408
  15   C   :    0.000868664   -0.000163976   -0.000793393
  16   C   :   -0.000205942   -0.000137142    0.000820498
  17   C   :    0.002174101   -0.000851114   -0.001239047
  18   O   :   -0.000266940    0.000371472   -0.000078570
  19   H   :   -0.000118503    0.000144437   -0.000104201
  20   H   :   -0.000049253   -0.000084704    0.000173638
  21   H   :   -0.000294203   -0.000031831    0.000025249
  22   H   :    0.000552847   -0.000414041   -0.000006184
  23   H   :   -0.000457638    0.000045705   -0.000272190
  24   H   :   -0.000419262   -0.000669028   -0.000562229
  25   H   :   -0.000052013    0.000205266   -0.000551858
  26   H   :   -0.000226124    0.000572362   -0.000383466
  27   H   :   -0.001837238   -0.000758049   -0.001112302
  28   H   :   -0.000455708    0.000327967    0.000426228
  29   H   :    0.000454697    0.000273841   -0.000029592
  30   H   :    0.000444352   -0.000446173   -0.000053978
  31   H   :   -0.000077750   -0.000073027    0.000058402
  32   H   :   -0.000067234    0.000174890    0.000386331
  33   H   :   -0.000101422    0.000000190   -0.000104927
  34   H   :    0.000019030   -0.000080280    0.000379838
  35   H   :   -0.000415867   -0.000227407   -0.000296077
  36   H   :    0.000388327    0.000687115    0.000185846

Difference to translation invariance:
           :    0.0000591611    0.0000648692   -0.0000154775

Difference to rotation invariance:
           :   -0.0027558847    0.0010314867   -0.0013349070

Norm of the cartesian gradient     ...    0.0089164373
RMS gradient                       ...    0.0008579846
MAX gradient                       ...    0.0034493454

-------
TIMINGS
-------

Total SCF gradient time            ...       31.824 sec

One electron gradient       ....       0.282 sec  (  0.9%)
RI-J Coulomb gradient       ....       1.382 sec  (  4.3%)
COSX gradient               ....      20.635 sec  ( 64.8%)
XC gradient                 ....       7.639 sec  ( 24.0%)
CPCM gradient               ....       0.657 sec  (  2.1%)
   A-Matrix (El+Nuc)        ....       0.161 sec  (  0.5%)
   Potential                ....       0.496 sec  (  1.6%)

Maximum memory used throughout the entire SCFGRAD-calculation: 90.5 MB
------------------------------------------------------------------------------
                         ORCA GEOMETRY RELAXATION STEP
------------------------------------------------------------------------------

Reading the OPT-File                    .... done
Getting information on internals        .... done
Copying old internal coords+grads       .... done
Making the new internal coordinates     .... (new redundants).... done
Validating the new internal coordinates .... (new redundants).... done
Calculating the B-matrix                .... done
Calculating the G,G- and P matrices     .... done
Transforming gradient to internals      .... done
Projecting the internal gradient        .... done
Number of atoms                         ....  36
Number of internal coordinates          .... 166
Current Energy                          ....  -844.857391840 Eh
Current gradient norm                   ....     0.008916437 Eh/bohr
Maximum allowed component of the step   ....  0.300
Current trust radius                    ....  0.300
Updating the Hessian (BFGS)             .... done
Forming the augmented Hessian           .... done
Diagonalizing the augmented Hessian     .... done
Last element of RFO vector              ....  0.983861375
Lowest eigenvalues of augmented Hessian:
 -0.000465469  0.000334091  0.005551005  0.005822735  0.011402765
Length of the computed step             ....  0.181867468
The final length of the internal step   ....  0.181867468
Converting the step to cartesian space:
 Initial RMS(Int)=    0.0141156531
Transforming coordinates:
 Iter   0:  RMS(Cart)=    0.0587143057 RMS(Int)=    0.4862372230
 Iter   1:  RMS(Cart)=    0.0011253135 RMS(Int)=    0.0005817604
 Iter   2:  RMS(Cart)=    0.0000500261 RMS(Int)=    0.0000233334
 Iter   3:  RMS(Cart)=    0.0000027389 RMS(Int)=    0.0000020199
 Iter   4:  RMS(Cart)=    0.0000001654 RMS(Int)=    0.0000000961
 Iter   5:  RMS(Cart)=    0.0000000102 RMS(Int)=    0.0000000080
done
Storing new coordinates                 .... done

                                .--------------------.
          ----------------------|Geometry convergence|-------------------------
          Item                value                   Tolerance       Converged
          ---------------------------------------------------------------------
          Energy change       0.0002414188            0.0000002000      NO
          RMS gradient        0.0005792960            0.0000080000      NO
          MAX gradient        0.0024666917            0.0000300000      NO
          RMS step            0.0141156531            0.0001000000      NO
          MAX step            0.0463769995            0.0002000000      NO
          ........................................................
          Max(Bonds)      0.0030      Max(Angles)    0.89
          Max(Dihed)        2.66      Max(Improp)    0.00
          ---------------------------------------------------------------------

The optimization has not yet converged - more geometry cycles are needed


    ---------------------------------------------------------------------------
                         Redundant Internal Coordinates
                            (Angstroem and degrees)

        Definition                    Value    dE/dq     Step     New-Value
    ----------------------------------------------------------------------------
     1. B(C   1,O   0)                1.3104  0.000486  0.0004    1.3108   
     2. B(C   2,C   1)                1.4341  0.000485 -0.0008    1.4333   
     3. B(O   3,C   2)                1.4085  0.001370 -0.0019    1.4066   
     4. B(C   4,O   3)                1.4226  0.000102  0.0001    1.4227   
     5. B(C   5,C   2)                1.3993 -0.001684  0.0025    1.4018   
     6. B(O   6,C   5)                1.4070  0.000926 -0.0015    1.4055   
     7. B(C   7,O   6)                1.4219  0.000032  0.0008    1.4227   
     8. B(C   8,C   1)                1.4358 -0.001574  0.0023    1.4381   
     9. B(C   9,C   8)                1.5162 -0.000423  0.0001    1.5163   
    10. B(C  10,C   8)                1.4158 -0.000057 -0.0002    1.4156   
    11. B(C  11,C  10)                1.5294  0.000946 -0.0013    1.5281   
    12. B(C  12,C  11)                1.5164 -0.000485  0.0002    1.5166   
    13. B(C  13,C  12)                1.3445 -0.000352  0.0003    1.3448   
    14. B(C  14,C  13)                1.5133  0.000131 -0.0001    1.5132   
    15. B(C  15,C  13)                1.5120 -0.000518  0.0008    1.5128   
    16. B(C  16,C  10)                1.4344 -0.000713  0.0010    1.4354   
    17. B(C  16,C   5)                1.4345  0.001502 -0.0022    1.4322   
    18. B(O  17,C  16)                1.3129 -0.000403  0.0010    1.3140   
    19. B(H  18,C   4)                1.0969  0.000037 -0.0002    1.0968   
    20. B(H  19,C   4)                1.1016 -0.000115  0.0002    1.1018   
    21. B(H  20,C   4)                1.0958 -0.000077 -0.0001    1.0957   
    22. B(H  21,C   7)                1.0970  0.000110 -0.0003    1.0967   
    23. B(H  22,C   7)                1.1012 -0.000191  0.0004    1.1016   
    24. B(H  23,C   7)                1.0956 -0.000240 -0.0001    1.0955   
    25. B(H  24,C   9)                1.0952  0.000101 -0.0010    1.0942   
    26. B(H  25,C   9)                1.1006  0.000335 -0.0002    1.1004   
    27. B(H  26,C   9)                1.0989 -0.002116  0.0030    1.1019   
    28. B(H  27,C  11)                1.1014 -0.000001  0.0005    1.1019   
    29. B(H  28,C  11)                1.0939 -0.000120 -0.0003    1.0937   
    30. B(H  29,C  12)                1.0922 -0.000386  0.0001    1.0923   
    31. B(H  30,C  14)                1.0959 -0.000058  0.0000    1.0959   
    32. B(H  31,C  14)                1.1002 -0.000237  0.0004    1.1005   
    33. B(H  32,C  14)                1.1004 -0.000069  0.0001    1.1004   
    34. B(H  33,C  15)                1.0947 -0.000177  0.0000    1.0947   
    35. B(H  34,C  15)                1.1001 -0.000152  0.0000    1.1001   
    36. B(H  35,C  15)                1.1015  0.000057 -0.0001    1.1014   
    37. A(O   0,C   1,C   8)          123.92 -0.000031    0.04    123.96   
    38. A(C   2,C   1,C   8)          114.03 -0.001137    0.14    114.17   
    39. A(O   0,C   1,C   2)          122.05  0.001168   -0.18    121.87   
    40. A(O   3,C   2,C   5)          117.94 -0.000000   -0.14    117.80   
    41. A(C   1,C   2,C   5)          123.09  0.000154    0.04    123.13   
    42. A(C   1,C   2,O   3)          118.96 -0.000153    0.10    119.06   
    43. A(C   2,O   3,C   4)          112.79 -0.000849    0.19    112.98   
    44. A(H  18,C   4,H  20)          109.55 -0.000301    0.11    109.66   
    45. A(O   3,C   4,H  18)          107.30  0.000191   -0.05    107.26   
    46. A(H  18,C   4,H  19)          108.52 -0.000139    0.05    108.57   
    47. A(O   3,C   4,H  19)          111.38 -0.000160    0.00    111.38   
    48. A(O   3,C   4,H  20)          110.43  0.000336   -0.09    110.34   
    49. A(H  19,C   4,H  20)          109.60  0.000061   -0.03    109.57   
    50. A(C   2,C   5,C  16)          123.26  0.000863   -0.21    123.05   
    51. A(C   2,C   5,O   6)          117.94 -0.000171   -0.01    117.94   
    52. A(O   6,C   5,C  16)          118.75 -0.000704    0.23    118.98   
    53. A(C   5,O   6,C   7)          113.43  0.000460    0.03    113.46   
    54. A(H  22,C   7,H  23)          109.85  0.000738   -0.20    109.65   
    55. A(O   6,C   7,H  23)          110.48 -0.000037   -0.09    110.39   
    56. A(H  21,C   7,H  23)          109.09 -0.000909    0.44    109.53   
    57. A(H  21,C   7,H  22)          108.63  0.000008   -0.01    108.62   
    58. A(O   6,C   7,H  22)          111.37 -0.000282   -0.02    111.36   
    59. A(O   6,C   7,H  21)          107.34  0.000450   -0.11    107.24   
    60. A(C   9,C   8,C  10)          121.30  0.000298   -0.26    121.04   
    61. A(C   1,C   8,C   9)          115.83 -0.001834    0.51    116.34   
    62. A(C   1,C   8,C  10)          122.87  0.001533   -0.25    122.62   
    63. A(H  25,C   9,H  26)          106.38  0.000509   -0.36    106.02   
    64. A(C   8,C   9,H  26)          112.89 -0.000935    0.49    113.38   
    65. A(H  24,C   9,H  26)          107.19  0.000250    0.02    107.21   
    66. A(H  24,C   9,H  25)          108.41 -0.000601    0.37    108.78   
    67. A(C   8,C   9,H  25)          113.38  0.000692   -0.45    112.93   
    68. A(C   8,C   9,H  24)          108.34  0.000066   -0.03    108.30   
    69. A(C   8,C  10,C  11)          121.28 -0.000211    0.11    121.39   
    70. A(C  11,C  10,C  16)          115.98  0.000409   -0.12    115.86   
    71. A(C   8,C  10,C  16)          122.65 -0.000215    0.04    122.70   
    72. A(C  10,C  11,C  12)          116.85  0.002467   -0.89    115.95   
    73. A(H  27,C  11,H  28)          107.47  0.000378   -0.02    107.45   
    74. A(C  10,C  11,H  28)          106.52 -0.000116   -0.14    106.38   
    75. A(C  12,C  11,H  27)          106.74 -0.000409    0.25    106.99   
    76. A(C  10,C  11,H  27)          109.33 -0.001249    0.51    109.85   
    77. A(C  12,C  11,H  28)          109.60 -0.001192    0.35    109.95   
    78. A(C  11,C  12,C  13)          128.51  0.001161   -0.21    128.29   
    79. A(C  13,C  12,H  29)          116.34 -0.001034    0.26    116.61   
    80. A(C  11,C  12,H  29)          115.13 -0.000133   -0.04    115.09   
    81. A(C  14,C  13,C  15)          114.84 -0.000610    0.05    114.89   
    82. A(C  12,C  13,C  15)          124.17  0.000737   -0.04    124.12   
    83. A(C  12,C  13,C  14)          120.99 -0.000127   -0.01    120.98   
    84. A(H  31,C  14,H  32)          106.07 -0.000116    0.01    106.08   
    85. A(C  13,C  14,H  32)          111.21 -0.000316    0.08    111.29   
    86. A(H  30,C  14,H  31)          107.93 -0.000143   -0.01    107.92   
    87. A(C  13,C  14,H  31)          111.31  0.000628   -0.12    111.19   
    88. A(C  13,C  14,H  30)          112.01 -0.000084   -0.00    112.01   
    89. A(H  30,C  14,H  32)          108.04  0.000019    0.05    108.09   
    90. A(H  34,C  15,H  35)          106.05  0.000268   -0.07    105.97   
    91. A(H  33,C  15,H  35)          109.64  0.000572   -0.28    109.36   
    92. A(C  13,C  15,H  35)          110.83 -0.001198    0.34    111.17   
    93. A(H  33,C  15,H  34)          107.83 -0.000458    0.12    107.95   
    94. A(C  13,C  15,H  34)          110.30  0.000671   -0.13    110.17   
    95. A(C  13,C  15,H  33)          111.98  0.000174    0.01    111.99   
    96. A(C  10,C  16,O  17)          124.25  0.000562   -0.14    124.10   
    97. A(C   5,C  16,O  17)          121.65  0.000635   -0.07    121.58   
    98. A(C   5,C  16,C  10)          114.09 -0.001198    0.21    114.30   
    99. D(C   5,C   2,C   1,O   0)    179.10 -0.000040    0.58    179.68   
   100. D(O   3,C   2,C   1,O   0)     -1.95  0.000012    0.47     -1.47   
   101. D(O   3,C   2,C   1,C   8)    177.79 -0.000169    0.87    178.66   
   102. D(C   5,C   2,C   1,C   8)     -1.16 -0.000222    0.98     -0.18   
   103. D(C   4,O   3,C   2,C   5)   -111.15  0.000206   -0.56   -111.71   
   104. D(C   4,O   3,C   2,C   1)     69.85  0.000155   -0.46     69.39   
   105. D(H  19,C   4,O   3,C   2)     64.06  0.000113    0.34     64.40   
   106. D(H  20,C   4,O   3,C   2)    -57.97 -0.000089    0.43    -57.53   
   107. D(H  18,C   4,O   3,C   2)   -177.30 -0.000030    0.38   -176.93   
   108. D(C  16,C   5,C   2,O   3)   -177.86 -0.000268    0.47   -177.39   
   109. D(C  16,C   5,C   2,C   1)      1.10 -0.000218    0.37      1.47   
   110. D(O   6,C   5,C   2,C   1)   -176.18  0.000101   -0.17   -176.35   
   111. D(O   6,C   5,C   2,O   3)      4.86  0.000051   -0.07      4.79   
   112. D(C   7,O   6,C   5,C   2)   -111.71  0.000095   -0.40   -112.11   
   113. D(C   7,O   6,C   5,C  16)     70.88  0.000356   -0.91     69.98   
   114. D(H  23,C   7,O   6,C   5)    -58.91 -0.000533    0.62    -58.29   
   115. D(H  22,C   7,O   6,C   5)     63.46  0.000188    0.29     63.75   
   116. D(H  21,C   7,O   6,C   5)   -177.75  0.000315    0.20   -177.55   
   117. D(C  10,C   8,C   1,C   2)      0.30  0.000476   -1.62     -1.32   
   118. D(C  10,C   8,C   1,O   0)   -179.96  0.000294   -1.21   -181.18   
   119. D(C   9,C   8,C   1,C   2)    179.78  0.000142   -1.22    178.55   
   120. D(C   9,C   8,C   1,O   0)     -0.49 -0.000040   -0.81     -1.31   
   121. D(H  26,C   9,C   8,C  10)    -74.01 -0.000563    2.66    -71.36   
   122. D(H  25,C   9,C   8,C  10)     47.05 -0.000077    2.21     49.26   
   123. D(H  25,C   9,C   8,C   1)   -132.43  0.000244    1.81   -130.61   
   124. D(H  24,C   9,C   8,C  10)    167.44 -0.000349    2.35    169.79   
   125. D(H  26,C   9,C   8,C   1)    106.50 -0.000242    2.26    108.77   
   126. D(H  24,C   9,C   8,C   1)    -12.04 -0.000028    1.96    -10.08   
   127. D(C  16,C  10,C   8,C   1)      0.66 -0.000297    0.98      1.64   
   128. D(C  11,C  10,C   8,C   9)     -2.38 -0.000250    1.48     -0.90   
   129. D(C  11,C  10,C   8,C   1)    177.06 -0.000612    1.90    178.97   
   130. D(C  16,C  10,C   8,C   9)   -178.78  0.000065    0.55   -178.23   
   131. D(H  28,C  11,C  10,C  16)     17.62  0.000216   -1.43     16.19   
   132. D(H  28,C  11,C  10,C   8)   -159.01  0.000530   -2.30   -161.31   
   133. D(H  27,C  11,C  10,C  16)    133.46 -0.000028   -1.27    132.19   
   134. D(H  27,C  11,C  10,C   8)    -43.17  0.000287   -2.14    -45.31   
   135. D(C  12,C  11,C  10,C  16)   -105.22  0.000193   -1.18   -106.40   
   136. D(C  12,C  11,C  10,C   8)     78.15  0.000508   -2.05     76.10   
   137. D(H  29,C  12,C  11,H  28)    156.04 -0.000554    2.57    158.61   
   138. D(H  29,C  12,C  11,H  27)     39.94 -0.000169    2.28     42.21   
   139. D(H  29,C  12,C  11,C  10)    -82.73  0.000112    2.02    -80.71   
   140. D(C  13,C  12,C  11,H  28)    -22.51 -0.000226    1.59    -20.92   
   141. D(C  13,C  12,C  11,H  27)   -138.61  0.000159    1.30   -137.31   
   142. D(C  13,C  12,C  11,C  10)     98.72  0.000441    1.05     99.77   
   143. D(C  15,C  13,C  12,H  29)    178.63 -0.000107    0.09    178.72   
   144. D(C  15,C  13,C  12,C  11)     -2.84 -0.000427    1.08     -1.76   
   145. D(C  14,C  13,C  12,H  29)     -1.47 -0.000108    0.04     -1.43   
   146. D(C  14,C  13,C  12,C  11)    177.07 -0.000428    1.02    178.09   
   147. D(H  32,C  14,C  13,C  15)    -59.07 -0.000071   -0.30    -59.37   
   148. D(H  32,C  14,C  13,C  12)    121.02 -0.000072   -0.25    120.77   
   149. D(H  31,C  14,C  13,C  15)     58.97 -0.000016   -0.31     58.66   
   150. D(H  31,C  14,C  13,C  12)   -120.94 -0.000016   -0.26   -121.20   
   151. D(H  30,C  14,C  13,C  15)    179.91  0.000185   -0.41    179.50   
   152. D(H  30,C  14,C  13,C  12)     -0.00  0.000185   -0.36     -0.36   
   153. D(H  35,C  15,C  13,C  14)    -70.62  0.000083   -1.32    -71.95   
   154. D(H  35,C  15,C  13,C  12)    109.29  0.000082   -1.37    107.91   
   155. D(H  34,C  15,C  13,C  14)     46.51  0.000095   -1.29     45.22   
   156. D(H  34,C  15,C  13,C  12)   -133.58  0.000095   -1.34   -134.92   
   157. D(H  33,C  15,C  13,C  14)    166.61  0.000088   -1.22    165.38   
   158. D(H  33,C  15,C  13,C  12)    -13.49  0.000088   -1.27    -14.76   
   159. D(O  17,C  16,C   5,C   2)   -178.79  0.000418   -0.92   -179.72   
   160. D(C  10,C  16,C   5,O   6)    177.17  0.000101   -0.52    176.64   
   161. D(C  10,C  16,C   5,C   2)     -0.10  0.000408   -1.06     -1.16   
   162. D(O  17,C  16,C  10,C  11)      1.32  0.000160   -0.62      0.70   
   163. D(O  17,C  16,C  10,C   8)    177.90 -0.000159    0.27    178.17   
   164. D(C   5,C  16,C  10,C  11)   -177.33  0.000170   -0.48   -177.81   
   165. D(C   5,C  16,C  10,C   8)     -0.75 -0.000149    0.41     -0.35   
   166. D(O  17,C  16,C   5,O   6)     -1.53  0.000111   -0.39     -1.91   
    ----------------------------------------------------------------------------

         *************************************************************
         *                GEOMETRY OPTIMIZATION CYCLE  25            *
         *************************************************************
---------------------------------
CARTESIAN COORDINATES (ANGSTROEM)
---------------------------------
  O     -2.356460    2.432008    0.709858
  C     -1.629882    1.436476    0.263682
  C     -2.137411    0.097458    0.201780
  O     -3.441544   -0.160777    0.661247
  C     -4.446419    0.401342   -0.174419
  C     -1.386388   -0.985290   -0.276303
  O     -2.017847   -2.237993   -0.361925
  C     -1.505660   -3.194477    0.558362
  C     -0.277267    1.575692   -0.204442
  C      0.297827    2.978691   -0.192426
  C      0.490284    0.476146   -0.657993
  C      1.917794    0.659642   -1.171484
  C      2.980892    0.879777   -0.112527
  C      3.843488   -0.015056    0.401085
  C      4.873219    0.397521    1.430272
  C      3.878273   -1.477758    0.016482
  C     -0.030221   -0.860096   -0.719530
  O      0.645477   -1.894048   -1.167715
  H     -5.414949    0.193365    0.296312
  H     -4.437801   -0.056370   -1.176612
  H     -4.305221    1.484203   -0.264243
  H     -2.034505   -4.137591    0.374901
  H     -1.687458   -2.886170    1.600189
  H     -0.431570   -3.339949    0.399373
  H     -0.514530    3.681280    0.016677
  H      0.769670    3.256689   -1.146822
  H      1.066763    3.129494    0.582346
  H      1.961256    1.522315   -1.855584
  H      2.152683   -0.234463   -1.755858
  H      3.050187    1.900897    0.269079
  H      4.811883    1.465762    1.667278
  H      5.894315    0.186899    1.077914
  H      4.751163   -0.167719    2.366500
  H      2.974291   -1.782018   -0.520728
  H      3.965009   -2.104630    0.916332
  H      4.762867   -1.706325   -0.598546

----------------------------
CARTESIAN COORDINATES (A.U.)
----------------------------
  NO LB      ZA    FRAG     MASS         X           Y           Z
   0 O     8.0000    0    15.999   -4.453064    4.595828    1.341437
   1 C     6.0000    0    12.011   -3.080031    2.714546    0.498286
   2 C     6.0000    0    12.011   -4.039121    0.184169    0.381309
   3 O     8.0000    0    15.999   -6.503576   -0.303824    1.249577
   4 C     6.0000    0    12.011   -8.402514    0.758427   -0.329605
   5 C     6.0000    0    12.011   -2.619893   -1.861929   -0.522137
   6 O     8.0000    0    15.999   -3.813179   -4.229193   -0.683940
   7 C     6.0000    0    12.011   -2.845284   -6.036686    1.055151
   8 C     6.0000    0    12.011   -0.523958    2.977626   -0.386340
   9 C     6.0000    0    12.011    0.562811    5.628911   -0.363632
  10 C     6.0000    0    12.011    0.926502    0.899785   -1.243427
  11 C     6.0000    0    12.011    3.624105    1.246542   -2.213785
  12 C     6.0000    0    12.011    5.633070    1.662538   -0.212646
  13 C     6.0000    0    12.011    7.263139   -0.028452    0.757941
  14 C     6.0000    0    12.011    9.209050    0.751205    2.702821
  15 C     6.0000    0    12.011    7.328874   -2.792558    0.031146
  16 C     6.0000    0    12.011   -0.057109   -1.625345   -1.359715
  17 O     8.0000    0    15.999    1.219776   -3.579232   -2.206662
  18 H     1.0000    0     1.008  -10.232770    0.365406    0.559948
  19 H     1.0000    0     1.008   -8.386228   -0.106524   -2.223475
  20 H     1.0000    0     1.008   -8.135689    2.804738   -0.499347
  21 H     1.0000    0     1.008   -3.844657   -7.818915    0.708460
  22 H     1.0000    0     1.008   -3.188834   -5.454071    3.023918
  23 H     1.0000    0     1.008   -0.815549   -6.311588    0.754705
  24 H     1.0000    0     1.008   -0.972321    6.956611    0.031514
  25 H     1.0000    0     1.008    1.454466    6.154250   -2.167179
  26 H     1.0000    0     1.008    2.015889    5.913886    1.100475
  27 H     1.0000    0     1.008    3.706236    2.876758   -3.506546
  28 H     1.0000    0     1.008    4.067982   -0.443071   -3.318090
  29 H     1.0000    0     1.008    5.764018    3.592175    0.508486
  30 H     1.0000    0     1.008    9.093140    2.769888    3.150699
  31 H     1.0000    0     1.008   11.138640    0.353188    2.036962
  32 H     1.0000    0     1.008    8.978397   -0.316943    4.472036
  33 H     1.0000    0     1.008    5.620596   -3.367525   -0.984033
  34 H     1.0000    0     1.008    7.492781   -3.977175    1.731616
  35 H     1.0000    0     1.008    9.000514   -3.224487   -1.131088

--------------------------------
INTERNAL COORDINATES (ANGSTROEM)
--------------------------------
 O      0   0   0     0.000000000000     0.00000000     0.00000000
 C      1   0   0     1.310752594000     0.00000000     0.00000000
 C      2   1   0     1.433312950305   121.86794609     0.00000000
 O      3   2   1     1.406612761922   119.05822275   358.52532806
 C      4   3   2     1.422705044393   112.98262633    69.38911077
 C      3   2   1     1.401764236956   123.13532930   179.68207401
 O      6   3   2     1.405466639751   117.93854350   183.64685017
 C      7   6   3     1.422717978621   113.45735829   247.88870616
 C      2   1   3     1.438085396292   123.96291350   179.84944709
 C      9   2   1     1.516339082379   116.34113263   358.69495129
 C      9   2   1     1.415571755121   122.62208317   178.82085055
 C     11   9   2     1.528112764155   121.39361230   178.96760701
 C     12  11   9     1.516584673249   115.95276726    76.10246403
 C     13  12  11     1.344840353241   128.29476834    99.76979543
 C     14  13  12     1.513205557197   120.98502919   178.08778390
 C     14  13  12     1.512820629670   124.12454267   358.23787348
 C      6   3   2     1.432240093887   123.04785506     1.46908316
 O     17   6   3     1.313961827090   121.58099504   180.28404292
 H      5   4   3     1.096764339935   107.25974901   183.07200491
 H      5   4   3     1.101800762410   111.38398787    64.39510550
 H      5   4   3     1.095715829706   110.34082889   302.46874353
 H      8   7   6     1.096722332347   107.23722784   182.45308188
 H      8   7   6     1.101592919155   111.35755212    63.74851258
 H      8   7   6     1.095494704381   110.38761484   301.71071467
 H     10   9   2     1.094202346127   108.30335263   349.91795171
 H     10   9   2     1.100359206842   112.92442854   229.38689055
 H     10   9   2     1.101941432677   113.38113186   108.76541655
 H     12  11   9     1.101855747288   109.84576394   314.69068867
 H     12  11   9     1.093658607137   106.38052366   198.69089650
 H     13  12  11     1.092296204802   115.09407967   279.29196601
 H     15  14  13     1.095934788699   112.00958548   359.63931306
 H     15  14  13     1.100523965763   111.18873026   238.79778564
 H     15  14  13     1.100416599056   111.29235866   120.76763071
 H     16  14  13     1.094692068186   111.99377099   345.24016823
 H     16  14  13     1.100101186610   110.17046051   225.08078366
 H     16  14  13     1.101366922661   111.16717239   107.91145753

---------------------------
INTERNAL COORDINATES (A.U.)
---------------------------
 O      0   0   0     0.000000000000     0.00000000     0.00000000
 C      1   0   0     2.476963431987     0.00000000     0.00000000
 C      2   1   0     2.708568940279   121.86794609     0.00000000
 O      3   2   1     2.658112896511   119.05822275   358.52532806
 C      4   3   2     2.688522903251   112.98262633    69.38911077
 C      3   2   1     2.648950512172   123.13532930   179.68207401
 O      6   3   2     2.655947039492   117.93854350   183.64685017
 C      7   6   3     2.688547345400   113.45735829   247.88870616
 C      2   1   3     2.717587556183   123.96291350   179.84944709
 C      9   2   1     2.865465591857   116.34113263   358.69495129
 C      9   2   1     2.675042940093   122.62208317   178.82085055
 C     11   9   2     2.887714626002   121.39361230   178.96760701
 C     12  11   9     2.865929691344   115.95276726    76.10246403
 C     13  12  11     2.541379961472   128.29476834    99.76979543
 C     14  13  12     2.859544087430   120.98502919   178.08778390
 C     14  13  12     2.858816679823   124.12454267   358.23787348
 C      6   3   2     2.706541535468   123.04785506     1.46908316
 O     17   6   3     2.483028003627   121.58099504   180.28404292
 H      5   4   3     2.072584235928   107.25974901   183.07200491
 H      5   4   3     2.082101695101   111.38398787    64.39510550
 H      5   4   3     2.070602838747   110.34082889   302.46874353
 H      8   7   6     2.072504853092   107.23722784   182.45308188
 H      8   7   6     2.081708928270   111.35755212    63.74851258
 H      8   7   6     2.070184972442   110.38761484   301.71071467
 H     10   9   2     2.067742769273   108.30335263   349.91795171
 H     10   9   2     2.079377549869   112.92442854   229.38689055
 H     10   9   2     2.082367523380   113.38113186   108.76541655
 H     12  11   9     2.082205601461   109.84576394   314.69068867
 H     12  11   9     2.066715251495   106.38052366   198.69089650
 H     13  12  11     2.064140684198   115.09407967   279.29196601
 H     15  14  13     2.071016611277   112.00958548   359.63931306
 H     15  14  13     2.079688899109   111.18873026   238.79778564
 H     15  14  13     2.079486005436   111.29235866   120.76763071
 H     16  14  13     2.068668209848   111.99377099   345.24016823
 H     16  14  13     2.078889962294   110.17046051   225.08078366
 H     16  14  13     2.081281856789   111.16717239   107.91145753


           ************************************************************
           *        Program running with 4 parallel MPI-processes     *
           *              working on a common directory               *
           ************************************************************
------------------------------------------------------------------------------
                   ___                                                        
                  /   \      - P O W E R E D   B Y -                         
                 /     \                                                     
                 |  |  |   _    _      __       _____    __    __             
                 |  |  |  | |  | |    /  \     |  _  \  |  |  /  |          
                  \  \/   | |  | |   /    \    | | | |  |  | /  /          
                 / \  \   | |__| |  /  /\  \   | |_| |  |  |/  /          
                |  |  |   |  __  | /  /__\  \  |    /   |      \           
                |  |  |   | |  | | |   __   |  |    \   |  |\   \          
                \     /   | |  | | |  |  |  |  | |\  \  |  | \   \       
                 \___/    |_|  |_| |__|  |__|  |_| \__\ |__|  \__/        
                                                                              
                      - O R C A' S   B I G   F R I E N D -                    
                                      &                                       
                       - I N T E G R A L  F E E D E R -                       
                                                                              
 v1 FN, 2020, v2 2021                                                         
------------------------------------------------------------------------------


Reading SHARK input file UQ1_2e_0H_B3LYP_631Gd_opt.SHARKINP.tmp ... ok
----------------------
SHARK INTEGRAL PACKAGE
----------------------

Number of atoms                             ...     36
Number of basis functions                   ...    288
Number of shells                            ...    144
Maximum angular momentum                    ...      2
Integral batch strategy                     ... SHARK/LIBINT Hybrid
RI-J (if used) integral strategy            ... SPLIT-RIJ (Revised 2003 algorithm where possible)
Printlevel                                  ...      1
Contraction scheme used                     ... SEGMENTED contraction
Coulomb Range Separation                    ... NOT USED
Exchange Range Separation                   ... NOT USED
Finite Nucleus Model                        ... NOT USED
Auxiliary Coulomb fitting basis             ... AVAILABLE
   # of basis functions in Aux-J            ...   1080
   # of shells in Aux-J                     ...    360
   Maximum angular momentum in Aux-J        ...      4
Auxiliary J/K fitting basis                 ... NOT available
Auxiliary Correlation fitting basis         ... NOT available
Auxiliary 'external' fitting basis          ... NOT available
Integral threshold                          ...     2.500000e-11
Primitive cut-off                           ...     2.500000e-12
Primitive pair pre-selection threshold      ...     2.500000e-12

Calculating pre-screening integrals         ... done (  0.0 sec) Dimension = 144
Organizing shell pair data                  ... done (  0.0 sec)
Shell pair information
Total number of shell pairs                 ...     10440
Shell pairs after pre-screening             ...      8082
Total number of primitive shell pairs       ...     59085
Primitive shell pairs kept                  ...     25760
          la=0 lb=0:   2983 shell pairs
          la=1 lb=0:   2697 shell pairs
          la=1 lb=1:    610 shell pairs
          la=2 lb=0:   1134 shell pairs
          la=2 lb=1:    540 shell pairs
          la=2 lb=2:    118 shell pairs

Calculating one electron integrals          ... done (  0.0 sec)
Calculating RI/J V-Matrix + Cholesky decomp.... done (  0.1 sec)
Calculating Nuclear repulsion               ... done (  0.0 sec) ENN=   1342.237426425050 Eh

SHARK setup successfully completed in   0.3 seconds

Maximum memory used throughout the entire GTOINT-calculation: 19.8 MB
[1717823193.077826] [eu-g5-014-1:54477:0]          mpool.c:38   UCX  WARN  object 0x2676540 was not returned to mpool ucp_requests
[1717823193.077857] [eu-g5-014-1:54477:0]          mpool.c:38   UCX  WARN  object 0x2676700 was not returned to mpool ucp_requests
[1717823193.077862] [eu-g5-014-1:54477:0]          mpool.c:38   UCX  WARN  object 0x26768c0 was not returned to mpool ucp_requests
[1717823193.077865] [eu-g5-014-1:54477:0]          mpool.c:38   UCX  WARN  object 0x2676a80 was not returned to mpool ucp_requests
[1717823193.077868] [eu-g5-014-1:54477:0]          mpool.c:38   UCX  WARN  object 0x2676c40 was not returned to mpool ucp_requests
[1717823193.077871] [eu-g5-014-1:54477:0]          mpool.c:38   UCX  WARN  object 0x2676e00 was not returned to mpool ucp_requests
[1717823193.077874] [eu-g5-014-1:54477:0]          mpool.c:38   UCX  WARN  object 0x2676fc0 was not returned to mpool ucp_requests
[1717823193.077877] [eu-g5-014-1:54477:0]          mpool.c:38   UCX  WARN  object 0x2677180 was not returned to mpool ucp_requests
[1717823193.077880] [eu-g5-014-1:54477:0]          mpool.c:38   UCX  WARN  object 0x2677500 was not returned to mpool ucp_requests
[1717823193.090484] [eu-g5-014-1:54479:0]          mpool.c:38   UCX  WARN  object 0x2e846c0 was not returned to mpool ucp_requests
[1717823193.090505] [eu-g5-014-1:54479:0]          mpool.c:38   UCX  WARN  object 0x2e84880 was not returned to mpool ucp_requests
[1717823193.090508] [eu-g5-014-1:54479:0]          mpool.c:38   UCX  WARN  object 0x2e84a40 was not returned to mpool ucp_requests
[1717823193.090511] [eu-g5-014-1:54479:0]          mpool.c:38   UCX  WARN  object 0x2e84c00 was not returned to mpool ucp_requests
[1717823193.090514] [eu-g5-014-1:54479:0]          mpool.c:38   UCX  WARN  object 0x2e84dc0 was not returned to mpool ucp_requests
[1717823193.090517] [eu-g5-014-1:54479:0]          mpool.c:38   UCX  WARN  object 0x2e84f80 was not returned to mpool ucp_requests
[1717823193.090520] [eu-g5-014-1:54479:0]          mpool.c:38   UCX  WARN  object 0x2e85140 was not returned to mpool ucp_requests
[1717823193.090523] [eu-g5-014-1:54479:0]          mpool.c:38   UCX  WARN  object 0x2e85300 was not returned to mpool ucp_requests
[1717823193.090525] [eu-g5-014-1:54479:0]          mpool.c:38   UCX  WARN  object 0x2e854c0 was not returned to mpool ucp_requests
[1717823193.090528] [eu-g5-014-1:54479:0]          mpool.c:38   UCX  WARN  object 0x2e85680 was not returned to mpool ucp_requests
[1717823193.090530] [eu-g5-014-1:54479:0]          mpool.c:38   UCX  WARN  object 0x2e85840 was not returned to mpool ucp_requests
[1717823193.090533] [eu-g5-014-1:54479:0]          mpool.c:38   UCX  WARN  object 0x2e85a00 was not returned to mpool ucp_requests
[1717823193.090535] [eu-g5-014-1:54479:0]          mpool.c:38   UCX  WARN  object 0x2e85bc0 was not returned to mpool ucp_requests
[1717823193.090538] [eu-g5-014-1:54479:0]          mpool.c:38   UCX  WARN  object 0x2e85d80 was not returned to mpool ucp_requests
[1717823193.090540] [eu-g5-014-1:54479:0]          mpool.c:38   UCX  WARN  object 0x2e85f40 was not returned to mpool ucp_requests
[1717823193.090543] [eu-g5-014-1:54479:0]          mpool.c:38   UCX  WARN  object 0x2e86100 was not returned to mpool ucp_requests
[1717823193.090545] [eu-g5-014-1:54479:0]          mpool.c:38   UCX  WARN  object 0x2e862c0 was not returned to mpool ucp_requests
[1717823193.090548] [eu-g5-014-1:54479:0]          mpool.c:38   UCX  WARN  object 0x2e86480 was not returned to mpool ucp_requests
[1717823193.090977] [eu-g5-014-1:54478:0]          mpool.c:38   UCX  WARN  object 0x3ec26c0 was not returned to mpool ucp_requests
[1717823193.090995] [eu-g5-014-1:54478:0]          mpool.c:38   UCX  WARN  object 0x3ec2880 was not returned to mpool ucp_requests
[1717823193.090998] [eu-g5-014-1:54478:0]          mpool.c:38   UCX  WARN  object 0x3ec2a40 was not returned to mpool ucp_requests
[1717823193.091001] [eu-g5-014-1:54478:0]          mpool.c:38   UCX  WARN  object 0x3ec2c00 was not returned to mpool ucp_requests
[1717823193.091004] [eu-g5-014-1:54478:0]          mpool.c:38   UCX  WARN  object 0x3ec2dc0 was not returned to mpool ucp_requests
[1717823193.091007] [eu-g5-014-1:54478:0]          mpool.c:38   UCX  WARN  object 0x3ec2f80 was not returned to mpool ucp_requests
[1717823193.091010] [eu-g5-014-1:54478:0]          mpool.c:38   UCX  WARN  object 0x3ec3140 was not returned to mpool ucp_requests
[1717823193.091013] [eu-g5-014-1:54478:0]          mpool.c:38   UCX  WARN  object 0x3ec3300 was not returned to mpool ucp_requests
[1717823193.091015] [eu-g5-014-1:54478:0]          mpool.c:38   UCX  WARN  object 0x3ec34c0 was not returned to mpool ucp_requests
[1717823193.091018] [eu-g5-014-1:54478:0]          mpool.c:38   UCX  WARN  object 0x3ec3680 was not returned to mpool ucp_requests
[1717823193.091021] [eu-g5-014-1:54478:0]          mpool.c:38   UCX  WARN  object 0x3ec3840 was not returned to mpool ucp_requests
[1717823193.091023] [eu-g5-014-1:54478:0]          mpool.c:38   UCX  WARN  object 0x3ec3a00 was not returned to mpool ucp_requests
[1717823193.091026] [eu-g5-014-1:54478:0]          mpool.c:38   UCX  WARN  object 0x3ec3bc0 was not returned to mpool ucp_requests
[1717823193.091029] [eu-g5-014-1:54478:0]          mpool.c:38   UCX  WARN  object 0x3ec3d80 was not returned to mpool ucp_requests
[1717823193.091031] [eu-g5-014-1:54478:0]          mpool.c:38   UCX  WARN  object 0x3ec3f40 was not returned to mpool ucp_requests
[1717823193.091034] [eu-g5-014-1:54478:0]          mpool.c:38   UCX  WARN  object 0x3ec4100 was not returned to mpool ucp_requests
[1717823193.091036] [eu-g5-014-1:54478:0]          mpool.c:38   UCX  WARN  object 0x3ec42c0 was not returned to mpool ucp_requests
[1717823193.091039] [eu-g5-014-1:54478:0]          mpool.c:38   UCX  WARN  object 0x3ec4480 was not returned to mpool ucp_requests


           ************************************************************
           *        Program running with 4 parallel MPI-processes     *
           *              working on a common directory               *
           ************************************************************

Diagonalization of the overlap matrix:
Smallest eigenvalue                        ... 4.112e-04
Time for diagonalization                   ...    0.014 sec
Threshold for overlap eigenvalues          ... 1.000e-08
Number of eigenvalues below threshold      ... 0
Time for construction of square roots      ...    0.006 sec
Total time needed                          ...    0.021 sec

-------------------
DFT GRID GENERATION
-------------------

General Integration Accuracy     IntAcc      ... 4.959
Radial Grid Type                 RadialGrid  ... OptM3 with GC (2021)
Angular Grid (max. ang.)         AngularGrid ... 6 (Lebedev-590)
Angular grid pruning method      GridPruning ... 4 (adaptive)
Weight generation scheme         WeightScheme... Becke
Basis function cutoff            BFCut       ... 1.0000e-11
Integration weight cutoff        WCut        ... 1.0000e-14
Angular grids for H and He will be reduced by one unit
Partially contracted basis set               ... off
Rotationally invariant grid construction     ... off

Total number of grid points                  ...   410444
Total number of batches                      ...     6430
Average number of points per batch           ...       63
Average number of grid points per atom       ...    11401
Time for grid setup =    5.453 sec

--------------------
COSX GRID GENERATION
--------------------

GRIDX 1
-------
General Integration Accuracy     IntAcc      ... 4.020
Radial Grid Type                 RadialGrid  ... OptM3 with GC (2021)
Angular Grid (max. ang.)         AngularGrid ... 2 (Lebedev-110)
Angular grid pruning method      GridPruning ... 4 (adaptive)
Weight generation scheme         WeightScheme... Becke
Basis function cutoff            BFCut       ... 1.0000e-11
Integration weight cutoff        WCut        ... 1.0000e-14
Angular grids for H and He will be reduced by one unit
Partially contracted basis set               ... on
Rotationally invariant grid construction     ... off

Total number of grid points                  ...    45152
Total number of batches                      ...      726
Average number of points per batch           ...       62
Average number of grid points per atom       ...     1254
UseSFitting                                  ... on

GRIDX 2
-------
General Integration Accuracy     IntAcc      ... 4.338
Radial Grid Type                 RadialGrid  ... OptM3 with GC (2021)
Angular Grid (max. ang.)         AngularGrid ... 3 (Lebedev-194)
Angular grid pruning method      GridPruning ... 4 (adaptive)
Weight generation scheme         WeightScheme... Becke
Basis function cutoff            BFCut       ... 1.0000e-11
Integration weight cutoff        WCut        ... 1.0000e-14
Angular grids for H and He will be reduced by one unit
Partially contracted basis set               ... on
Rotationally invariant grid construction     ... off

Total number of grid points                  ...    98562
Total number of batches                      ...     1558
Average number of points per batch           ...       63
Average number of grid points per atom       ...     2738
UseSFitting                                  ... on

GRIDX 3
-------
General Integration Accuracy     IntAcc      ... 4.871
Radial Grid Type                 RadialGrid  ... OptM3 with GC (2021)
Angular Grid (max. ang.)         AngularGrid ... 4 (Lebedev-302)
Angular grid pruning method      GridPruning ... 4 (adaptive)
Weight generation scheme         WeightScheme... Becke
Basis function cutoff            BFCut       ... 1.0000e-11
Integration weight cutoff        WCut        ... 1.0000e-14
Angular grids for H and He will be reduced by one unit
Partially contracted basis set               ... on
Rotationally invariant grid construction     ... off

Total number of grid points                  ...   187132
Total number of batches                      ...     2941
Average number of points per batch           ...       63
Average number of grid points per atom       ...     5198
UseSFitting                                  ... on

Time for X-Grid setup             =    2.949 sec


--------------------
CPCM SOLVATION MODEL
--------------------
CPCM parameters:
  Epsilon                                         ...      80.4000
  Refrac                                          ...       1.3300
  Rsolv                                           ...       1.3000
  Surface type                                    ... GAUSSIAN VDW
  Epsilon function type                           ...         CPCM
Radii:
 Radius for O  used is    3.4469 Bohr (=   1.8240 Ang.)
 Radius for C  used is    3.8550 Bohr (=   2.0400 Ang.)
 Radius for H  used is    2.4944 Bohr (=   1.3200 Ang.)
Calculating surface                               ...        done! (  0.0s)
GEPOL surface points                              ...         1922
GEPOL Volume                                      ...    2104.0795
GEPOL Surface-area                                ...    1093.6491
Calculating surface distance matrix               ...        done! (  0.0s)
Performing Cholesky decomposition & store         ...        done! (  0.2s)
Overall time for CPCM initialization              ...                 0.2s
--------------
SCF ITERATIONS
--------------
ITER       Energy         Delta-E        Max-DP      RMS-DP      [F,P]     Damp
               ***  Starting incremental Fock matrix formation  ***
  0   -844.8540902007   0.000000000000 0.00298115  0.00008424  0.0200459 0.7000
                      *** Initiating the SOSCF procedure ***
                      *** Re-Reading the Fockian *** 
                      *** Removing any level shift *** 
ITER      Energy       Delta-E        Grad      Rot      Max-DP    RMS-DP
  1   -844.85501841  -0.0009282137  0.000786  0.000786  0.009110  0.000270
               *** Restarting incremental Fock matrix formation ***
  2   -844.85757447  -0.0025560580  0.000452  0.001134  0.003172  0.000080
  3   -844.85765052  -0.0000760439  0.000093  0.000588  0.000967  0.000025
  4   -844.85764908   0.0000014375  0.000190  0.000366  0.000661  0.000013
  5   -844.85765285  -0.0000037688  0.000033  0.000113  0.000200  0.000004
  6   -844.85765278   0.0000000699  0.000039  0.000059  0.000124  0.000002
  7   -844.85765293  -0.0000001516  0.000003  0.000008  0.000017  0.000001
  8   -844.85765293   0.0000000030  0.000004  0.000007  0.000012  0.000000
                  ***Gradient check signals convergence***
              ***Rediagonalizing the Fockian in SOSCF/NRSCF***

               *****************************************************
               *                     SUCCESS                       *
               *           SCF CONVERGED AFTER   9 CYCLES          *
               *****************************************************

Old exchange energy                            =    -22.494709785 Eh
New exchange energy                            =    -22.494712281 Eh
Exchange energy change after final integration =     -0.000002496 Eh
Total energy after final integration           =   -844.857655428 Eh
Final COS-X integration done in                =    17.052 sec
Total Energy       :         -844.85765543 Eh          -22989.74558 eV
  Last Energy change         ...   -4.8332e-09  Tolerance :   1.0000e-08
  Last MAX-Density change    ...    4.8850e-15  Tolerance :   1.0000e-07
             **** THE GBW FILE WAS UPDATED (UQ1_2e_0H_B3LYP_631Gd_opt.gbw) ****
             **** DENSITY UQ1_2e_0H_B3LYP_631Gd_opt.scfp WAS UPDATED ****
             **** ENERGY FILE WAS UPDATED (UQ1_2e_0H_B3LYP_631Gd_opt.en.tmp) ****
             **** THE GBW FILE WAS UPDATED (UQ1_2e_0H_B3LYP_631Gd_opt.gbw) ****
             **** DENSITY UQ1_2e_0H_B3LYP_631Gd_opt.scfp WAS UPDATED ****
Total SCF time: 0 days 0 hours 1 min 52 sec 

Maximum memory used throughout the entire SCF-calculation: 119.1 MB

-------------------------   --------------------
FINAL SINGLE POINT ENERGY      -844.857655427635
-------------------------   --------------------


           ************************************************************
           *        Program running with 4 parallel MPI-processes     *
           *              working on a common directory               *
           ************************************************************
------------------------------------------------------------------------------
                         ORCA SCF GRADIENT CALCULATION
------------------------------------------------------------------------------

 ... reading COSX grid (gridx3)
Gradient of the Kohn-Sham DFT energy:
Kohn-Sham wavefunction type      ... RKS
Hartree-Fock exchange scaling    ...    0.200
Number of operators              ...    1
Number of atoms                  ...   36
Basis set dimensions             ...  288
Integral neglect threshold       ... 2.5e-11
Integral primitive cutoff        ... 2.5e-12
SHARK Integral package           ... ON

Nuc. rep. gradient       (SHARK) ... done (  0.0 sec)
HCore & Overlap gradient (SHARK) ... done (  0.3 sec)
RI-J gradient            (SHARK) ... done (  1.4 sec)
COSX-gradient                    ... done ( 21.1 sec)
Exchange-correlation gradient    ... done

------------------
CARTESIAN GRADIENT
------------------

   1   O   :   -0.000426131    0.000206048    0.000167468
   2   C   :    0.000057358    0.000395480    0.000258995
   3   C   :    0.000825979   -0.000256215   -0.000633760
   4   O   :   -0.000405575   -0.000197726    0.000266856
   5   C   :    0.000172712    0.000102437   -0.000144359
   6   C   :   -0.000548053    0.000900282    0.000556142
   7   O   :    0.000009058   -0.000123550   -0.000096117
   8   C   :    0.000144047    0.000120647    0.000498918
   9   C   :   -0.000468274   -0.000555761   -0.000106755
  10   C   :    0.000180499    0.000338245   -0.000115354
  11   C   :   -0.000197655    0.000078160   -0.000084639
  12   C   :    0.000265307   -0.000059640    0.000194940
  13   C   :   -0.000350545   -0.000284872   -0.000237692
  14   C   :   -0.000051034    0.000113388   -0.000300671
  15   C   :    0.000297495   -0.000041791   -0.000249370
  16   C   :   -0.000046776    0.000018045    0.000235711
  17   C   :    0.000658586   -0.000283335   -0.000200777
  18   O   :   -0.000139300    0.000142782    0.000017224
  19   H   :   -0.000036037    0.000072658   -0.000030740
  20   H   :   -0.000017530   -0.000056547    0.000063193
  21   H   :   -0.000074609    0.000025903    0.000058360
  22   H   :    0.000178204   -0.000127808   -0.000006952
  23   H   :   -0.000194739    0.000039978   -0.000098898
  24   H   :   -0.000170618   -0.000157341   -0.000242416
  25   H   :    0.000274348   -0.000425571   -0.000105536
  26   H   :    0.000113131   -0.000122490   -0.000016532
  27   H   :   -0.000016256    0.000056835    0.000017414
  28   H   :   -0.000051876    0.000050124    0.000139359
  29   H   :    0.000091437    0.000039016    0.000007230
  30   H   :    0.000023945    0.000022744   -0.000001390
  31   H   :   -0.000031473   -0.000011346    0.000015307
  32   H   :   -0.000017589    0.000073723    0.000125336
  33   H   :   -0.000004753   -0.000015631   -0.000023895
  34   H   :   -0.000070168   -0.000106481    0.000051459
  35   H   :   -0.000123136   -0.000072457   -0.000076550
  36   H   :    0.000181217    0.000179089    0.000135355

Difference to translation invariance:
           :    0.0000311920    0.0000770214    0.0000368625

Difference to rotation invariance:
           :   -0.0024998069    0.0009603572   -0.0021971864

Norm of the cartesian gradient     ...    0.0025398079
RMS gradient                       ...    0.0002443931
MAX gradient                       ...    0.0009002821

-------
TIMINGS
-------

Total SCF gradient time            ...       32.699 sec

One electron gradient       ....       0.295 sec  (  0.9%)
RI-J Coulomb gradient       ....       1.389 sec  (  4.2%)
COSX gradient               ....      21.139 sec  ( 64.6%)
XC gradient                 ....       8.118 sec  ( 24.8%)
CPCM gradient               ....       0.656 sec  (  2.0%)
   A-Matrix (El+Nuc)        ....       0.162 sec  (  0.5%)
   Potential                ....       0.495 sec  (  1.5%)

Maximum memory used throughout the entire SCFGRAD-calculation: 91.3 MB
------------------------------------------------------------------------------
                         ORCA GEOMETRY RELAXATION STEP
------------------------------------------------------------------------------

Reading the OPT-File                    .... done
Getting information on internals        .... done
Copying old internal coords+grads       .... done
Making the new internal coordinates     .... (new redundants).... done
Validating the new internal coordinates .... (new redundants).... done
Calculating the B-matrix                .... done
Calculating the G,G- and P matrices     .... done
Transforming gradient to internals      .... done
Projecting the internal gradient        .... done
Number of atoms                         ....  36
Number of internal coordinates          .... 166
Current Energy                          ....  -844.857655428 Eh
Current gradient norm                   ....     0.002539808 Eh/bohr
Maximum allowed component of the step   ....  0.300
Current trust radius                    ....  0.300
Updating the Hessian (BFGS)             .... done
Forming the augmented Hessian           .... done
Diagonalizing the augmented Hessian     .... done
Last element of RFO vector              ....  0.985091398
Lowest eigenvalues of augmented Hessian:
 -0.000025080  0.000339597  0.005415772  0.005934858  0.011378964
Length of the computed step             ....  0.174635361
The final length of the internal step   ....  0.174635361
Converting the step to cartesian space:
 Initial RMS(Int)=    0.0135543327
Transforming coordinates:
 Iter   0:  RMS(Cart)=    0.0266050146 RMS(Int)=    0.0135467673
 Iter   1:  RMS(Cart)=    0.0007917988 RMS(Int)=    0.0006121966
 Iter   2:  RMS(Cart)=    0.0000548715 RMS(Int)=    0.0000329122
 Iter   3:  RMS(Cart)=    0.0000038332 RMS(Int)=    0.0000029581
 Iter   4:  RMS(Cart)=    0.0000002681 RMS(Int)=    0.0000001634
 Iter   5:  RMS(Cart)=    0.0000000188 RMS(Int)=    0.0000000144
done
Storing new coordinates                 .... done

                                .--------------------.
          ----------------------|Geometry convergence|-------------------------
          Item                value                   Tolerance       Converged
          ---------------------------------------------------------------------
          Energy change      -0.0002635877            0.0000002000      NO
          RMS gradient        0.0001920388            0.0000080000      NO
          MAX gradient        0.0008854976            0.0000300000      NO
          RMS step            0.0135543327            0.0001000000      NO
          MAX step            0.0719005968            0.0002000000      NO
          ........................................................
          Max(Bonds)      0.0007      Max(Angles)    0.25
          Max(Dihed)        4.12      Max(Improp)    0.00
          ---------------------------------------------------------------------

The optimization has not yet converged - more geometry cycles are needed


    ---------------------------------------------------------------------------
                         Redundant Internal Coordinates
                            (Angstroem and degrees)

        Definition                    Value    dE/dq     Step     New-Value
    ----------------------------------------------------------------------------
     1. B(C   1,O   0)                1.3108  0.000448 -0.0001    1.3107   
     2. B(C   2,C   1)                1.4333  0.000101  0.0001    1.4335   
     3. B(O   3,C   2)                1.4066  0.000428 -0.0001    1.4065   
     4. B(C   4,O   3)                1.4227  0.000049 -0.0000    1.4227   
     5. B(C   5,C   2)                1.4018 -0.000361 -0.0001    1.4017   
     6. B(O   6,C   5)                1.4055  0.000278 -0.0001    1.4054   
     7. B(C   7,O   6)                1.4227  0.000131  0.0000    1.4227   
     8. B(C   8,C   1)                1.4381  0.000180  0.0001    1.4382   
     9. B(C   9,C   8)                1.5163  0.000050  0.0001    1.5164   
    10. B(C  10,C   8)                1.4156 -0.000185  0.0000    1.4156   
    11. B(C  11,C  10)                1.5281  0.000074 -0.0000    1.5281   
    12. B(C  12,C  11)                1.5166 -0.000367  0.0004    1.5170   
    13. B(C  13,C  12)                1.3448 -0.000062  0.0001    1.3449   
    14. B(C  14,C  13)                1.5132  0.000087 -0.0000    1.5132   
    15. B(C  15,C  13)                1.5128 -0.000128 -0.0000    1.5128   
    16. B(C  16,C  10)                1.4354 -0.000308 -0.0002    1.4352   
    17. B(C  16,C   5)                1.4322  0.000335  0.0000    1.4323   
    18. B(O  17,C  16)                1.3140 -0.000187  0.0000    1.3140   
    19. B(H  18,C   4)                1.0968  0.000007 -0.0000    1.0968   
    20. B(H  19,C   4)                1.1018 -0.000024  0.0000    1.1018   
    21. B(H  20,C   4)                1.0957 -0.000003 -0.0000    1.0957   
    22. B(H  21,C   7)                1.0967  0.000037 -0.0000    1.0967   
    23. B(H  22,C   7)                1.1016 -0.000083  0.0000    1.1016   
    24. B(H  23,C   7)                1.0955 -0.000098  0.0000    1.0955   
    25. B(H  24,C   9)                1.0942 -0.000486 -0.0001    1.0941   
    26. B(H  25,C   9)                1.1004  0.000008  0.0007    1.1010   
    27. B(H  26,C   9)                1.1019  0.000018 -0.0002    1.1017   
    28. B(H  27,C  11)                1.1019 -0.000044  0.0000    1.1019   
    29. B(H  28,C  11)                1.0937 -0.000029  0.0001    1.0938   
    30. B(H  29,C  12)                1.0923  0.000031 -0.0000    1.0923   
    31. B(H  30,C  14)                1.0959 -0.000005  0.0000    1.0959   
    32. B(H  31,C  14)                1.1005 -0.000077  0.0000    1.1006   
    33. B(H  32,C  14)                1.1004 -0.000004  0.0000    1.1004   
    34. B(H  33,C  15)                1.0947  0.000061  0.0001    1.0948   
    35. B(H  34,C  15)                1.1001 -0.000042  0.0001    1.1002   
    36. B(H  35,C  15)                1.1014  0.000039  0.0000    1.1014   
    37. A(O   0,C   1,C   8)          123.96  0.000598    0.07    124.04   
    38. A(C   2,C   1,C   8)          114.17 -0.000599    0.01    114.18   
    39. A(O   0,C   1,C   2)          121.87  0.000001   -0.08    121.79   
    40. A(O   3,C   2,C   5)          117.80 -0.000108    0.00    117.80   
    41. A(C   1,C   2,C   5)          123.14  0.000217    0.01    123.14   
    42. A(C   1,C   2,O   3)          119.06 -0.000108   -0.01    119.05   
    43. A(C   2,O   3,C   4)          112.98 -0.000315    0.02    113.00   
    44. A(H  18,C   4,H  20)          109.66 -0.000099    0.01    109.66   
    45. A(O   3,C   4,H  18)          107.26  0.000074   -0.00    107.26   
    46. A(H  18,C   4,H  19)          108.57 -0.000044    0.00    108.58   
    47. A(O   3,C   4,H  19)          111.38 -0.000062    0.00    111.39   
    48. A(O   3,C   4,H  20)          110.34  0.000051   -0.01    110.33   
    49. A(H  19,C   4,H  20)          109.57  0.000077   -0.00    109.57   
    50. A(C   2,C   5,C  16)          123.05  0.000241   -0.02    123.03   
    51. A(C   2,C   5,O   6)          117.94  0.000126   -0.00    117.94   
    52. A(O   6,C   5,C  16)          118.98 -0.000370    0.02    119.00   
    53. A(C   5,O   6,C   7)          113.46  0.000128   -0.01    113.45   
    54. A(H  22,C   7,H  23)          109.65  0.000326   -0.02    109.63   
    55. A(O   6,C   7,H  23)          110.39 -0.000144    0.00    110.39   
    56. A(H  21,C   7,H  23)          109.53 -0.000266    0.02    109.55   
    57. A(H  21,C   7,H  22)          108.62  0.000032   -0.00    108.62   
    58. A(O   6,C   7,H  22)          111.36 -0.000106   -0.00    111.36   
    59. A(O   6,C   7,H  21)          107.24  0.000148   -0.00    107.23   
    60. A(C   9,C   8,C  10)          121.04 -0.000885   -0.07    120.97   
    61. A(C   1,C   8,C   9)          116.34  0.000457    0.10    116.44   
    62. A(C   1,C   8,C  10)          122.62  0.000429   -0.03    122.59   
    63. A(H  25,C   9,H  26)          106.02 -0.000001   -0.10    105.93   
    64. A(C   8,C   9,H  26)          113.38  0.000090    0.09    113.47   
    65. A(H  24,C   9,H  26)          107.21  0.000041    0.25    107.45   
    66. A(H  24,C   9,H  25)          108.78  0.000166   -0.01    108.76   
    67. A(C   8,C   9,H  25)          112.92 -0.000072   -0.02    112.90   
    68. A(C   8,C   9,H  24)          108.30 -0.000206   -0.18    108.12   
    69. A(C   8,C  10,C  11)          121.39 -0.000459   -0.06    121.33   
    70. A(C  11,C  10,C  16)          115.86  0.000375    0.03    115.89   
    71. A(C   8,C  10,C  16)          122.70  0.000083    0.03    122.73   
    72. A(C  10,C  11,C  12)          115.95  0.000244    0.10    116.05   
    73. A(H  27,C  11,H  28)          107.45  0.000070    0.03    107.47   
    74. A(C  10,C  11,H  28)          106.38  0.000111   -0.03    106.35   
    75. A(C  12,C  11,H  27)          106.99 -0.000174   -0.03    106.96   
    76. A(C  10,C  11,H  27)          109.85 -0.000209   -0.03    109.81   
    77. A(C  12,C  11,H  28)          109.95 -0.000050   -0.03    109.92   
    78. A(C  11,C  12,C  13)          128.29  0.000551   -0.02    128.27   
    79. A(C  13,C  12,H  29)          116.61 -0.000292   -0.01    116.60   
    80. A(C  11,C  12,H  29)          115.09 -0.000260    0.03    115.13   
    81. A(C  14,C  13,C  15)          114.89 -0.000239    0.01    114.90   
    82. A(C  12,C  13,C  15)          124.12  0.000392   -0.01    124.11   
    83. A(C  12,C  13,C  14)          120.99 -0.000153    0.00    120.99   
    84. A(H  31,C  14,H  32)          106.08 -0.000055   -0.00    106.08   
    85. A(C  13,C  14,H  32)          111.29 -0.000081    0.01    111.30   
    86. A(H  30,C  14,H  31)          107.92 -0.000055   -0.00    107.92   
    87. A(C  13,C  14,H  31)          111.19  0.000222   -0.02    111.17   
    88. A(C  13,C  14,H  30)          112.01 -0.000041    0.01    112.02   
    89. A(H  30,C  14,H  32)          108.09  0.000006    0.00    108.09   
    90. A(H  34,C  15,H  35)          105.97  0.000047   -0.02    105.95   
    91. A(H  33,C  15,H  35)          109.36  0.000180    0.04    109.40   
    92. A(C  13,C  15,H  35)          111.17 -0.000389    0.01    111.17   
    93. A(H  33,C  15,H  34)          107.95 -0.000156    0.00    107.95   
    94. A(C  13,C  15,H  34)          110.17  0.000170   -0.03    110.14   
    95. A(C  13,C  15,H  33)          111.99  0.000150   -0.01    111.99   
    96. A(C  10,C  16,O  17)          124.10  0.000204    0.01    124.11   
    97. A(C   5,C  16,O  17)          121.58  0.000163   -0.01    121.57   
    98. A(C   5,C  16,C  10)          114.30 -0.000370    0.00    114.30   
    99. D(C   5,C   2,C   1,O   0)    179.68  0.000011   -0.07    179.62   
   100. D(O   3,C   2,C   1,O   0)     -1.47  0.000018   -0.05     -1.52   
   101. D(O   3,C   2,C   1,C   8)    178.66  0.000073   -0.06    178.60   
   102. D(C   5,C   2,C   1,C   8)     -0.18  0.000066   -0.08     -0.26   
   103. D(C   4,O   3,C   2,C   5)   -111.71  0.000003    0.03   -111.68   
   104. D(C   4,O   3,C   2,C   1)     69.39 -0.000007    0.02     69.40   
   105. D(H  19,C   4,O   3,C   2)     64.40  0.000042    0.02     64.42   
   106. D(H  20,C   4,O   3,C   2)    -57.53 -0.000048    0.03    -57.51   
   107. D(H  18,C   4,O   3,C   2)   -176.93 -0.000001    0.02   -176.91   
   108. D(C  16,C   5,C   2,O   3)   -177.39 -0.000053    0.03   -177.36   
   109. D(C  16,C   5,C   2,C   1)      1.47 -0.000047    0.04      1.51   
   110. D(O   6,C   5,C   2,C   1)   -176.35  0.000041    0.03   -176.33   
   111. D(O   6,C   5,C   2,O   3)      4.79  0.000035    0.01      4.80   
   112. D(C   7,O   6,C   5,C   2)   -112.11 -0.000098   -0.04   -112.15   
   113. D(C   7,O   6,C   5,C  16)     69.98 -0.000028   -0.06     69.92   
   114. D(H  23,C   7,O   6,C   5)    -58.29 -0.000165    0.04    -58.25   
   115. D(H  22,C   7,O   6,C   5)     63.75  0.000078    0.02     63.77   
   116. D(H  21,C   7,O   6,C   5)   -177.55  0.000148    0.01   -177.54   
   117. D(C  10,C   8,C   1,C   2)     -1.32 -0.000039    0.02     -1.30   
   118. D(C  10,C   8,C   1,O   0)    178.82  0.000019    0.01    178.83   
   119. D(C   9,C   8,C   1,C   2)    178.55 -0.000027   -0.06    178.49   
   120. D(C   9,C   8,C   1,O   0)     -1.31  0.000030   -0.07     -1.38   
   121. D(H  26,C   9,C   8,C  10)    -71.36 -0.000069    4.04    -67.32   
   122. D(H  25,C   9,C   8,C  10)     49.26 -0.000057    3.96     53.22   
   123. D(H  25,C   9,C   8,C   1)   -130.61 -0.000070    4.04   -126.57   
   124. D(H  24,C   9,C   8,C  10)    169.79 -0.000036    3.79    173.59   
   125. D(H  26,C   9,C   8,C   1)    108.77 -0.000082    4.12    112.89   
   126. D(H  24,C   9,C   8,C   1)    -10.08 -0.000049    3.88     -6.21   
   127. D(C  16,C  10,C   8,C   1)      1.64 -0.000010    0.08      1.71   
   128. D(C  11,C  10,C   8,C   9)     -0.90 -0.000057    0.06     -0.84   
   129. D(C  11,C  10,C   8,C   1)    178.97 -0.000043   -0.03    178.93   
   130. D(C  16,C  10,C   8,C   9)   -178.23 -0.000023    0.16   -178.06   
   131. D(H  28,C  11,C  10,C  16)     16.19 -0.000021   -0.02     16.18   
   132. D(H  28,C  11,C  10,C   8)   -161.31  0.000016    0.09   -161.22   
   133. D(H  27,C  11,C  10,C  16)    132.19  0.000017   -0.02    132.17   
   134. D(H  27,C  11,C  10,C   8)    -45.31  0.000054    0.08    -45.22   
   135. D(C  12,C  11,C  10,C  16)   -106.40 -0.000202   -0.02   -106.41   
   136. D(C  12,C  11,C  10,C   8)     76.10 -0.000165    0.09     76.19   
   137. D(H  29,C  12,C  11,H  28)    158.61 -0.000100   -0.92    157.69   
   138. D(H  29,C  12,C  11,H  27)     42.22 -0.000060   -0.91     41.30   
   139. D(H  29,C  12,C  11,C  10)    -80.71  0.000181   -0.91    -81.62   
   140. D(C  13,C  12,C  11,H  28)    -20.92 -0.000027   -0.90    -21.82   
   141. D(C  13,C  12,C  11,H  27)   -137.31  0.000012   -0.90   -138.20   
   142. D(C  13,C  12,C  11,C  10)     99.77  0.000253   -0.89     98.88   
   143. D(C  15,C  13,C  12,H  29)    178.72  0.000019   -0.01    178.71   
   144. D(C  15,C  13,C  12,C  11)     -1.76 -0.000055   -0.03     -1.79   
   145. D(C  14,C  13,C  12,H  29)     -1.43  0.000010   -0.02     -1.45   
   146. D(C  14,C  13,C  12,C  11)    178.09 -0.000064   -0.03    178.05   
   147. D(H  32,C  14,C  13,C  15)    -59.37 -0.000009    0.05    -59.32   
   148. D(H  32,C  14,C  13,C  12)    120.77 -0.000002    0.05    120.82   
   149. D(H  31,C  14,C  13,C  15)     58.66  0.000013    0.04     58.70   
   150. D(H  31,C  14,C  13,C  12)   -121.20  0.000020    0.04   -121.16   
   151. D(H  30,C  14,C  13,C  15)    179.50  0.000069    0.03    179.53   
   152. D(H  30,C  14,C  13,C  12)     -0.36  0.000077    0.04     -0.32   
   153. D(H  35,C  15,C  13,C  14)    -71.95  0.000111    0.22    -71.73   
   154. D(H  35,C  15,C  13,C  12)    107.91  0.000102    0.21    108.12   
   155. D(H  34,C  15,C  13,C  14)     45.22  0.000036    0.18     45.40   
   156. D(H  34,C  15,C  13,C  12)   -134.92  0.000028    0.17   -134.74   
   157. D(H  33,C  15,C  13,C  14)    165.38  0.000054    0.16    165.55   
   158. D(H  33,C  15,C  13,C  12)    -14.76  0.000045    0.16    -14.60   
   159. D(O  17,C  16,C   5,C   2)   -179.72  0.000085    0.03   -179.69   
   160. D(C  10,C  16,C   5,O   6)    176.64 -0.000084    0.07    176.71   
   161. D(C  10,C  16,C   5,C   2)     -1.16 -0.000006    0.05     -1.10   
   162. D(O  17,C  16,C  10,C  11)      0.70 -0.000005    0.02      0.72   
   163. D(O  17,C  16,C  10,C   8)    178.17 -0.000057   -0.08    178.08   
   164. D(C   5,C  16,C  10,C  11)   -177.81  0.000090   -0.01   -177.82   
   165. D(C   5,C  16,C  10,C   8)     -0.35  0.000038   -0.11     -0.46   
   166. D(O  17,C  16,C   5,O   6)     -1.92  0.000007    0.04     -1.87   
    ----------------------------------------------------------------------------

         *************************************************************
         *                GEOMETRY OPTIMIZATION CYCLE  26            *
         *************************************************************
---------------------------------
CARTESIAN COORDINATES (ANGSTROEM)
---------------------------------
  O     -2.357200    2.429018    0.710562
  C     -1.628248    1.435837    0.263234
  C     -2.134227    0.096109    0.200646
  O     -3.437408   -0.163913    0.661423
  C     -4.444289    0.397371   -0.172386
  C     -1.382712   -0.985254   -0.279614
  O     -2.013064   -2.238332   -0.366090
  C     -1.498224   -3.195677    0.551857
  C     -0.275787    1.577112   -0.204987
  C      0.299271    2.980249   -0.194498
  C      0.492424    0.478452   -0.659599
  C      1.919280    0.665137   -1.173656
  C      2.984892    0.884611   -0.116498
  C      3.838796   -0.014230    0.404735
  C      4.873273    0.397183    1.429555
  C      3.858389   -1.480506    0.033061
  C     -0.027020   -0.857868   -0.723810
  O      0.649134   -1.890439   -1.174607
  H     -5.411768    0.188089    0.299911
  H     -4.436826   -0.059914   -1.174786
  H     -4.304323    1.480390   -0.262007
  H     -2.026341   -4.139054    0.367763
  H     -1.678778   -2.889231    1.594482
  H     -0.424137   -3.339355    0.391203
  H     -0.500366    3.673619    0.082744
  H      0.707843    3.283131   -1.171028
  H      1.118227    3.113439    0.530304
  H      1.960406    1.529527   -1.855755
  H      2.154590   -0.227584   -1.760195
  H      3.064650    1.908225    0.256183
  H      4.822587    1.467957    1.657533
  H      5.891903    0.173667    1.077903
  H      4.746804   -0.158924    2.370658
  H      2.952127   -1.779504   -0.503424
  H      3.936149   -2.099990    0.938948
  H      4.742181   -1.724419   -0.577256

----------------------------
CARTESIAN COORDINATES (A.U.)
----------------------------
  NO LB      ZA    FRAG     MASS         X           Y           Z
   0 O     8.0000    0    15.999   -4.454462    4.590178    1.342768
   1 C     6.0000    0    12.011   -3.076942    2.713338    0.497440
   2 C     6.0000    0    12.011   -4.033105    0.181619    0.379166
   3 O     8.0000    0    15.999   -6.495760   -0.309751    1.249909
   4 C     6.0000    0    12.011   -8.398489    0.750923   -0.325762
   5 C     6.0000    0    12.011   -2.612948   -1.861860   -0.528394
   6 O     8.0000    0    15.999   -3.804140   -4.229835   -0.691809
   7 C     6.0000    0    12.011   -2.831233   -6.038954    1.042858
   8 C     6.0000    0    12.011   -0.521162    2.980310   -0.387369
   9 C     6.0000    0    12.011    0.565541    5.631854   -0.367549
  10 C     6.0000    0    12.011    0.930547    0.904144   -1.246462
  11 C     6.0000    0    12.011    3.626913    1.256926   -2.217889
  12 C     6.0000    0    12.011    5.640629    1.671673   -0.220150
  13 C     6.0000    0    12.011    7.254272   -0.026890    0.764839
  14 C     6.0000    0    12.011    9.209152    0.750566    2.701467
  15 C     6.0000    0    12.011    7.291298   -2.797751    0.062475
  16 C     6.0000    0    12.011   -0.051059   -1.621136   -1.367802
  17 O     8.0000    0    15.999    1.226685   -3.572411   -2.219686
  18 H     1.0000    0     1.008  -10.226759    0.355437    0.566750
  19 H     1.0000    0     1.008   -8.384387   -0.113222   -2.220024
  20 H     1.0000    0     1.008   -8.133992    2.797531   -0.495122
  21 H     1.0000    0     1.008   -3.829229   -7.821678    0.694971
  22 H     1.0000    0     1.008   -3.172431   -5.459855    3.013135
  23 H     1.0000    0     1.008   -0.801503   -6.310466    0.739266
  24 H     1.0000    0     1.008   -0.945554    6.942135    0.156363
  25 H     1.0000    0     1.008    1.337630    6.204218   -2.212923
  26 H     1.0000    0     1.008    2.113143    5.883547    1.002129
  27 H     1.0000    0     1.008    3.704631    2.890386   -3.506869
  28 H     1.0000    0     1.008    4.071584   -0.430072   -3.326287
  29 H     1.0000    0     1.008    5.791350    3.606023    0.484117
  30 H     1.0000    0     1.008    9.113368    2.774036    3.132283
  31 H     1.0000    0     1.008   11.134083    0.328184    2.036942
  32 H     1.0000    0     1.008    8.970160   -0.300322    4.479895
  33 H     1.0000    0     1.008    5.578711   -3.362775   -0.951333
  34 H     1.0000    0     1.008    7.438244   -3.968405    1.774355
  35 H     1.0000    0     1.008    8.961423   -3.258680   -1.090856

--------------------------------
INTERNAL COORDINATES (ANGSTROEM)
--------------------------------
 O      0   0   0     0.000000000000     0.00000000     0.00000000
 C      1   0   0     1.310680176107     0.00000000     0.00000000
 C      2   1   0     1.433458429353   121.78950603     0.00000000
 O      3   2   1     1.406487597442   119.04738062   358.47440835
 C      4   3   2     1.422704049425   113.00441324    69.40425446
 C      3   2   1     1.401702443449   123.14310392   179.61455183
 O      6   3   2     1.405356347996   117.93531983   183.67415942
 C      7   6   3     1.422742132786   113.45108452   247.84721856
 C      2   1   3     1.438172159937   124.03467883   179.86384225
 C      9   2   1     1.516441719292   116.43973835   358.62070650
 C      9   2   1     1.415582528538   122.59211943   178.83078180
 C     11   9   2     1.528077741161   121.32910525   178.93483624
 C     12  11   9     1.516997566116   116.05017663    76.18710191
 C     13  12  11     1.344897612903   128.27160351    98.87549435
 C     14  13  12     1.513162009096   120.98663162   178.05435620
 C     14  13  12     1.512776385345   124.11067208   358.20917205
 C      6   3   2     1.432284873950   123.03284540     1.51212738
 O     17   6   3     1.314002888452   121.57171747   180.31250209
 H      5   4   3     1.096758340482   107.25582194   183.09488345
 H      5   4   3     1.101804122274   111.38706071    64.41666610
 H      5   4   3     1.095696858444   110.33364447   302.49494513
 H      8   7   6     1.096703134467   107.23275132   182.46189030
 H      8   7   6     1.101624719141   111.35530309    63.76642338
 H      8   7   6     1.095497488911   110.39110724   301.74742815
 H     10   9   2     1.094095524967   108.11855358   353.79549161
 H     10   9   2     1.101035617212   112.89969503   233.42646546
 H     10   9   2     1.101710514235   113.47200400   112.88471463
 H     12  11   9     1.101871259115   109.81223443   314.77503526
 H     12  11   9     1.093777585842   106.35395995   198.77623217
 H     13  12  11     1.092263227303   115.12864113   278.38404414
 H     15  14  13     1.095947074361   112.01879934   359.67561941
 H     15  14  13     1.100556494427   111.17021268   238.84186036
 H     15  14  13     1.100419941452   111.29957955   120.81963361
 H     16  14  13     1.094772247300   111.98698667   345.39879270
 H     16  14  13     1.100199576405   110.14364491   225.25597285
 H     16  14  13     1.101393880343   111.17325486   108.12441955

---------------------------
INTERNAL COORDINATES (A.U.)
---------------------------
 O      0   0   0     0.000000000000     0.00000000     0.00000000
 C      1   0   0     2.476826582001     0.00000000     0.00000000
 C      2   1   0     2.708843855838   121.78950603     0.00000000
 O      3   2   1     2.657876369923   119.04738062   358.47440835
 C      4   3   2     2.688521023034   113.00441324    69.40425446
 C      3   2   1     2.648833739367   123.14310392   179.61455183
 O      6   3   2     2.655738618281   117.93531983   183.67415942
 C      7   6   3     2.688592990156   113.45108452   247.84721856
 C      2   1   3     2.717751515712   124.03467883   179.86384225
 C      9   2   1     2.865659547514   116.43973835   358.62070650
 C      9   2   1     2.675063298900   122.59211943   178.83078180
 C     11   9   2     2.887648442136   121.32910525   178.93483624
 C     12  11   9     2.866709945784   116.05017663    76.18710191
 C     13  12  11     2.541488166552   128.27160351    98.87549435
 C     14  13  12     2.859461793445   120.98663162   178.05435620
 C     14  13  12     2.858733070166   124.11067208   358.20917205
 C      6   3   2     2.706626157523   123.03284540     1.51212738
 O     17   6   3     2.483105598356   121.57171747   180.31250209
 H      5   4   3     2.072572898606   107.25582194   183.09488345
 H      5   4   3     2.082108044324   111.38706071    64.41666610
 H      5   4   3     2.070566988256   110.33364447   302.49494513
 H      8   7   6     2.072468574355   107.23275132   182.46189030
 H      8   7   6     2.081769021535   111.35530309    63.76642338
 H      8   7   6     2.070190234440   110.39110724   301.74742815
 H     10   9   2     2.067540906537   108.11855358   353.79549161
 H     10   9   2     2.080655780223   112.89969503   233.42646546
 H     10   9   2     2.081931150765   113.47200400   112.88471463
 H     12  11   9     2.082234914566   109.81223443   314.77503526
 H     12  11   9     2.066940088663   106.35395995   198.77623217
 H     13  12  11     2.064078365755   115.12864113   278.38404414
 H     15  14  13     2.071039827815   112.01879934   359.67561941
 H     15  14  13     2.079750369375   111.17021268   238.84186036
 H     15  14  13     2.079492321651   111.29957955   120.81963361
 H     16  14  13     2.068819726415   111.98698667   345.39879270
 H     16  14  13     2.079075892062   110.14364491   225.25597285
 H     16  14  13     2.081332799426   111.17325486   108.12441955


           ************************************************************
           *        Program running with 4 parallel MPI-processes     *
           *              working on a common directory               *
           ************************************************************
------------------------------------------------------------------------------
                   ___                                                        
                  /   \      - P O W E R E D   B Y -                         
                 /     \                                                     
                 |  |  |   _    _      __       _____    __    __             
                 |  |  |  | |  | |    /  \     |  _  \  |  |  /  |          
                  \  \/   | |  | |   /    \    | | | |  |  | /  /          
                 / \  \   | |__| |  /  /\  \   | |_| |  |  |/  /          
                |  |  |   |  __  | /  /__\  \  |    /   |      \           
                |  |  |   | |  | | |   __   |  |    \   |  |\   \          
                \     /   | |  | | |  |  |  |  | |\  \  |  | \   \       
                 \___/    |_|  |_| |__|  |__|  |_| \__\ |__|  \__/        
                                                                              
                      - O R C A' S   B I G   F R I E N D -                    
                                      &                                       
                       - I N T E G R A L  F E E D E R -                       
                                                                              
 v1 FN, 2020, v2 2021                                                         
------------------------------------------------------------------------------


Reading SHARK input file UQ1_2e_0H_B3LYP_631Gd_opt.SHARKINP.tmp ... ok
----------------------
SHARK INTEGRAL PACKAGE
----------------------

Number of atoms                             ...     36
Number of basis functions                   ...    288
Number of shells                            ...    144
Maximum angular momentum                    ...      2
Integral batch strategy                     ... SHARK/LIBINT Hybrid
RI-J (if used) integral strategy            ... SPLIT-RIJ (Revised 2003 algorithm where possible)
Printlevel                                  ...      1
Contraction scheme used                     ... SEGMENTED contraction
Coulomb Range Separation                    ... NOT USED
Exchange Range Separation                   ... NOT USED
Finite Nucleus Model                        ... NOT USED
Auxiliary Coulomb fitting basis             ... AVAILABLE
   # of basis functions in Aux-J            ...   1080
   # of shells in Aux-J                     ...    360
   Maximum angular momentum in Aux-J        ...      4
Auxiliary J/K fitting basis                 ... NOT available
Auxiliary Correlation fitting basis         ... NOT available
Auxiliary 'external' fitting basis          ... NOT available
Integral threshold                          ...     2.500000e-11
Primitive cut-off                           ...     2.500000e-12
Primitive pair pre-selection threshold      ...     2.500000e-12

Calculating pre-screening integrals         ... done (  0.0 sec) Dimension = 144
Organizing shell pair data                  ... done (  0.0 sec)
Shell pair information
Total number of shell pairs                 ...     10440
Shell pairs after pre-screening             ...      8083
Total number of primitive shell pairs       ...     59085
Primitive shell pairs kept                  ...     25752
          la=0 lb=0:   2983 shell pairs
          la=1 lb=0:   2698 shell pairs
          la=1 lb=1:    610 shell pairs
          la=2 lb=0:   1134 shell pairs
          la=2 lb=1:    540 shell pairs
          la=2 lb=2:    118 shell pairs

Calculating one electron integrals          ... done (  0.0 sec)
Calculating RI/J V-Matrix + Cholesky decomp.... done (  0.1 sec)
Calculating Nuclear repulsion               ... done (  0.0 sec) ENN=   1342.589479623885 Eh

SHARK setup successfully completed in   0.3 seconds

Maximum memory used throughout the entire GTOINT-calculation: 19.8 MB
[1717823340.543287] [eu-g5-014-1:56015:0]          mpool.c:38   UCX  WARN  object 0x363b380 was not returned to mpool ucp_requests
[1717823340.543308] [eu-g5-014-1:56015:0]          mpool.c:38   UCX  WARN  object 0x363b540 was not returned to mpool ucp_requests
[1717823340.543312] [eu-g5-014-1:56015:0]          mpool.c:38   UCX  WARN  object 0x363b700 was not returned to mpool ucp_requests
[1717823340.543315] [eu-g5-014-1:56015:0]          mpool.c:38   UCX  WARN  object 0x363b8c0 was not returned to mpool ucp_requests
[1717823340.543318] [eu-g5-014-1:56015:0]          mpool.c:38   UCX  WARN  object 0x363ba80 was not returned to mpool ucp_requests
[1717823340.543321] [eu-g5-014-1:56015:0]          mpool.c:38   UCX  WARN  object 0x363bc40 was not returned to mpool ucp_requests
[1717823340.543324] [eu-g5-014-1:56015:0]          mpool.c:38   UCX  WARN  object 0x363be00 was not returned to mpool ucp_requests
[1717823340.543327] [eu-g5-014-1:56015:0]          mpool.c:38   UCX  WARN  object 0x363bfc0 was not returned to mpool ucp_requests
[1717823340.543330] [eu-g5-014-1:56015:0]          mpool.c:38   UCX  WARN  object 0x363c180 was not returned to mpool ucp_requests
[1717823340.543333] [eu-g5-014-1:56015:0]          mpool.c:38   UCX  WARN  object 0x363c340 was not returned to mpool ucp_requests
[1717823340.543336] [eu-g5-014-1:56015:0]          mpool.c:38   UCX  WARN  object 0x363c500 was not returned to mpool ucp_requests
[1717823340.543320] [eu-g5-014-1:56017:0]          mpool.c:38   UCX  WARN  object 0x38b97c0 was not returned to mpool ucp_requests
[1717823340.543339] [eu-g5-014-1:56017:0]          mpool.c:38   UCX  WARN  object 0x38b9980 was not returned to mpool ucp_requests
[1717823340.543343] [eu-g5-014-1:56017:0]          mpool.c:38   UCX  WARN  object 0x38b9b40 was not returned to mpool ucp_requests
[1717823340.543345] [eu-g5-014-1:56017:0]          mpool.c:38   UCX  WARN  object 0x38b9d00 was not returned to mpool ucp_requests
[1717823340.543348] [eu-g5-014-1:56017:0]          mpool.c:38   UCX  WARN  object 0x38b9ec0 was not returned to mpool ucp_requests
[1717823340.543351] [eu-g5-014-1:56017:0]          mpool.c:38   UCX  WARN  object 0x38ba080 was not returned to mpool ucp_requests
[1717823340.543354] [eu-g5-014-1:56017:0]          mpool.c:38   UCX  WARN  object 0x38ba240 was not returned to mpool ucp_requests
[1717823340.543356] [eu-g5-014-1:56017:0]          mpool.c:38   UCX  WARN  object 0x38ba400 was not returned to mpool ucp_requests
[1717823340.543359] [eu-g5-014-1:56017:0]          mpool.c:38   UCX  WARN  object 0x38ba5c0 was not returned to mpool ucp_requests
[1717823340.543362] [eu-g5-014-1:56017:0]          mpool.c:38   UCX  WARN  object 0x38ba780 was not returned to mpool ucp_requests
[1717823340.543364] [eu-g5-014-1:56017:0]          mpool.c:38   UCX  WARN  object 0x38ba940 was not returned to mpool ucp_requests
[1717823340.543367] [eu-g5-014-1:56017:0]          mpool.c:38   UCX  WARN  object 0x38bab00 was not returned to mpool ucp_requests
[1717823340.543369] [eu-g5-014-1:56017:0]          mpool.c:38   UCX  WARN  object 0x38bacc0 was not returned to mpool ucp_requests
[1717823340.543372] [eu-g5-014-1:56017:0]          mpool.c:38   UCX  WARN  object 0x38bae80 was not returned to mpool ucp_requests
[1717823340.543374] [eu-g5-014-1:56017:0]          mpool.c:38   UCX  WARN  object 0x38bb040 was not returned to mpool ucp_requests
[1717823340.543377] [eu-g5-014-1:56017:0]          mpool.c:38   UCX  WARN  object 0x38bb200 was not returned to mpool ucp_requests
[1717823340.543379] [eu-g5-014-1:56017:0]          mpool.c:38   UCX  WARN  object 0x38bb3c0 was not returned to mpool ucp_requests
[1717823340.543382] [eu-g5-014-1:56017:0]          mpool.c:38   UCX  WARN  object 0x38bb580 was not returned to mpool ucp_requests
[1717823340.550352] [eu-g5-014-1:56016:0]          mpool.c:38   UCX  WARN  object 0x3ea87c0 was not returned to mpool ucp_requests
[1717823340.550371] [eu-g5-014-1:56016:0]          mpool.c:38   UCX  WARN  object 0x3ea8980 was not returned to mpool ucp_requests
[1717823340.550374] [eu-g5-014-1:56016:0]          mpool.c:38   UCX  WARN  object 0x3ea8b40 was not returned to mpool ucp_requests
[1717823340.550377] [eu-g5-014-1:56016:0]          mpool.c:38   UCX  WARN  object 0x3ea8d00 was not returned to mpool ucp_requests
[1717823340.550379] [eu-g5-014-1:56016:0]          mpool.c:38   UCX  WARN  object 0x3ea8ec0 was not returned to mpool ucp_requests
[1717823340.550382] [eu-g5-014-1:56016:0]          mpool.c:38   UCX  WARN  object 0x3ea9080 was not returned to mpool ucp_requests
[1717823340.550385] [eu-g5-014-1:56016:0]          mpool.c:38   UCX  WARN  object 0x3ea9240 was not returned to mpool ucp_requests
[1717823340.550388] [eu-g5-014-1:56016:0]          mpool.c:38   UCX  WARN  object 0x3ea9400 was not returned to mpool ucp_requests
[1717823340.550391] [eu-g5-014-1:56016:0]          mpool.c:38   UCX  WARN  object 0x3ea95c0 was not returned to mpool ucp_requests
[1717823340.550394] [eu-g5-014-1:56016:0]          mpool.c:38   UCX  WARN  object 0x3ea9780 was not returned to mpool ucp_requests
[1717823340.550397] [eu-g5-014-1:56016:0]          mpool.c:38   UCX  WARN  object 0x3ea9940 was not returned to mpool ucp_requests
[1717823340.550399] [eu-g5-014-1:56016:0]          mpool.c:38   UCX  WARN  object 0x3ea9b00 was not returned to mpool ucp_requests
[1717823340.550402] [eu-g5-014-1:56016:0]          mpool.c:38   UCX  WARN  object 0x3ea9cc0 was not returned to mpool ucp_requests
[1717823340.550404] [eu-g5-014-1:56016:0]          mpool.c:38   UCX  WARN  object 0x3ea9e80 was not returned to mpool ucp_requests
[1717823340.550407] [eu-g5-014-1:56016:0]          mpool.c:38   UCX  WARN  object 0x3eaa040 was not returned to mpool ucp_requests
[1717823340.550410] [eu-g5-014-1:56016:0]          mpool.c:38   UCX  WARN  object 0x3eaa200 was not returned to mpool ucp_requests
[1717823340.550413] [eu-g5-014-1:56016:0]          mpool.c:38   UCX  WARN  object 0x3eaa3c0 was not returned to mpool ucp_requests
[1717823340.550416] [eu-g5-014-1:56016:0]          mpool.c:38   UCX  WARN  object 0x3eaa580 was not returned to mpool ucp_requests


           ************************************************************
           *        Program running with 4 parallel MPI-processes     *
           *              working on a common directory               *
           ************************************************************

Diagonalization of the overlap matrix:
Smallest eigenvalue                        ... 4.104e-04
Time for diagonalization                   ...    0.012 sec
Threshold for overlap eigenvalues          ... 1.000e-08
Number of eigenvalues below threshold      ... 0
Time for construction of square roots      ...    0.007 sec
Total time needed                          ...    0.019 sec

-------------------
DFT GRID GENERATION
-------------------

General Integration Accuracy     IntAcc      ... 4.959
Radial Grid Type                 RadialGrid  ... OptM3 with GC (2021)
Angular Grid (max. ang.)         AngularGrid ... 6 (Lebedev-590)
Angular grid pruning method      GridPruning ... 4 (adaptive)
Weight generation scheme         WeightScheme... Becke
Basis function cutoff            BFCut       ... 1.0000e-11
Integration weight cutoff        WCut        ... 1.0000e-14
Angular grids for H and He will be reduced by one unit
Partially contracted basis set               ... off
Rotationally invariant grid construction     ... off

Total number of grid points                  ...   410424
Total number of batches                      ...     6432
Average number of points per batch           ...       63
Average number of grid points per atom       ...    11401
Time for grid setup =    5.488 sec

--------------------
COSX GRID GENERATION
--------------------

GRIDX 1
-------
General Integration Accuracy     IntAcc      ... 4.020
Radial Grid Type                 RadialGrid  ... OptM3 with GC (2021)
Angular Grid (max. ang.)         AngularGrid ... 2 (Lebedev-110)
Angular grid pruning method      GridPruning ... 4 (adaptive)
Weight generation scheme         WeightScheme... Becke
Basis function cutoff            BFCut       ... 1.0000e-11
Integration weight cutoff        WCut        ... 1.0000e-14
Angular grids for H and He will be reduced by one unit
Partially contracted basis set               ... on
Rotationally invariant grid construction     ... off

Total number of grid points                  ...    45149
Total number of batches                      ...      726
Average number of points per batch           ...       62
Average number of grid points per atom       ...     1254
UseSFitting                                  ... on

GRIDX 2
-------
General Integration Accuracy     IntAcc      ... 4.338
Radial Grid Type                 RadialGrid  ... OptM3 with GC (2021)
Angular Grid (max. ang.)         AngularGrid ... 3 (Lebedev-194)
Angular grid pruning method      GridPruning ... 4 (adaptive)
Weight generation scheme         WeightScheme... Becke
Basis function cutoff            BFCut       ... 1.0000e-11
Integration weight cutoff        WCut        ... 1.0000e-14
Angular grids for H and He will be reduced by one unit
Partially contracted basis set               ... on
Rotationally invariant grid construction     ... off

Total number of grid points                  ...    98558
Total number of batches                      ...     1558
Average number of points per batch           ...       63
Average number of grid points per atom       ...     2738
UseSFitting                                  ... on

GRIDX 3
-------
General Integration Accuracy     IntAcc      ... 4.871
Radial Grid Type                 RadialGrid  ... OptM3 with GC (2021)
Angular Grid (max. ang.)         AngularGrid ... 4 (Lebedev-302)
Angular grid pruning method      GridPruning ... 4 (adaptive)
Weight generation scheme         WeightScheme... Becke
Basis function cutoff            BFCut       ... 1.0000e-11
Integration weight cutoff        WCut        ... 1.0000e-14
Angular grids for H and He will be reduced by one unit
Partially contracted basis set               ... on
Rotationally invariant grid construction     ... off

Total number of grid points                  ...   187127
Total number of batches                      ...     2940
Average number of points per batch           ...       63
Average number of grid points per atom       ...     5198
UseSFitting                                  ... on

Time for X-Grid setup             =    2.979 sec


--------------------
CPCM SOLVATION MODEL
--------------------
CPCM parameters:
  Epsilon                                         ...      80.4000
  Refrac                                          ...       1.3300
  Rsolv                                           ...       1.3000
  Surface type                                    ... GAUSSIAN VDW
  Epsilon function type                           ...         CPCM
Radii:
 Radius for O  used is    3.4469 Bohr (=   1.8240 Ang.)
 Radius for C  used is    3.8550 Bohr (=   2.0400 Ang.)
 Radius for H  used is    2.4944 Bohr (=   1.3200 Ang.)
Calculating surface                               ...        done! (  0.0s)
GEPOL surface points                              ...         1914
GEPOL Volume                                      ...    2103.5608
GEPOL Surface-area                                ...    1093.1955
Calculating surface distance matrix               ...        done! (  0.0s)
Performing Cholesky decomposition & store         ...        done! (  0.1s)
Overall time for CPCM initialization              ...                 0.2s
--------------
SCF ITERATIONS
--------------
ITER       Energy         Delta-E        Max-DP      RMS-DP      [F,P]     Damp
               ***  Starting incremental Fock matrix formation  ***
  0   -844.8564074742   0.000000000000 0.00351432  0.00005815  0.0208398 0.7000
                      *** Initiating the SOSCF procedure ***
                      *** Re-Reading the Fockian *** 
                      *** Removing any level shift *** 
ITER      Energy       Delta-E        Grad      Rot      Max-DP    RMS-DP
  1   -844.85673071  -0.0003232364  0.001083  0.001083  0.010769  0.000191
               *** Restarting incremental Fock matrix formation ***
  2   -844.85763256  -0.0009018518  0.000634  0.001093  0.003748  0.000056
  3   -844.85766300  -0.0000304347  0.000115  0.000430  0.000713  0.000018
  4   -844.85766207   0.0000009276  0.000251  0.000302  0.000460  0.000010
  5   -844.85766386  -0.0000017941  0.000015  0.000044  0.000094  0.000002
  6   -844.85766385   0.0000000094  0.000021  0.000035  0.000052  0.000001
  7   -844.85766389  -0.0000000340  0.000005  0.000014  0.000014  0.000000
  8   -844.85766389  -0.0000000059  0.000007  0.000009  0.000008  0.000000
                  ***Gradient check signals convergence***
              ***Rediagonalizing the Fockian in SOSCF/NRSCF***

               *****************************************************
               *                     SUCCESS                       *
               *           SCF CONVERGED AFTER   9 CYCLES          *
               *****************************************************

Old exchange energy                            =    -22.494657043 Eh
New exchange energy                            =    -22.494659661 Eh
Exchange energy change after final integration =     -0.000002617 Eh
Total energy after final integration           =   -844.857666508 Eh
Final COS-X integration done in                =    16.983 sec
Total Energy       :         -844.85766651 Eh          -22989.74588 eV
  Last Energy change         ...    3.3177e-09  Tolerance :   1.0000e-08
  Last MAX-Density change    ...    3.9968e-15  Tolerance :   1.0000e-07
             **** THE GBW FILE WAS UPDATED (UQ1_2e_0H_B3LYP_631Gd_opt.gbw) ****
             **** DENSITY UQ1_2e_0H_B3LYP_631Gd_opt.scfp WAS UPDATED ****
             **** ENERGY FILE WAS UPDATED (UQ1_2e_0H_B3LYP_631Gd_opt.en.tmp) ****
             **** THE GBW FILE WAS UPDATED (UQ1_2e_0H_B3LYP_631Gd_opt.gbw) ****
             **** DENSITY UQ1_2e_0H_B3LYP_631Gd_opt.scfp WAS UPDATED ****
Total SCF time: 0 days 0 hours 1 min 49 sec 

Maximum memory used throughout the entire SCF-calculation: 118.3 MB

-------------------------   --------------------
FINAL SINGLE POINT ENERGY      -844.857666508179
-------------------------   --------------------


           ************************************************************
           *        Program running with 4 parallel MPI-processes     *
           *              working on a common directory               *
           ************************************************************
------------------------------------------------------------------------------
                         ORCA SCF GRADIENT CALCULATION
------------------------------------------------------------------------------

 ... reading COSX grid (gridx3)
Gradient of the Kohn-Sham DFT energy:
Kohn-Sham wavefunction type      ... RKS
Hartree-Fock exchange scaling    ...    0.200
Number of operators              ...    1
Number of atoms                  ...   36
Basis set dimensions             ...  288
Integral neglect threshold       ... 2.5e-11
Integral primitive cutoff        ... 2.5e-12
SHARK Integral package           ... ON

Nuc. rep. gradient       (SHARK) ... done (  0.0 sec)
HCore & Overlap gradient (SHARK) ... done (  0.3 sec)
RI-J gradient            (SHARK) ... done (  1.4 sec)
COSX-gradient                    ... done ( 20.9 sec)
Exchange-correlation gradient    ... done

------------------
CARTESIAN GRADIENT
------------------

   1   O   :   -0.000524426    0.000032028    0.000076959
   2   C   :    0.000076226    0.000388048    0.000313087
   3   C   :    0.000714728   -0.000216067   -0.000621203
   4   O   :   -0.000372353   -0.000162631    0.000244249
   5   C   :    0.000162427    0.000097719   -0.000129592
   6   C   :   -0.000504554    0.000786056    0.000489109
   7   O   :   -0.000019877   -0.000095049   -0.000058363
   8   C   :    0.000155550    0.000092881    0.000441927
   9   C   :   -0.000589745   -0.000337561   -0.000210430
  10   C   :    0.000046907    0.000474603   -0.000372471
  11   C   :   -0.000114595    0.000078859   -0.000069250
  12   C   :    0.000198946   -0.000188031    0.000210711
  13   C   :   -0.000389579   -0.000156202   -0.000260831
  14   C   :   -0.000017001    0.000083044   -0.000255416
  15   C   :    0.000258562   -0.000051018   -0.000233332
  16   C   :   -0.000003055    0.000021299    0.000099648
  17   C   :    0.000663658   -0.000257884   -0.000201298
  18   O   :   -0.000259269    0.000102977    0.000075443
  19   H   :   -0.000034606    0.000067241   -0.000026345
  20   H   :   -0.000018602   -0.000046978    0.000059943
  21   H   :   -0.000060054    0.000030199    0.000059086
  22   H   :    0.000153993   -0.000114309    0.000001208
  23   H   :   -0.000183018    0.000037783   -0.000080910
  24   H   :   -0.000157415   -0.000137802   -0.000210589
  25   H   :    0.000311955   -0.000628441    0.000180853
  26   H   :    0.000247235   -0.000223708    0.000005370
  27   H   :    0.000268881    0.000182549    0.000072290
  28   H   :   -0.000028087    0.000050242    0.000135760
  29   H   :    0.000083566    0.000021787    0.000021972
  30   H   :   -0.000044258    0.000070202    0.000023583
  31   H   :   -0.000028778   -0.000006909    0.000012652
  32   H   :   -0.000009812    0.000067683    0.000100465
  33   H   :    0.000001932   -0.000018416   -0.000020046
  34   H   :   -0.000017305   -0.000041488    0.000069911
  35   H   :   -0.000133415   -0.000073146   -0.000056318
  36   H   :    0.000183558    0.000152521    0.000152972

Difference to translation invariance:
           :    0.0000183195    0.0000820811    0.0000408069

Difference to rotation invariance:
           :   -0.0023369156    0.0012493144   -0.0022616660

Norm of the cartesian gradient     ...    0.0025117181
RMS gradient                       ...    0.0002416902
MAX gradient                       ...    0.0007860555

-------
TIMINGS
-------

Total SCF gradient time            ...       32.329 sec

One electron gradient       ....       0.290 sec  (  0.9%)
RI-J Coulomb gradient       ....       1.379 sec  (  4.3%)
COSX gradient               ....      20.897 sec  ( 64.6%)
XC gradient                 ....       8.018 sec  ( 24.8%)
CPCM gradient               ....       0.654 sec  (  2.0%)
   A-Matrix (El+Nuc)        ....       0.161 sec  (  0.5%)
   Potential                ....       0.492 sec  (  1.5%)

Maximum memory used throughout the entire SCFGRAD-calculation: 91.2 MB
------------------------------------------------------------------------------
                         ORCA GEOMETRY RELAXATION STEP
------------------------------------------------------------------------------

Reading the OPT-File                    .... done
Getting information on internals        .... done
Copying old internal coords+grads       .... done
Making the new internal coordinates     .... (new redundants).... done
Validating the new internal coordinates .... (new redundants).... done
Calculating the B-matrix                .... done
Calculating the G,G- and P matrices     .... done
Transforming gradient to internals      .... done
Projecting the internal gradient        .... done
Number of atoms                         ....  36
Number of internal coordinates          .... 166
Current Energy                          ....  -844.857666508 Eh
Current gradient norm                   ....     0.002511718 Eh/bohr
Maximum allowed component of the step   ....  0.300
Current trust radius                    ....  0.300
Updating the Hessian (BFGS)             .... done
Forming the augmented Hessian           .... done
Diagonalizing the augmented Hessian     .... done
Last element of RFO vector              ....  0.996839002
Lowest eigenvalues of augmented Hessian:
 -0.000048700  0.000728748  0.004086355  0.007014161  0.011239115
Length of the computed step             ....  0.079700058
The final length of the internal step   ....  0.079700058
Converting the step to cartesian space:
 Initial RMS(Int)=    0.0061859242
Transforming coordinates:
 Iter   0:  RMS(Cart)=    0.0302598482 RMS(Int)=    0.0061845989
 Iter   1:  RMS(Cart)=    0.0003102436 RMS(Int)=    0.0001443668
 Iter   2:  RMS(Cart)=    0.0000072499 RMS(Int)=    0.0000021654
 Iter   3:  RMS(Cart)=    0.0000001721 RMS(Int)=    0.0000000897
 Iter   4:  RMS(Cart)=    0.0000000042 RMS(Int)=    0.0000000016
done
Storing new coordinates                 .... done

                                .--------------------.
          ----------------------|Geometry convergence|-------------------------
          Item                value                   Tolerance       Converged
          ---------------------------------------------------------------------
          Energy change      -0.0000110805            0.0000002000      NO
          RMS gradient        0.0002316468            0.0000080000      NO
          MAX gradient        0.0011032282            0.0000300000      NO
          RMS step            0.0061859242            0.0001000000      NO
          MAX step            0.0244187352            0.0002000000      NO
          ........................................................
          Max(Bonds)      0.0008      Max(Angles)    0.16
          Max(Dihed)        1.40      Max(Improp)    0.00
          ---------------------------------------------------------------------

The optimization has not yet converged - more geometry cycles are needed


    ---------------------------------------------------------------------------
                         Redundant Internal Coordinates
                            (Angstroem and degrees)

        Definition                    Value    dE/dq     Step     New-Value
    ----------------------------------------------------------------------------
     1. B(C   1,O   0)                1.3107  0.000339 -0.0002    1.3104   
     2. B(C   2,C   1)                1.4335  0.000049 -0.0001    1.4334   
     3. B(O   3,C   2)                1.4065  0.000378 -0.0008    1.4057   
     4. B(C   4,O   3)                1.4227  0.000041 -0.0001    1.4226   
     5. B(C   5,C   2)                1.4017 -0.000358  0.0006    1.4024   
     6. B(O   6,C   5)                1.4054  0.000254 -0.0004    1.4049   
     7. B(C   7,O   6)                1.4227  0.000137 -0.0001    1.4226   
     8. B(C   8,C   1)                1.4382  0.000305 -0.0000    1.4381   
     9. B(C   9,C   8)                1.5164  0.000134 -0.0003    1.5161   
    10. B(C  10,C   8)                1.4156 -0.000181 -0.0001    1.4155   
    11. B(C  11,C  10)                1.5281  0.000027 -0.0002    1.5279   
    12. B(C  12,C  11)                1.5170 -0.000361  0.0008    1.5178   
    13. B(C  13,C  12)                1.3449 -0.000010  0.0001    1.3450   
    14. B(C  14,C  13)                1.5132  0.000069 -0.0003    1.5129   
    15. B(C  15,C  13)                1.5128 -0.000146  0.0005    1.5133   
    16. B(C  16,C  10)                1.4352 -0.000181  0.0002    1.4354   
    17. B(C  16,C   5)                1.4323  0.000318 -0.0006    1.4316   
    18. B(O  17,C  16)                1.3140 -0.000237  0.0006    1.3146   
    19. B(H  18,C   4)                1.0968  0.000007 -0.0001    1.0967   
    20. B(H  19,C   4)                1.1018 -0.000022  0.0000    1.1018   
    21. B(H  20,C   4)                1.0957  0.000003 -0.0000    1.0957   
    22. B(H  21,C   7)                1.0967  0.000035 -0.0001    1.0966   
    23. B(H  22,C   7)                1.1016 -0.000069  0.0002    1.1018   
    24. B(H  23,C   7)                1.0955 -0.000091  0.0001    1.0956   
    25. B(H  24,C   9)                1.0941 -0.000569  0.0005    1.0946   
    26. B(H  25,C   9)                1.1010  0.000003  0.0000    1.1011   
    27. B(H  26,C   9)                1.1017  0.000277  0.0001    1.1018   
    28. B(H  27,C  11)                1.1019 -0.000041  0.0001    1.1020   
    29. B(H  28,C  11)                1.0938 -0.000024  0.0001    1.0939   
    30. B(H  29,C  12)                1.0923  0.000080 -0.0000    1.0922   
    31. B(H  30,C  14)                1.0959 -0.000000  0.0000    1.0960   
    32. B(H  31,C  14)                1.1006 -0.000062  0.0001    1.1007   
    33. B(H  32,C  14)                1.1004  0.000001 -0.0000    1.1004   
    34. B(H  33,C  15)                1.0948 -0.000011  0.0002    1.0949   
    35. B(H  34,C  15)                1.1002 -0.000024  0.0001    1.1003   
    36. B(H  35,C  15)                1.1014  0.000034 -0.0000    1.1014   
    37. A(O   0,C   1,C   8)          124.03  0.000780   -0.10    123.93   
    38. A(C   2,C   1,C   8)          114.18 -0.000547    0.11    114.29   
    39. A(O   0,C   1,C   2)          121.79 -0.000233   -0.01    121.78   
    40. A(O   3,C   2,C   5)          117.80 -0.000080    0.03    117.83   
    41. A(C   1,C   2,C   5)          123.14  0.000245   -0.05    123.09   
    42. A(C   1,C   2,O   3)          119.05 -0.000165    0.02    119.07   
    43. A(C   2,O   3,C   4)          113.00 -0.000326    0.08    113.08   
    44. A(H  18,C   4,H  20)          109.66 -0.000087    0.05    109.72   
    45. A(O   3,C   4,H  18)          107.26  0.000072   -0.02    107.24   
    46. A(H  18,C   4,H  19)          108.58 -0.000042    0.01    108.59   
    47. A(O   3,C   4,H  19)          111.39 -0.000050    0.01    111.40   
    48. A(O   3,C   4,H  20)          110.33  0.000032   -0.01    110.32   
    49. A(H  19,C   4,H  20)          109.57  0.000071   -0.05    109.52   
    50. A(C   2,C   5,C  16)          123.03  0.000224   -0.06    122.97   
    51. A(C   2,C   5,O   6)          117.94  0.000083   -0.04    117.90   
    52. A(O   6,C   5,C  16)          119.00 -0.000309    0.10    119.10   
    53. A(C   5,O   6,C   7)          113.45  0.000111    0.02    113.47   
    54. A(H  22,C   7,H  23)          109.63  0.000293   -0.14    109.50   
    55. A(O   6,C   7,H  23)          110.39 -0.000123    0.03    110.42   
    56. A(H  21,C   7,H  23)          109.55 -0.000235    0.16    109.71   
    57. A(H  21,C   7,H  22)          108.62  0.000023   -0.03    108.59   
    58. A(O   6,C   7,H  22)          111.36 -0.000102    0.01    111.37   
    59. A(O   6,C   7,H  21)          107.23  0.000136   -0.03    107.20   
    60. A(C   9,C   8,C  10)          120.97 -0.001103    0.11    121.07   
    61. A(C   1,C   8,C   9)          116.44  0.000770   -0.01    116.43   
    62. A(C   1,C   8,C  10)          122.59  0.000334   -0.09    122.50   
    63. A(H  25,C   9,H  26)          105.93 -0.000138   -0.06    105.87   
    64. A(C   8,C   9,H  26)          113.47  0.000261    0.09    113.56   
    65. A(H  24,C   9,H  26)          107.46 -0.000018    0.03    107.49   
    66. A(H  24,C   9,H  25)          108.76  0.000442   -0.07    108.70   
    67. A(C   8,C   9,H  25)          112.90 -0.000106   -0.03    112.87   
    68. A(C   8,C   9,H  24)          108.12 -0.000410    0.03    108.15   
    69. A(C   8,C  10,C  11)          121.33 -0.000830    0.05    121.38   
    70. A(C  11,C  10,C  16)          115.89  0.000716   -0.04    115.85   
    71. A(C   8,C  10,C  16)          122.73  0.000112   -0.01    122.72   
    72. A(C  10,C  11,C  12)          116.05  0.000221   -0.08    115.97   
    73. A(H  27,C  11,H  28)          107.47  0.000073   -0.01    107.47   
    74. A(C  10,C  11,H  28)          106.35  0.000183   -0.11    106.24   
    75. A(C  12,C  11,H  27)          106.96 -0.000247    0.08    107.04   
    76. A(C  10,C  11,H  27)          109.81 -0.000258    0.12    109.93   
    77. A(C  12,C  11,H  28)          109.92  0.000024    0.00    109.92   
    78. A(C  11,C  12,C  13)          128.27  0.000611   -0.15    128.13   
    79. A(C  13,C  12,H  29)          116.60 -0.000273    0.08    116.68   
    80. A(C  11,C  12,H  29)          115.13 -0.000339    0.07    115.20   
    81. A(C  14,C  13,C  15)          114.90 -0.000235    0.09    114.99   
    82. A(C  12,C  13,C  15)          124.11  0.000376   -0.12    123.99   
    83. A(C  12,C  13,C  14)          120.99 -0.000141    0.03    121.02   
    84. A(H  31,C  14,H  32)          106.08 -0.000049    0.01    106.09   
    85. A(C  13,C  14,H  32)          111.30 -0.000065    0.02    111.32   
    86. A(H  30,C  14,H  31)          107.92 -0.000048    0.00    107.92   
    87. A(C  13,C  14,H  31)          111.17  0.000190   -0.07    111.10   
    88. A(C  13,C  14,H  30)          112.02 -0.000038    0.03    112.05   
    89. A(H  30,C  14,H  32)          108.09  0.000005    0.01    108.11   
    90. A(H  34,C  15,H  35)          105.95  0.000037   -0.00    105.95   
    91. A(H  33,C  15,H  35)          109.40  0.000190   -0.06    109.35   
    92. A(C  13,C  15,H  35)          111.17 -0.000340    0.12    111.30   
    93. A(H  33,C  15,H  34)          107.95 -0.000126    0.08    108.03   
    94. A(C  13,C  15,H  34)          110.14  0.000157   -0.05    110.09   
    95. A(C  13,C  15,H  33)          111.99  0.000085   -0.09    111.90   
    96. A(C  10,C  16,O  17)          124.11  0.000361   -0.05    124.06   
    97. A(C   5,C  16,O  17)          121.57  0.000003   -0.03    121.54   
    98. A(C   5,C  16,C  10)          114.30 -0.000367    0.09    114.39   
    99. D(C   5,C   2,C   1,O   0)    179.61  0.000000    0.13    179.74   
   100. D(O   3,C   2,C   1,O   0)     -1.53 -0.000007    0.11     -1.42   
   101. D(O   3,C   2,C   1,C   8)    178.60  0.000088    0.03    178.62   
   102. D(C   5,C   2,C   1,C   8)     -0.26  0.000095    0.04     -0.22   
   103. D(C   4,O   3,C   2,C   5)   -111.67 -0.000021   -0.05   -111.73   
   104. D(C   4,O   3,C   2,C   1)     69.40 -0.000019   -0.03     69.37   
   105. D(H  19,C   4,O   3,C   2)     64.42  0.000034    0.00     64.42   
   106. D(H  20,C   4,O   3,C   2)    -57.51 -0.000044    0.06    -57.44   
   107. D(H  18,C   4,O   3,C   2)   -176.91 -0.000001    0.02   -176.89   
   108. D(C  16,C   5,C   2,O   3)   -177.36 -0.000069    0.15   -177.21   
   109. D(C  16,C   5,C   2,C   1)      1.51 -0.000077    0.13      1.65   
   110. D(O   6,C   5,C   2,C   1)   -176.33  0.000002   -0.02   -176.35   
   111. D(O   6,C   5,C   2,O   3)      4.80  0.000010   -0.00      4.80   
   112. D(C   7,O   6,C   5,C   2)   -112.15 -0.000089   -0.07   -112.22   
   113. D(C   7,O   6,C   5,C  16)     69.92 -0.000025   -0.21     69.71   
   114. D(H  23,C   7,O   6,C   5)    -58.25 -0.000141    0.05    -58.20   
   115. D(H  22,C   7,O   6,C   5)     63.77  0.000076   -0.09     63.68   
   116. D(H  21,C   7,O   6,C   5)   -177.54  0.000130   -0.14   -177.68   
   117. D(C  10,C   8,C   1,C   2)     -1.30 -0.000029   -0.26     -1.56   
   118. D(C  10,C   8,C   1,O   0)    178.83  0.000070   -0.34    178.49   
   119. D(C   9,C   8,C   1,C   2)    178.49  0.000031   -0.29    178.21   
   120. D(C   9,C   8,C   1,O   0)     -1.38  0.000130   -0.37     -1.75   
   121. D(H  26,C   9,C   8,C  10)    -67.32  0.000040    0.68    -66.65   
   122. D(H  25,C   9,C   8,C  10)     53.22 -0.000028    0.64     53.86   
   123. D(H  25,C   9,C   8,C   1)   -126.57 -0.000090    0.67   -125.90   
   124. D(H  24,C   9,C   8,C  10)    173.59  0.000180    0.56    174.15   
   125. D(H  26,C   9,C   8,C   1)    112.88 -0.000022    0.70    113.59   
   126. D(H  24,C   9,C   8,C   1)     -6.20  0.000118    0.59     -5.62   
   127. D(C  16,C  10,C   8,C   1)      1.72 -0.000056    0.31      2.03   
   128. D(C  11,C  10,C   8,C   9)     -0.85 -0.000139    0.51     -0.34   
   129. D(C  11,C  10,C   8,C   1)    178.93 -0.000072    0.48    179.41   
   130. D(C  16,C  10,C   8,C   9)   -178.07 -0.000123    0.34   -177.72   
   131. D(H  28,C  11,C  10,C  16)     16.18 -0.000041   -0.38     15.79   
   132. D(H  28,C  11,C  10,C   8)   -161.22 -0.000013   -0.54   -161.76   
   133. D(H  27,C  11,C  10,C  16)    132.18  0.000015   -0.39    131.78   
   134. D(H  27,C  11,C  10,C   8)    -45.22  0.000042   -0.55    -45.77   
   135. D(C  12,C  11,C  10,C  16)   -106.41 -0.000358   -0.25   -106.66   
   136. D(C  12,C  11,C  10,C   8)     76.19 -0.000331   -0.40     75.78   
   137. D(H  29,C  12,C  11,H  28)    157.69 -0.000066   -0.89    156.80   
   138. D(H  29,C  12,C  11,H  27)     41.30 -0.000027   -0.93     40.38   
   139. D(H  29,C  12,C  11,C  10)    -81.62  0.000352   -1.09    -82.70   
   140. D(C  13,C  12,C  11,H  28)    -21.82  0.000009   -1.20    -23.02   
   141. D(C  13,C  12,C  11,H  27)   -138.20  0.000047   -1.24   -139.44   
   142. D(C  13,C  12,C  11,C  10)     98.88  0.000426   -1.40     97.48   
   143. D(C  15,C  13,C  12,H  29)    178.71  0.000099   -0.06    178.65   
   144. D(C  15,C  13,C  12,C  11)     -1.79  0.000024    0.26     -1.53   
   145. D(C  14,C  13,C  12,H  29)     -1.45  0.000066   -0.05     -1.50   
   146. D(C  14,C  13,C  12,C  11)    178.05 -0.000010    0.26    178.32   
   147. D(H  32,C  14,C  13,C  15)    -59.32 -0.000015   -0.26    -59.58   
   148. D(H  32,C  14,C  13,C  12)    120.82  0.000015   -0.27    120.55   
   149. D(H  31,C  14,C  13,C  15)     58.70  0.000005   -0.29     58.41   
   150. D(H  31,C  14,C  13,C  12)   -121.16  0.000035   -0.29   -121.45   
   151. D(H  30,C  14,C  13,C  15)    179.53  0.000052   -0.32    179.22   
   152. D(H  30,C  14,C  13,C  12)     -0.32  0.000081   -0.32     -0.64   
   153. D(H  35,C  15,C  13,C  14)    -71.73  0.000138   -1.12    -72.85   
   154. D(H  35,C  15,C  13,C  12)    108.12  0.000106   -1.11    107.01   
   155. D(H  34,C  15,C  13,C  14)     45.40  0.000074   -1.08     44.32   
   156. D(H  34,C  15,C  13,C  12)   -134.74  0.000043   -1.07   -135.82   
   157. D(H  33,C  15,C  13,C  14)    165.55  0.000078   -1.07    164.47   
   158. D(H  33,C  15,C  13,C  12)    -14.60  0.000046   -1.07    -15.67   
   159. D(O  17,C  16,C   5,C   2)   -179.69  0.000088   -0.18   -179.87   
   160. D(C  10,C  16,C   5,O   6)    176.71 -0.000083    0.06    176.78   
   161. D(C  10,C  16,C   5,C   2)     -1.10 -0.000011   -0.09     -1.20   
   162. D(O  17,C  16,C  10,C  11)      0.72  0.000026   -0.19      0.54   
   163. D(O  17,C  16,C  10,C   8)    178.08 -0.000029   -0.03    178.05   
   164. D(C   5,C  16,C  10,C  11)   -177.82  0.000134   -0.28   -178.10   
   165. D(C   5,C  16,C  10,C   8)     -0.46  0.000080   -0.12     -0.58   
   166. D(O  17,C  16,C   5,O   6)     -1.87  0.000017   -0.03     -1.90   
    ----------------------------------------------------------------------------

         *************************************************************
         *                GEOMETRY OPTIMIZATION CYCLE  27            *
         *************************************************************
---------------------------------
CARTESIAN COORDINATES (ANGSTROEM)
---------------------------------
  O     -2.342622    2.422680    0.725570
  C     -1.617325    1.432543    0.266421
  C     -2.123159    0.092936    0.201844
  O     -3.421859   -0.170138    0.671108
  C     -4.436810    0.393975   -0.150820
  C     -1.373438   -0.985741   -0.289041
  O     -2.003254   -2.238577   -0.375856
  C     -1.479938   -3.199972    0.532818
  C     -0.268912    1.579415   -0.211557
  C      0.300203    2.984641   -0.204388
  C      0.498313    0.482794   -0.672406
  C      1.924583    0.670004   -1.187360
  C      2.989397    0.892715   -0.128903
  C      3.825280   -0.012006    0.411354
  C      4.858959    0.396907    1.437578
  C      3.821807   -1.483612    0.058764
  C     -0.020893   -0.853703   -0.739342
  O      0.655195   -1.884093   -1.196837
  H     -5.399536    0.181029    0.329319
  H     -4.437837   -0.058054   -1.155677
  H     -4.298341    1.477462   -0.236908
  H     -2.011048   -4.141778    0.349958
  H     -1.650179   -2.898096    1.578740
  H     -0.406914   -3.341869    0.363233
  H     -0.497568    3.674172    0.089414
  H      0.689631    3.293547   -1.186890
  H      1.132183    3.119249    0.505340
  H      1.966252    1.531233   -1.873543
  H      2.159632   -0.225535   -1.769834
  H      3.081075    1.920439    0.229407
  H      4.828241    1.472348    1.646443
  H      5.875455    0.146809    1.097424
  H      4.714349   -0.140133    2.387093
  H      2.905007   -1.776316   -0.463455
  H      3.902100   -2.091329    0.972435
  H      4.694176   -1.749016   -0.558937

----------------------------
CARTESIAN COORDINATES (A.U.)
----------------------------
  NO LB      ZA    FRAG     MASS         X           Y           Z
   0 O     8.0000    0    15.999   -4.426914    4.578201    1.371129
   1 C     6.0000    0    12.011   -3.056302    2.707115    0.503462
   2 C     6.0000    0    12.011   -4.012188    0.175623    0.381429
   3 O     8.0000    0    15.999   -6.466376   -0.321515    1.268210
   4 C     6.0000    0    12.011   -8.384355    0.744504   -0.285008
   5 C     6.0000    0    12.011   -2.595421   -1.862781   -0.546208
   6 O     8.0000    0    15.999   -3.785601   -4.230297   -0.710264
   7 C     6.0000    0    12.011   -2.796677   -6.047070    1.006880
   8 C     6.0000    0    12.011   -0.508169    2.984661   -0.399785
   9 C     6.0000    0    12.011    0.567301    5.640153   -0.386237
  10 C     6.0000    0    12.011    0.941676    0.912348   -1.270663
  11 C     6.0000    0    12.011    3.636936    1.266124   -2.243785
  12 C     6.0000    0    12.011    5.649141    1.686987   -0.243592
  13 C     6.0000    0    12.011    7.228732   -0.022688    0.777346
  14 C     6.0000    0    12.011    9.182102    0.750045    2.716629
  15 C     6.0000    0    12.011    7.222169   -2.803620    0.111048
  16 C     6.0000    0    12.011   -0.039482   -1.613265   -1.397154
  17 O     8.0000    0    15.999    1.238140   -3.560421   -2.261695
  18 H     1.0000    0     1.008  -10.203645    0.342096    0.622322
  19 H     1.0000    0     1.008   -8.386297   -0.109707   -2.183913
  20 H     1.0000    0     1.008   -8.122687    2.791999   -0.447692
  21 H     1.0000    0     1.008   -3.800329   -7.826825    0.661324
  22 H     1.0000    0     1.008   -3.118387   -5.476608    2.983386
  23 H     1.0000    0     1.008   -0.768955   -6.315218    0.686411
  24 H     1.0000    0     1.008   -0.940268    6.943180    0.168968
  25 H     1.0000    0     1.008    1.303213    6.223901   -2.242897
  26 H     1.0000    0     1.008    2.139516    5.894526    0.954954
  27 H     1.0000    0     1.008    3.715679    2.893612   -3.540482
  28 H     1.0000    0     1.008    4.081113   -0.426199   -3.344501
  29 H     1.0000    0     1.008    5.822388    3.629104    0.433517
  30 H     1.0000    0     1.008    9.124053    2.782335    3.111326
  31 H     1.0000    0     1.008   11.103000    0.277430    2.073831
  32 H     1.0000    0     1.008    8.908828   -0.264814    4.510953
  33 H     1.0000    0     1.008    5.489668   -3.356751   -0.875803
  34 H     1.0000    0     1.008    7.373901   -3.952040    1.837636
  35 H     1.0000    0     1.008    8.870707   -3.305162   -1.056237

--------------------------------
INTERNAL COORDINATES (ANGSTROEM)
--------------------------------
 O      0   0   0     0.000000000000     0.00000000     0.00000000
 C      1   0   0     1.310436430468     0.00000000     0.00000000
 C      2   1   0     1.433383100840   121.77682130     0.00000000
 O      3   2   1     1.405716605874   119.07091893   358.57969775
 C      4   3   2     1.422643075080   113.08142559    69.37113423
 C      3   2   1     1.402352735379   123.09135570   179.73865442
 O      6   3   2     1.404920529854   117.89744325   183.64974372
 C      7   6   3     1.422612883220   113.46960737   247.78142392
 C      2   1   3     1.438142219338   123.93362315   179.95103896
 C      9   2   1     1.516114237324   116.42596347   358.25098490
 C      9   2   1     1.415483614112   122.49956210   178.48871358
 C     11   9   2     1.527897906915   121.38422984   179.41054759
 C     12  11   9     1.517813514073   115.96531001    75.78475113
 C     13  12  11     1.345027471543   128.12596946    97.47597620
 C     14  13  12     1.512890989392   121.01536953   178.31810098
 C     14  13  12     1.513259809816   123.99433304   358.46827863
 C      6   3   2     1.431636498390   122.97280967     1.64548854
 O     17   6   3     1.314572637778   121.53794071   180.12986807
 H      5   4   3     1.096686363889   107.23823158   183.11001991
 H      5   4   3     1.101848265743   111.40038477    64.41773656
 H      5   4   3     1.095687134463   110.32489622   302.55559128
 H      8   7   6     1.096591878863   107.20140211   182.32359668
 H      8   7   6     1.101845611140   111.36647003    63.67571435
 H      8   7   6     1.095570750144   110.42265260   301.79959951
 H     10   9   2     1.094628788808   108.15224602   354.38355464
 H     10   9   2     1.101085017987   112.86556697   234.09518660
 H     10   9   2     1.101827403643   113.56085496   113.58857384
 H     12  11   9     1.101952253150   109.93358823   314.22977875
 H     12  11   9     1.093852400320   106.24494778   198.23932785
 H     13  12  11     1.092249542632   115.19586668   277.29580308
 H     15  14  13     1.095966738542   112.04561173   359.35605589
 H     15  14  13     1.100688890995   111.09677772   238.55203145
 H     15  14  13     1.100410426161   111.32184547   120.55306408
 H     16  14  13     1.094947836713   111.90145994   344.32989994
 H     16  14  13     1.100255161031   110.08927832   224.18246476
 H     16  14  13     1.101372156093   111.29698666   107.01080739

---------------------------
INTERNAL COORDINATES (A.U.)
---------------------------
 O      0   0   0     0.000000000000     0.00000000     0.00000000
 C      1   0   0     2.476365969498     0.00000000     0.00000000
 C      2   1   0     2.708701505578   121.77682130     0.00000000
 O      3   2   1     2.656419407008   119.07091893   358.57969775
 C      4   3   2     2.688405798221   113.08142559    69.37113423
 C      3   2   1     2.650062613022   123.09135570   179.73865442
 O      6   3   2     2.654915041347   117.89744325   183.64974372
 C      7   6   3     2.688348743873   113.46960737   247.78142392
 C      2   1   3     2.717694936179   123.93362315   179.95103896
 C      9   2   1     2.865040696281   116.42596347   358.25098490
 C      9   2   1     2.674876377725   122.49956210   178.48871358
 C     11   9   2     2.887308604661   121.38422984   179.41054759
 C     12  11   9     2.868251863963   115.96531001    75.78475113
 C     13  12  11     2.541733563816   128.12596946    97.47597620
 C     14  13  12     2.858949640428   121.01536953   178.31810098
 C     14  13  12     2.859646610021   123.99433304   358.46827863
 C      6   3   2     2.705400905282   122.97280967     1.64548854
 O     17   6   3     2.484182268546   121.53794071   180.12986807
 H      5   4   3     2.072436882556   107.23823158   183.11001991
 H      5   4   3     2.082191463390   111.40038477    64.41773656
 H      5   4   3     2.070548612596   110.32489622   302.55559128
 H      8   7   6     2.072258331733   107.20140211   182.32359668
 H      8   7   6     2.082186446918   111.36647003    63.67571435
 H      8   7   6     2.070328678107   110.42265260   301.79959951
 H     10   9   2     2.068548629154   108.15224602   354.38355464
 H     10   9   2     2.080749134160   112.86556697   234.09518660
 H     10   9   2     2.082152039735   113.56085496   113.58857384
 H     12  11   9     2.082387971111   109.93358823   314.22977875
 H     12  11   9     2.067081467536   106.24494778   198.23932785
 H     13  12  11     2.064052505476   115.19586668   277.29580308
 H     15  14  13     2.071076987731   112.04561173   359.35605589
 H     15  14  13     2.080000562630   111.09677772   238.55203145
 H     15  14  13     2.079474340356   111.32184547   120.55306408
 H     16  14  13     2.069151542316   111.90145994   344.32989994
 H     16  14  13     2.079180931782   110.08927832   224.18246476
 H     16  14  13     2.081291746542   111.29698666   107.01080739


           ************************************************************
           *        Program running with 4 parallel MPI-processes     *
           *              working on a common directory               *
           ************************************************************
------------------------------------------------------------------------------
                   ___                                                        
                  /   \      - P O W E R E D   B Y -                         
                 /     \                                                     
                 |  |  |   _    _      __       _____    __    __             
                 |  |  |  | |  | |    /  \     |  _  \  |  |  /  |          
                  \  \/   | |  | |   /    \    | | | |  |  | /  /          
                 / \  \   | |__| |  /  /\  \   | |_| |  |  |/  /          
                |  |  |   |  __  | /  /__\  \  |    /   |      \           
                |  |  |   | |  | | |   __   |  |    \   |  |\   \          
                \     /   | |  | | |  |  |  |  | |\  \  |  | \   \       
                 \___/    |_|  |_| |__|  |__|  |_| \__\ |__|  \__/        
                                                                              
                      - O R C A' S   B I G   F R I E N D -                    
                                      &                                       
                       - I N T E G R A L  F E E D E R -                       
                                                                              
 v1 FN, 2020, v2 2021                                                         
------------------------------------------------------------------------------


Reading SHARK input file UQ1_2e_0H_B3LYP_631Gd_opt.SHARKINP.tmp ... ok
----------------------
SHARK INTEGRAL PACKAGE
----------------------

Number of atoms                             ...     36
Number of basis functions                   ...    288
Number of shells                            ...    144
Maximum angular momentum                    ...      2
Integral batch strategy                     ... SHARK/LIBINT Hybrid
RI-J (if used) integral strategy            ... SPLIT-RIJ (Revised 2003 algorithm where possible)
Printlevel                                  ...      1
Contraction scheme used                     ... SEGMENTED contraction
Coulomb Range Separation                    ... NOT USED
Exchange Range Separation                   ... NOT USED
Finite Nucleus Model                        ... NOT USED
Auxiliary Coulomb fitting basis             ... AVAILABLE
   # of basis functions in Aux-J            ...   1080
   # of shells in Aux-J                     ...    360
   Maximum angular momentum in Aux-J        ...      4
Auxiliary J/K fitting basis                 ... NOT available
Auxiliary Correlation fitting basis         ... NOT available
Auxiliary 'external' fitting basis          ... NOT available
Integral threshold                          ...     2.500000e-11
Primitive cut-off                           ...     2.500000e-12
Primitive pair pre-selection threshold      ...     2.500000e-12

Calculating pre-screening integrals         ... done (  0.0 sec) Dimension = 144
Organizing shell pair data                  ... done (  0.0 sec)
Shell pair information
Total number of shell pairs                 ...     10440
Shell pairs after pre-screening             ...      8097
Total number of primitive shell pairs       ...     59085
Primitive shell pairs kept                  ...     25785
          la=0 lb=0:   2990 shell pairs
          la=1 lb=0:   2701 shell pairs
          la=1 lb=1:    610 shell pairs
          la=2 lb=0:   1136 shell pairs
          la=2 lb=1:    542 shell pairs
          la=2 lb=2:    118 shell pairs

Calculating one electron integrals          ... done (  0.0 sec)
Calculating RI/J V-Matrix + Cholesky decomp.... done (  0.1 sec)
Calculating Nuclear repulsion               ... done (  0.0 sec) ENN=   1343.525471345705 Eh

SHARK setup successfully completed in   0.3 seconds

Maximum memory used throughout the entire GTOINT-calculation: 19.8 MB
[1717823484.072737] [eu-g5-014-1:57264:0]          mpool.c:38   UCX  WARN  object 0x39db000 was not returned to mpool ucp_requests
[1717823484.072756] [eu-g5-014-1:57264:0]          mpool.c:38   UCX  WARN  object 0x39db1c0 was not returned to mpool ucp_requests
[1717823484.072760] [eu-g5-014-1:57264:0]          mpool.c:38   UCX  WARN  object 0x39db380 was not returned to mpool ucp_requests
[1717823484.072763] [eu-g5-014-1:57264:0]          mpool.c:38   UCX  WARN  object 0x39db540 was not returned to mpool ucp_requests
[1717823484.072766] [eu-g5-014-1:57264:0]          mpool.c:38   UCX  WARN  object 0x39db700 was not returned to mpool ucp_requests
[1717823484.072769] [eu-g5-014-1:57264:0]          mpool.c:38   UCX  WARN  object 0x39db8c0 was not returned to mpool ucp_requests
[1717823484.072772] [eu-g5-014-1:57264:0]          mpool.c:38   UCX  WARN  object 0x39dba80 was not returned to mpool ucp_requests
[1717823484.072775] [eu-g5-014-1:57264:0]          mpool.c:38   UCX  WARN  object 0x39dbc40 was not returned to mpool ucp_requests
[1717823484.072777] [eu-g5-014-1:57264:0]          mpool.c:38   UCX  WARN  object 0x39dbe00 was not returned to mpool ucp_requests
[1717823484.072780] [eu-g5-014-1:57264:0]          mpool.c:38   UCX  WARN  object 0x39dbfc0 was not returned to mpool ucp_requests
[1717823484.072783] [eu-g5-014-1:57264:0]          mpool.c:38   UCX  WARN  object 0x39dc180 was not returned to mpool ucp_requests
[1717823484.072786] [eu-g5-014-1:57264:0]          mpool.c:38   UCX  WARN  object 0x39dc340 was not returned to mpool ucp_requests
[1717823484.072789] [eu-g5-014-1:57264:0]          mpool.c:38   UCX  WARN  object 0x39dc500 was not returned to mpool ucp_requests
[1717823484.082385] [eu-g5-014-1:57266:0]          mpool.c:38   UCX  WARN  object 0x23717c0 was not returned to mpool ucp_requests
[1717823484.082400] [eu-g5-014-1:57266:0]          mpool.c:38   UCX  WARN  object 0x2371980 was not returned to mpool ucp_requests
[1717823484.082404] [eu-g5-014-1:57266:0]          mpool.c:38   UCX  WARN  object 0x2371b40 was not returned to mpool ucp_requests
[1717823484.082407] [eu-g5-014-1:57266:0]          mpool.c:38   UCX  WARN  object 0x2371d00 was not returned to mpool ucp_requests
[1717823484.082409] [eu-g5-014-1:57266:0]          mpool.c:38   UCX  WARN  object 0x2371ec0 was not returned to mpool ucp_requests
[1717823484.082412] [eu-g5-014-1:57266:0]          mpool.c:38   UCX  WARN  object 0x2372080 was not returned to mpool ucp_requests
[1717823484.082414] [eu-g5-014-1:57266:0]          mpool.c:38   UCX  WARN  object 0x2372240 was not returned to mpool ucp_requests
[1717823484.082417] [eu-g5-014-1:57266:0]          mpool.c:38   UCX  WARN  object 0x2372400 was not returned to mpool ucp_requests
[1717823484.082419] [eu-g5-014-1:57266:0]          mpool.c:38   UCX  WARN  object 0x23725c0 was not returned to mpool ucp_requests
[1717823484.082422] [eu-g5-014-1:57266:0]          mpool.c:38   UCX  WARN  object 0x2372780 was not returned to mpool ucp_requests
[1717823484.082425] [eu-g5-014-1:57266:0]          mpool.c:38   UCX  WARN  object 0x2372940 was not returned to mpool ucp_requests
[1717823484.082427] [eu-g5-014-1:57266:0]          mpool.c:38   UCX  WARN  object 0x2372b00 was not returned to mpool ucp_requests
[1717823484.082430] [eu-g5-014-1:57266:0]          mpool.c:38   UCX  WARN  object 0x2372cc0 was not returned to mpool ucp_requests
[1717823484.082432] [eu-g5-014-1:57266:0]          mpool.c:38   UCX  WARN  object 0x2372e80 was not returned to mpool ucp_requests
[1717823484.082435] [eu-g5-014-1:57266:0]          mpool.c:38   UCX  WARN  object 0x2373040 was not returned to mpool ucp_requests
[1717823484.082437] [eu-g5-014-1:57266:0]          mpool.c:38   UCX  WARN  object 0x2373200 was not returned to mpool ucp_requests
[1717823484.082440] [eu-g5-014-1:57266:0]          mpool.c:38   UCX  WARN  object 0x23733c0 was not returned to mpool ucp_requests
[1717823484.082443] [eu-g5-014-1:57266:0]          mpool.c:38   UCX  WARN  object 0x2373580 was not returned to mpool ucp_requests
[1717823484.083676] [eu-g5-014-1:57265:0]          mpool.c:38   UCX  WARN  object 0x233a800 was not returned to mpool ucp_requests
[1717823484.083699] [eu-g5-014-1:57265:0]          mpool.c:38   UCX  WARN  object 0x233a9c0 was not returned to mpool ucp_requests
[1717823484.083702] [eu-g5-014-1:57265:0]          mpool.c:38   UCX  WARN  object 0x233ab80 was not returned to mpool ucp_requests
[1717823484.083705] [eu-g5-014-1:57265:0]          mpool.c:38   UCX  WARN  object 0x233ad40 was not returned to mpool ucp_requests
[1717823484.083708] [eu-g5-014-1:57265:0]          mpool.c:38   UCX  WARN  object 0x233af00 was not returned to mpool ucp_requests
[1717823484.083711] [eu-g5-014-1:57265:0]          mpool.c:38   UCX  WARN  object 0x233b0c0 was not returned to mpool ucp_requests
[1717823484.083713] [eu-g5-014-1:57265:0]          mpool.c:38   UCX  WARN  object 0x233b280 was not returned to mpool ucp_requests
[1717823484.083716] [eu-g5-014-1:57265:0]          mpool.c:38   UCX  WARN  object 0x233b440 was not returned to mpool ucp_requests
[1717823484.083719] [eu-g5-014-1:57265:0]          mpool.c:38   UCX  WARN  object 0x233b600 was not returned to mpool ucp_requests
[1717823484.083721] [eu-g5-014-1:57265:0]          mpool.c:38   UCX  WARN  object 0x233b7c0 was not returned to mpool ucp_requests
[1717823484.083724] [eu-g5-014-1:57265:0]          mpool.c:38   UCX  WARN  object 0x233b980 was not returned to mpool ucp_requests
[1717823484.083727] [eu-g5-014-1:57265:0]          mpool.c:38   UCX  WARN  object 0x233bb40 was not returned to mpool ucp_requests
[1717823484.083729] [eu-g5-014-1:57265:0]          mpool.c:38   UCX  WARN  object 0x233bd00 was not returned to mpool ucp_requests
[1717823484.083732] [eu-g5-014-1:57265:0]          mpool.c:38   UCX  WARN  object 0x233bec0 was not returned to mpool ucp_requests
[1717823484.083735] [eu-g5-014-1:57265:0]          mpool.c:38   UCX  WARN  object 0x233c080 was not returned to mpool ucp_requests
[1717823484.083738] [eu-g5-014-1:57265:0]          mpool.c:38   UCX  WARN  object 0x233c240 was not returned to mpool ucp_requests
[1717823484.083740] [eu-g5-014-1:57265:0]          mpool.c:38   UCX  WARN  object 0x233c400 was not returned to mpool ucp_requests
[1717823484.083744] [eu-g5-014-1:57265:0]          mpool.c:38   UCX  WARN  object 0x233c5c0 was not returned to mpool ucp_requests


           ************************************************************
           *        Program running with 4 parallel MPI-processes     *
           *              working on a common directory               *
           ************************************************************

Diagonalization of the overlap matrix:
Smallest eigenvalue                        ... 4.082e-04
Time for diagonalization                   ...    0.014 sec
Threshold for overlap eigenvalues          ... 1.000e-08
Number of eigenvalues below threshold      ... 0
Time for construction of square roots      ...    0.006 sec
Total time needed                          ...    0.021 sec

-------------------
DFT GRID GENERATION
-------------------

General Integration Accuracy     IntAcc      ... 4.959
Radial Grid Type                 RadialGrid  ... OptM3 with GC (2021)
Angular Grid (max. ang.)         AngularGrid ... 6 (Lebedev-590)
Angular grid pruning method      GridPruning ... 4 (adaptive)
Weight generation scheme         WeightScheme... Becke
Basis function cutoff            BFCut       ... 1.0000e-11
Integration weight cutoff        WCut        ... 1.0000e-14
Angular grids for H and He will be reduced by one unit
Partially contracted basis set               ... off
Rotationally invariant grid construction     ... off

Total number of grid points                  ...   410430
Total number of batches                      ...     6433
Average number of points per batch           ...       63
Average number of grid points per atom       ...    11401
Time for grid setup =    5.499 sec

--------------------
COSX GRID GENERATION
--------------------

GRIDX 1
-------
General Integration Accuracy     IntAcc      ... 4.020
Radial Grid Type                 RadialGrid  ... OptM3 with GC (2021)
Angular Grid (max. ang.)         AngularGrid ... 2 (Lebedev-110)
Angular grid pruning method      GridPruning ... 4 (adaptive)
Weight generation scheme         WeightScheme... Becke
Basis function cutoff            BFCut       ... 1.0000e-11
Integration weight cutoff        WCut        ... 1.0000e-14
Angular grids for H and He will be reduced by one unit
Partially contracted basis set               ... on
Rotationally invariant grid construction     ... off

Total number of grid points                  ...    45140
Total number of batches                      ...      725
Average number of points per batch           ...       62
Average number of grid points per atom       ...     1254
UseSFitting                                  ... on

GRIDX 2
-------
General Integration Accuracy     IntAcc      ... 4.338
Radial Grid Type                 RadialGrid  ... OptM3 with GC (2021)
Angular Grid (max. ang.)         AngularGrid ... 3 (Lebedev-194)
Angular grid pruning method      GridPruning ... 4 (adaptive)
Weight generation scheme         WeightScheme... Becke
Basis function cutoff            BFCut       ... 1.0000e-11
Integration weight cutoff        WCut        ... 1.0000e-14
Angular grids for H and He will be reduced by one unit
Partially contracted basis set               ... on
Rotationally invariant grid construction     ... off

Total number of grid points                  ...    98538
Total number of batches                      ...     1557
Average number of points per batch           ...       63
Average number of grid points per atom       ...     2737
UseSFitting                                  ... on

GRIDX 3
-------
General Integration Accuracy     IntAcc      ... 4.871
Radial Grid Type                 RadialGrid  ... OptM3 with GC (2021)
Angular Grid (max. ang.)         AngularGrid ... 4 (Lebedev-302)
Angular grid pruning method      GridPruning ... 4 (adaptive)
Weight generation scheme         WeightScheme... Becke
Basis function cutoff            BFCut       ... 1.0000e-11
Integration weight cutoff        WCut        ... 1.0000e-14
Angular grids for H and He will be reduced by one unit
Partially contracted basis set               ... on
Rotationally invariant grid construction     ... off

Total number of grid points                  ...   187113
Total number of batches                      ...     2940
Average number of points per batch           ...       63
Average number of grid points per atom       ...     5198
UseSFitting                                  ... on

Time for X-Grid setup             =    2.957 sec


--------------------
CPCM SOLVATION MODEL
--------------------
CPCM parameters:
  Epsilon                                         ...      80.4000
  Refrac                                          ...       1.3300
  Rsolv                                           ...       1.3000
  Surface type                                    ... GAUSSIAN VDW
  Epsilon function type                           ...         CPCM
Radii:
 Radius for O  used is    3.4469 Bohr (=   1.8240 Ang.)
 Radius for C  used is    3.8550 Bohr (=   2.0400 Ang.)
 Radius for H  used is    2.4944 Bohr (=   1.3200 Ang.)
Calculating surface                               ...        done! (  0.0s)
GEPOL surface points                              ...         1918
GEPOL Volume                                      ...    2104.1007
GEPOL Surface-area                                ...    1093.2239
Calculating surface distance matrix               ...        done! (  0.0s)
Performing Cholesky decomposition & store         ...        done! (  0.1s)
Overall time for CPCM initialization              ...                 0.2s
--------------
SCF ITERATIONS
--------------
ITER       Energy         Delta-E        Max-DP      RMS-DP      [F,P]     Damp
               ***  Starting incremental Fock matrix formation  ***
                      *** Initiating the SOSCF procedure ***
                      *** Re-Reading the Fockian *** 
                      *** Removing any level shift *** 
ITER      Energy       Delta-E        Grad      Rot      Max-DP    RMS-DP
  0   -844.85678015 -844.8567801484  0.002623  0.002623  0.005970  0.000162
               *** Restarting incremental Fock matrix formation ***
  1   -844.85761243  -0.0008322845  0.000735  0.001972  0.003173  0.000087
  2   -844.85771094  -0.0000985092  0.000174  0.000979  0.002062  0.000033
  3   -844.85770645   0.0000044932  0.000370  0.000665  0.001386  0.000020
  4   -844.85771425  -0.0000078036  0.000018  0.000080  0.000136  0.000003
  5   -844.85771422   0.0000000290  0.000030  0.000055  0.000086  0.000001
  6   -844.85771429  -0.0000000679  0.000005  0.000026  0.000021  0.000001
  7   -844.85771429   0.0000000032  0.000007  0.000016  0.000012  0.000000
                  ***Gradient check signals convergence***
              ***Rediagonalizing the Fockian in SOSCF/NRSCF***

               *****************************************************
               *                     SUCCESS                       *
               *           SCF CONVERGED AFTER   8 CYCLES          *
               *****************************************************

Old exchange energy                            =    -22.494614807 Eh
New exchange energy                            =    -22.494616763 Eh
Exchange energy change after final integration =     -0.000001956 Eh
Total energy after final integration           =   -844.857716252 Eh
Final COS-X integration done in                =    17.193 sec
Total Energy       :         -844.85771625 Eh          -22989.74724 eV
  Last Energy change         ...   -7.5405e-09  Tolerance :   1.0000e-08
  Last MAX-Density change    ...    2.6645e-15  Tolerance :   1.0000e-07
             **** THE GBW FILE WAS UPDATED (UQ1_2e_0H_B3LYP_631Gd_opt.gbw) ****
             **** DENSITY UQ1_2e_0H_B3LYP_631Gd_opt.scfp WAS UPDATED ****
             **** ENERGY FILE WAS UPDATED (UQ1_2e_0H_B3LYP_631Gd_opt.en.tmp) ****
             **** THE GBW FILE WAS UPDATED (UQ1_2e_0H_B3LYP_631Gd_opt.gbw) ****
             **** DENSITY UQ1_2e_0H_B3LYP_631Gd_opt.scfp WAS UPDATED ****
Total SCF time: 0 days 0 hours 1 min 46 sec 

Maximum memory used throughout the entire SCF-calculation: 118.1 MB

-------------------------   --------------------
FINAL SINGLE POINT ENERGY      -844.857716251765
-------------------------   --------------------


           ************************************************************
           *        Program running with 4 parallel MPI-processes     *
           *              working on a common directory               *
           ************************************************************
------------------------------------------------------------------------------
                         ORCA SCF GRADIENT CALCULATION
------------------------------------------------------------------------------

 ... reading COSX grid (gridx3)
Gradient of the Kohn-Sham DFT energy:
Kohn-Sham wavefunction type      ... RKS
Hartree-Fock exchange scaling    ...    0.200
Number of operators              ...    1
Number of atoms                  ...   36
Basis set dimensions             ...  288
Integral neglect threshold       ... 2.5e-11
Integral primitive cutoff        ... 2.5e-12
SHARK Integral package           ... ON

Nuc. rep. gradient       (SHARK) ... done (  0.0 sec)
HCore & Overlap gradient (SHARK) ... done (  0.3 sec)
RI-J gradient            (SHARK) ... done (  1.4 sec)
COSX-gradient                    ... done ( 21.3 sec)
Exchange-correlation gradient    ... done

------------------
CARTESIAN GRADIENT
------------------

   1   O   :   -0.000097317   -0.000115750    0.000092940
   2   C   :    0.000159835    0.000118188    0.000129500
   3   C   :    0.000025880   -0.000086165   -0.000216768
   4   O   :   -0.000078509    0.000036243    0.000055734
   5   C   :    0.000039743    0.000049407   -0.000003803
   6   C   :   -0.000059397    0.000047843    0.000057348
   7   O   :   -0.000114908    0.000032691    0.000101867
   8   C   :    0.000126299   -0.000047538    0.000018591
   9   C   :   -0.000485199    0.000199309   -0.000206297
  10   C   :   -0.000141994    0.000138141   -0.000469091
  11   C   :    0.000038278    0.000011129   -0.000007012
  12   C   :   -0.000011491   -0.000302293    0.000134193
  13   C   :   -0.000175742    0.000098765   -0.000185969
  14   C   :    0.000107352   -0.000001602    0.000008220
  15   C   :   -0.000002558   -0.000036205   -0.000045280
  16   C   :    0.000149022   -0.000060303   -0.000398468
  17   C   :    0.000385925   -0.000016280   -0.000039026
  18   O   :   -0.000389042   -0.000044245    0.000209365
  19   H   :   -0.000000559    0.000012504   -0.000009134
  20   H   :   -0.000017358    0.000009088    0.000021865
  21   H   :    0.000003545    0.000019349    0.000003759
  22   H   :   -0.000009165    0.000002935    0.000041862
  23   H   :   -0.000060799    0.000012973    0.000021140
  24   H   :   -0.000045156   -0.000001518    0.000003951
  25   H   :    0.000084049   -0.000312083    0.000217218
  26   H   :    0.000194545   -0.000177054    0.000096308
  27   H   :    0.000403211    0.000279386    0.000071165
  28   H   :    0.000038318    0.000007956   -0.000004051
  29   H   :    0.000017460   -0.000014920    0.000053694
  30   H   :   -0.000138182    0.000076535    0.000070835
  31   H   :   -0.000000236    0.000004579   -0.000002849
  32   H   :    0.000004560    0.000011707   -0.000024123
  33   H   :    0.000016755   -0.000004378   -0.000008717
  34   H   :    0.000100896    0.000169372    0.000129486
  35   H   :   -0.000112716   -0.000030472    0.000020500
  36   H   :    0.000058130    0.000003088    0.000117686

Difference to translation invariance:
           :    0.0000134767    0.0000903821    0.0000566397

Difference to rotation invariance:
           :   -0.0023971935    0.0027241437   -0.0022058849

Norm of the cartesian gradient     ...    0.0014591658
RMS gradient                       ...    0.0001404083
MAX gradient                       ...    0.0004851988

-------
TIMINGS
-------

Total SCF gradient time            ...       32.828 sec

One electron gradient       ....       0.289 sec  (  0.9%)
RI-J Coulomb gradient       ....       1.386 sec  (  4.2%)
COSX gradient               ....      21.295 sec  ( 64.9%)
XC gradient                 ....       8.072 sec  ( 24.6%)
CPCM gradient               ....       0.668 sec  (  2.0%)
   A-Matrix (El+Nuc)        ....       0.163 sec  (  0.5%)
   Potential                ....       0.505 sec  (  1.5%)

Maximum memory used throughout the entire SCFGRAD-calculation: 91.1 MB
------------------------------------------------------------------------------
                         ORCA GEOMETRY RELAXATION STEP
------------------------------------------------------------------------------

Reading the OPT-File                    .... done
Getting information on internals        .... done
Copying old internal coords+grads       .... done
Making the new internal coordinates     .... (new redundants).... done
Validating the new internal coordinates .... (new redundants).... done
Calculating the B-matrix                .... done
Calculating the G,G- and P matrices     .... done
Transforming gradient to internals      .... done
Projecting the internal gradient        .... done
Number of atoms                         ....  36
Number of internal coordinates          .... 166
Current Energy                          ....  -844.857716252 Eh
Current gradient norm                   ....     0.001459166 Eh/bohr
Maximum allowed component of the step   ....  0.300
Current trust radius                    ....  0.300
Updating the Hessian (BFGS)             .... done
Forming the augmented Hessian           .... done
Diagonalizing the augmented Hessian     .... done
Last element of RFO vector              ....  0.769782468
Lowest eigenvalues of augmented Hessian:
 -0.000503569  0.000498766  0.001566333  0.007699690  0.011826462
Length of the computed step             ....  0.829203498
Warning: the length of the step is outside the trust region - taking restricted step instead
The input lambda is                     ....    -0.000504
   iter:   1  x=   -0.000781  g= 2153.740567 f(x)=     0.597578
   iter:   2  x=   -0.001125  g=  718.643472 f(x)=     0.246987
   iter:   3  x=   -0.001457  g=  276.849115 f(x)=     0.091933
   iter:   4  x=   -0.001648  g=  138.586931 f(x)=     0.026506
   iter:   5  x=   -0.001689  g=   99.319039 f(x)=     0.004037
   iter:   6  x=   -0.001690  g=   92.975064 f(x)=     0.000131
   iter:   7  x=   -0.001690  g=   92.765360 f(x)=     0.000000
   iter:   8  x=   -0.001690  g=   92.765123 f(x)=     0.000000
The output lambda is                    ....    -0.001690 (8 iterations)
The final length of the internal step   ....  0.300000000
Converting the step to cartesian space:
 Initial RMS(Int)=    0.0232845158
Transforming coordinates:
 Iter   0:  RMS(Cart)=    0.1316794648 RMS(Int)=    0.6880038829
 Iter   1:  RMS(Cart)=    0.0061311186 RMS(Int)=    0.0026849480
 Iter   2:  RMS(Cart)=    0.0006220882 RMS(Int)=    0.0001713546
 Iter   3:  RMS(Cart)=    0.0000662999 RMS(Int)=    0.0000310700
 Iter   4:  RMS(Cart)=    0.0000068583 RMS(Int)=    0.0000025705
 Iter   5:  RMS(Cart)=    0.0000007701 RMS(Int)=    0.0000003789
 Iter   6:  RMS(Cart)=    0.0000000805 RMS(Int)=    0.0000000378
done
Storing new coordinates                 .... done

                                .--------------------.
          ----------------------|Geometry convergence|-------------------------
          Item                value                   Tolerance       Converged
          ---------------------------------------------------------------------
          Energy change      -0.0000497436            0.0000002000      NO
          RMS gradient        0.0001700778            0.0000080000      NO
          MAX gradient        0.0008734764            0.0000300000      NO
          RMS step            0.0232845158            0.0001000000      NO
          MAX step            0.1096729003            0.0002000000      NO
          ........................................................
          Max(Bonds)      0.0036      Max(Angles)    0.64
          Max(Dihed)        6.28      Max(Improp)    0.00
          ---------------------------------------------------------------------

The optimization has not yet converged - more geometry cycles are needed


    ---------------------------------------------------------------------------
                         Redundant Internal Coordinates
                            (Angstroem and degrees)

        Definition                    Value    dE/dq     Step     New-Value
    ----------------------------------------------------------------------------
     1. B(C   1,O   0)                1.3104 -0.000006 -0.0009    1.3095   
     2. B(C   2,C   1)                1.4334  0.000012 -0.0003    1.4331   
     3. B(O   3,C   2)                1.4057  0.000036 -0.0031    1.4026   
     4. B(C   4,O   3)                1.4226  0.000030 -0.0002    1.4224   
     5. B(C   5,C   2)                1.4024 -0.000074  0.0027    1.4050   
     6. B(O   6,C   5)                1.4049  0.000083 -0.0019    1.4030   
     7. B(C   7,O   6)                1.4226  0.000037 -0.0005    1.4221   
     8. B(C   8,C   1)                1.4381  0.000009 -0.0002    1.4379   
     9. B(C   9,C   8)                1.5161  0.000120 -0.0015    1.5147   
    10. B(C  10,C   8)                1.4155  0.000022 -0.0005    1.4150   
    11. B(C  11,C  10)                1.5279  0.000035 -0.0007    1.5272   
    12. B(C  12,C  11)                1.5178 -0.000108  0.0036    1.5214   
    13. B(C  13,C  12)                1.3450  0.000085  0.0005    1.3455   
    14. B(C  14,C  13)                1.5129 -0.000018 -0.0011    1.5118   
    15. B(C  15,C  13)                1.5133 -0.000078  0.0019    1.5151   
    16. B(C  16,C  10)                1.4354  0.000152  0.0006    1.4360   
    17. B(C  16,C   5)                1.4316  0.000115 -0.0028    1.4288   
    18. B(O  17,C  16)                1.3146 -0.000234  0.0026    1.3171   
    19. B(H  18,C   4)                1.0967 -0.000010 -0.0003    1.0964   
    20. B(H  19,C   4)                1.1018 -0.000001  0.0002    1.1020   
    21. B(H  20,C   4)                1.0957  0.000005 -0.0001    1.0956   
    22. B(H  21,C   7)                1.0966  0.000008 -0.0005    1.0961   
    23. B(H  22,C   7)                1.1018 -0.000004  0.0009    1.1027   
    24. B(H  23,C   7)                1.0956 -0.000031  0.0003    1.0959   
    25. B(H  24,C   9)                1.0946 -0.000189  0.0024    1.0970   
    26. B(H  25,C   9)                1.1011 -0.000089  0.0002    1.1013   
    27. B(H  26,C   9)                1.1018  0.000391 -0.0001    1.1017   
    28. B(H  27,C  11)                1.1020  0.000013  0.0001    1.1021   
    29. B(H  28,C  11)                1.0939 -0.000026  0.0004    1.0942   
    30. B(H  29,C  12)                1.0922  0.000094 -0.0001    1.0921   
    31. B(H  30,C  14)                1.0960  0.000007  0.0001    1.0960   
    32. B(H  31,C  14)                1.1007 -0.000003  0.0005    1.1012   
    33. B(H  32,C  14)                1.1004  0.000010 -0.0001    1.1003   
    34. B(H  33,C  15)                1.0949 -0.000197  0.0010    1.0960   
    35. B(H  34,C  15)                1.1003  0.000022  0.0003    1.1006   
    36. B(H  35,C  15)                1.1014 -0.000019 -0.0001    1.1013   
    37. A(O   0,C   1,C   8)          123.93  0.000266   -0.44    123.49   
    38. A(C   2,C   1,C   8)          114.29 -0.000084    0.47    114.76   
    39. A(O   0,C   1,C   2)          121.78 -0.000182   -0.02    121.75   
    40. A(O   3,C   2,C   5)          117.83  0.000044    0.11    117.94   
    41. A(C   1,C   2,C   5)          123.09  0.000073   -0.23    122.86   
    42. A(C   1,C   2,O   3)          119.07 -0.000116    0.11    119.18   
    43. A(C   2,O   3,C   4)          113.08 -0.000200    0.34    113.42   
    44. A(H  18,C   4,H  20)          109.72  0.000002    0.20    109.92   
    45. A(O   3,C   4,H  18)          107.24  0.000029   -0.08    107.16   
    46. A(H  18,C   4,H  19)          108.59 -0.000031    0.06    108.65   
    47. A(O   3,C   4,H  19)          111.40  0.000003    0.05    111.45   
    48. A(O   3,C   4,H  20)          110.32  0.000004   -0.05    110.28   
    49. A(H  19,C   4,H  20)          109.52 -0.000008   -0.18    109.34   
    50. A(C   2,C   5,C  16)          122.97  0.000052   -0.24    122.73   
    51. A(C   2,C   5,O   6)          117.90 -0.000040   -0.16    117.74   
    52. A(O   6,C   5,C  16)          119.10 -0.000014    0.42    119.52   
    53. A(C   5,O   6,C   7)          113.47  0.000152    0.04    113.51   
    54. A(H  22,C   7,H  23)          109.50  0.000059   -0.53    108.97   
    55. A(O   6,C   7,H  23)          110.42 -0.000004    0.12    110.54   
    56. A(H  21,C   7,H  23)          109.71 -0.000011    0.64    110.36   
    57. A(H  21,C   7,H  22)          108.59 -0.000015   -0.10    108.48   
    58. A(O   6,C   7,H  22)          111.37 -0.000025    0.04    111.40   
    59. A(O   6,C   7,H  21)          107.20 -0.000006   -0.14    107.06   
    60. A(C   9,C   8,C  10)          121.07 -0.000505    0.49    121.57   
    61. A(C   1,C   8,C   9)          116.43  0.000434   -0.13    116.30   
    62. A(C   1,C   8,C  10)          122.50  0.000071   -0.37    122.13   
    63. A(H  25,C   9,H  26)          105.87 -0.000234   -0.09    105.77   
    64. A(C   8,C   9,H  26)          113.56  0.000390    0.18    113.74   
    65. A(H  24,C   9,H  26)          107.49 -0.000075    0.12    107.61   
    66. A(H  24,C   9,H  25)          108.70  0.000330   -0.38    108.31   
    67. A(C   8,C   9,H  25)          112.87 -0.000084   -0.07    112.80   
    68. A(C   8,C   9,H  24)          108.15 -0.000313    0.23    108.38   
    69. A(C   8,C  10,C  11)          121.38 -0.000873    0.31    121.70   
    70. A(C  11,C  10,C  16)          115.85  0.000870   -0.24    115.61   
    71. A(C   8,C  10,C  16)          122.72  0.000003   -0.05    122.67   
    72. A(C  10,C  11,C  12)          115.97  0.000041   -0.23    115.74   
    73. A(H  27,C  11,H  28)          107.47  0.000021   -0.02    107.44   
    74. A(C  10,C  11,H  28)          106.24  0.000253   -0.52    105.73   
    75. A(C  12,C  11,H  27)          107.04 -0.000116    0.31    107.35   
    76. A(C  10,C  11,H  27)          109.93 -0.000227    0.52    110.45   
    77. A(C  12,C  11,H  28)          109.92  0.000028   -0.05    109.87   
    78. A(C  11,C  12,C  13)          128.13  0.000145   -0.56    127.56   
    79. A(C  13,C  12,H  29)          116.68  0.000000    0.28    116.95   
    80. A(C  11,C  12,H  29)          115.20 -0.000145    0.29    115.48   
    81. A(C  14,C  13,C  15)          114.99  0.000002    0.36    115.35   
    82. A(C  12,C  13,C  15)          123.99 -0.000078   -0.44    123.55   
    83. A(C  12,C  13,C  14)          121.02  0.000075    0.09    121.10   
    84. A(H  31,C  14,H  32)          106.09 -0.000001    0.04    106.12   
    85. A(C  13,C  14,H  32)          111.32 -0.000001    0.10    111.43   
    86. A(H  30,C  14,H  31)          107.92 -0.000003    0.00    107.93   
    87. A(C  13,C  14,H  31)          111.10  0.000005   -0.31    110.78   
    88. A(C  13,C  14,H  30)          112.05  0.000008    0.11    112.15   
    89. A(H  30,C  14,H  32)          108.11 -0.000009    0.07    108.17   
    90. A(H  34,C  15,H  35)          105.95  0.000007   -0.03    105.92   
    91. A(H  33,C  15,H  35)          109.35  0.000145   -0.16    109.19   
    92. A(C  13,C  15,H  35)          111.30 -0.000001    0.49    111.79   
    93. A(H  33,C  15,H  34)          108.03  0.000012    0.28    108.31   
    94. A(C  13,C  15,H  34)          110.09  0.000050   -0.26    109.83   
    95. A(C  13,C  15,H  33)          111.90 -0.000200   -0.31    111.59   
    96. A(C  10,C  16,O  17)          124.06  0.000495   -0.27    123.78   
    97. A(C   5,C  16,O  17)          121.54 -0.000382   -0.10    121.44   
    98. A(C   5,C  16,C  10)          114.39 -0.000115    0.38    114.77   
    99. D(C   5,C   2,C   1,O   0)    179.74  0.000064    0.21    179.95   
   100. D(O   3,C   2,C   1,O   0)     -1.42  0.000074    0.11     -1.31   
   101. D(O   3,C   2,C   1,C   8)    178.62  0.000146   -0.33    178.30   
   102. D(C   5,C   2,C   1,C   8)     -0.22  0.000137   -0.23     -0.45   
   103. D(C   4,O   3,C   2,C   5)   -111.73  0.000012   -0.26   -111.99   
   104. D(C   4,O   3,C   2,C   1)     69.37  0.000002   -0.17     69.20   
   105. D(H  19,C   4,O   3,C   2)     64.42 -0.000005    0.08     64.50   
   106. D(H  20,C   4,O   3,C   2)    -57.44 -0.000001    0.30    -57.14   
   107. D(H  18,C   4,O   3,C   2)   -176.89 -0.000023    0.13   -176.76   
   108. D(C  16,C   5,C   2,O   3)   -177.21 -0.000054    0.64   -176.57   
   109. D(C  16,C   5,C   2,C   1)      1.65 -0.000047    0.55      2.19   
   110. D(O   6,C   5,C   2,C   1)   -176.35 -0.000007   -0.09   -176.44   
   111. D(O   6,C   5,C   2,O   3)      4.80 -0.000015    0.00      4.80   
   112. D(C   7,O   6,C   5,C   2)   -112.22 -0.000109   -0.21   -112.43   
   113. D(C   7,O   6,C   5,C  16)     69.71 -0.000072   -0.81     68.89   
   114. D(H  23,C   7,O   6,C   5)    -58.20 -0.000006    0.25    -57.95   
   115. D(H  22,C   7,O   6,C   5)     63.68  0.000048   -0.32     63.36   
   116. D(H  21,C   7,O   6,C   5)   -177.68  0.000013   -0.51   -178.19   
   117. D(C  10,C   8,C   1,C   2)     -1.56 -0.000107   -0.52     -2.08   
   118. D(C  10,C   8,C   1,O   0)    178.49 -0.000033   -0.97    177.52   
   119. D(C   9,C   8,C   1,C   2)    178.21 -0.000066   -0.58    177.63   
   120. D(C   9,C   8,C   1,O   0)     -1.75  0.000009   -1.03     -2.78   
   121. D(H  26,C   9,C   8,C  10)    -66.65  0.000072    1.23    -65.42   
   122. D(H  25,C   9,C   8,C  10)     53.86 -0.000009    1.18     55.04   
   123. D(H  25,C   9,C   8,C   1)   -125.90 -0.000052    1.23   -124.67   
   124. D(H  24,C   9,C   8,C  10)    174.15  0.000139    0.81    174.96   
   125. D(H  26,C   9,C   8,C   1)    113.59  0.000030    1.28    114.87   
   126. D(H  24,C   9,C   8,C   1)     -5.62  0.000096    0.86     -4.75   
   127. D(C  16,C  10,C   8,C   1)      2.03 -0.000013    1.01      3.04   
   128. D(C  11,C  10,C   8,C   9)     -0.34 -0.000070    1.71      1.37   
   129. D(C  11,C  10,C   8,C   1)    179.41 -0.000024    1.65    181.06   
   130. D(C  16,C  10,C   8,C   9)   -177.72 -0.000059    1.07   -176.66   
   131. D(H  28,C  11,C  10,C  16)     15.79 -0.000000   -1.33     14.47   
   132. D(H  28,C  11,C  10,C   8)   -161.76  0.000029   -1.93   -163.69   
   133. D(H  27,C  11,C  10,C  16)    131.78  0.000049   -1.38    130.41   
   134. D(H  27,C  11,C  10,C   8)    -45.77  0.000078   -1.98    -47.75   
   135. D(C  12,C  11,C  10,C  16)   -106.66 -0.000256   -0.72   -107.38   
   136. D(C  12,C  11,C  10,C   8)     75.78 -0.000228   -1.33     74.46   
   137. D(H  29,C  12,C  11,H  28)    156.80  0.000112   -4.39    152.41   
   138. D(H  29,C  12,C  11,H  27)     40.38  0.000137   -4.51     35.87   
   139. D(H  29,C  12,C  11,C  10)    -82.70  0.000497   -5.27    -87.98   
   140. D(C  13,C  12,C  11,H  28)    -23.02  0.000123   -5.40    -28.42   
   141. D(C  13,C  12,C  11,H  27)   -139.44  0.000148   -5.53   -144.96   
   142. D(C  13,C  12,C  11,C  10)     97.48  0.000507   -6.28     91.19   
   143. D(C  15,C  13,C  12,H  29)    178.65  0.000258   -0.59    178.06   
   144. D(C  15,C  13,C  12,C  11)     -1.53  0.000247    0.43     -1.10   
   145. D(C  14,C  13,C  12,H  29)     -1.50  0.000203   -0.46     -1.96   
   146. D(C  14,C  13,C  12,C  11)    178.32  0.000192    0.56    178.88   
   147. D(H  32,C  14,C  13,C  15)    -59.58 -0.000011   -0.73    -60.32   
   148. D(H  32,C  14,C  13,C  12)    120.55  0.000040   -0.85    119.70   
   149. D(H  31,C  14,C  13,C  15)     58.41 -0.000010   -0.82     57.59   
   150. D(H  31,C  14,C  13,C  12)   -121.45  0.000041   -0.94   -122.39   
   151. D(H  30,C  14,C  13,C  15)    179.22 -0.000004   -0.97    178.25   
   152. D(H  30,C  14,C  13,C  12)     -0.64  0.000047   -1.08     -1.73   
   153. D(H  35,C  15,C  13,C  14)    -72.85  0.000098   -3.77    -76.62   
   154. D(H  35,C  15,C  13,C  12)    107.01  0.000046   -3.65    103.36   
   155. D(H  34,C  15,C  13,C  14)     44.32  0.000137   -3.67     40.65   
   156. D(H  34,C  15,C  13,C  12)   -135.82  0.000085   -3.55   -139.37   
   157. D(H  33,C  15,C  13,C  14)    164.47  0.000054   -3.69    160.78   
   158. D(H  33,C  15,C  13,C  12)    -15.67  0.000002   -3.57    -19.24   
   159. D(O  17,C  16,C   5,C   2)   -179.87  0.000001   -0.49   -180.36   
   160. D(C  10,C  16,C   5,O   6)    176.77 -0.000116    0.54    177.32   
   161. D(C  10,C  16,C   5,C   2)     -1.20 -0.000076   -0.10     -1.29   
   162. D(O  17,C  16,C  10,C  11)      0.53  0.000066   -0.87     -0.34   
   163. D(O  17,C  16,C  10,C   8)    178.05  0.000014   -0.25    177.80   
   164. D(C   5,C  16,C  10,C  11)   -178.10  0.000158   -1.28   -179.38   
   165. D(C   5,C  16,C  10,C   8)     -0.58  0.000105   -0.66     -1.25   
   166. D(O  17,C  16,C   5,O   6)     -1.90 -0.000040    0.15     -1.75   
    ----------------------------------------------------------------------------

         *************************************************************
         *                GEOMETRY OPTIMIZATION CYCLE  28            *
         *************************************************************
---------------------------------
CARTESIAN COORDINATES (ANGSTROEM)
---------------------------------
  O     -2.287152    2.397671    0.771759
  C     -1.573859    1.420115    0.271357
  C     -2.075201    0.079383    0.202415
  O     -3.353202   -0.199760    0.708580
  C     -4.403631    0.370501   -0.062551
  C     -1.330892   -0.986503   -0.330469
  O     -1.954592   -2.240371   -0.415228
  C     -1.393557   -3.213276    0.457177
  C     -0.240676    1.591526   -0.239436
  C      0.303214    3.005162   -0.234821
  C      0.523934    0.505230   -0.726868
  C      1.947914    0.694890   -1.245190
  C      3.012768    0.922546   -0.182732
  C      3.765165   -0.005275    0.436543
  C      4.805663    0.389004    1.460040
  C      3.644778   -1.492579    0.173821
  C      0.007138   -0.832120   -0.807308
  O      0.684284   -1.850856   -1.295696
  H     -5.344124    0.140828    0.452091
  H     -4.441112   -0.062637   -1.075181
  H     -4.274147    1.455908   -0.136695
  H     -1.932886   -4.151323    0.282192
  H     -1.522594   -2.927826    1.514462
  H     -0.325115   -3.343720    0.251307
  H     -0.493350    3.681142    0.099773
  H      0.642060    3.335204   -1.229313
  H      1.164587    3.146709    0.437282
  H      1.993233    1.546182   -1.943672
  H      2.178943   -0.209958   -1.815441
  H      3.166937    1.962608    0.112697
  H      4.869714    1.475795    1.586696
  H      5.801634    0.022754    1.165811
  H      4.593221   -0.059009    2.442296
  H      2.686234   -1.742997   -0.294795
  H      3.721450   -2.046548    1.121696
  H      4.465429   -1.863473   -0.460092

----------------------------
CARTESIAN COORDINATES (A.U.)
----------------------------
  NO LB      ZA    FRAG     MASS         X           Y           Z
   0 O     8.0000    0    15.999   -4.322091    4.530941    1.458413
   1 C     6.0000    0    12.011   -2.974163    2.683628    0.512791
   2 C     6.0000    0    12.011   -3.921561    0.150013    0.382509
   3 O     8.0000    0    15.999   -6.336634   -0.377492    1.339022
   4 C     6.0000    0    12.011   -8.321656    0.700146   -0.118205
   5 C     6.0000    0    12.011   -2.515021   -1.864221   -0.624496
   6 O     8.0000    0    15.999   -3.693643   -4.233688   -0.784667
   7 C     6.0000    0    12.011   -2.633441   -6.072212    0.863939
   8 C     6.0000    0    12.011   -0.454811    3.007548   -0.452469
   9 C     6.0000    0    12.011    0.572991    5.678933   -0.443747
  10 C     6.0000    0    12.011    0.990091    0.954747   -1.373581
  11 C     6.0000    0    12.011    3.681025    1.313151   -2.353068
  12 C     6.0000    0    12.011    5.693307    1.743360   -0.345313
  13 C     6.0000    0    12.011    7.115130   -0.009969    0.824947
  14 C     6.0000    0    12.011    9.081386    0.735111    2.759076
  15 C     6.0000    0    12.011    6.887632   -2.820566    0.328474
  16 C     6.0000    0    12.011    0.013489   -1.572479   -1.525590
  17 O     8.0000    0    15.999    1.293110   -3.497610   -2.448511
  18 H     1.0000    0     1.008  -10.098930    0.266126    0.854328
  19 H     1.0000    0     1.008   -8.392486   -0.118366   -2.031798
  20 H     1.0000    0     1.008   -8.076967    2.751267   -0.258317
  21 H     1.0000    0     1.008   -3.652626   -7.844864    0.533266
  22 H     1.0000    0     1.008   -2.877286   -5.532789    2.861919
  23 H     1.0000    0     1.008   -0.614379   -6.318716    0.474901
  24 H     1.0000    0     1.008   -0.932296    6.956351    0.188544
  25 H     1.0000    0     1.008    1.213318    6.302622   -2.323065
  26 H     1.0000    0     1.008    2.200750    5.946419    0.826343
  27 H     1.0000    0     1.008    3.766664    2.921860   -3.673007
  28 H     1.0000    0     1.008    4.117605   -0.396764   -3.430686
  29 H     1.0000    0     1.008    5.984644    3.708792    0.212967
  30 H     1.0000    0     1.008    9.202425    2.788849    2.998420
  31 H     1.0000    0     1.008   10.963499    0.042999    2.203064
  32 H     1.0000    0     1.008    8.679929   -0.111510    4.615271
  33 H     1.0000    0     1.008    5.076247   -3.293786   -0.557081
  34 H     1.0000    0     1.008    7.032520   -3.867414    2.119699
  35 H     1.0000    0     1.008    8.438438   -3.521454   -0.869448

--------------------------------
INTERNAL COORDINATES (ANGSTROEM)
--------------------------------
 O      0   0   0     0.000000000000     0.00000000     0.00000000
 C      1   0   0     1.309505716430     0.00000000     0.00000000
 C      2   1   0     1.433058528621   121.75155641     0.00000000
 O      3   2   1     1.402644630136   119.18181399   358.69224256
 C      4   3   2     1.422406949196   113.41821999    69.20478681
 C      3   2   1     1.405018039528   122.86562929   179.94641262
 O      6   3   2     1.402986041026   117.73663941   183.55793104
 C      7   6   3     1.422108823161   113.51404872   247.57244385
 C      2   1   3     1.437939406871   123.48892785   180.42915015
 C      9   2   1     1.514663098053   116.30156786   357.22566594
 C      9   2   1     1.415010596993   122.12998121   177.51962548
 C     11   9   2     1.527203324113   121.69565574   181.05808711
 C     12  11   9     1.521367507757   115.73374244    74.45910295
 C     13  12  11     1.345531134044   127.56203010    91.19224423
 C     14  13  12     1.511832899635   121.10429287   178.88037501
 C     14  13  12     1.515120022348   123.54973485   358.90292812
 C      6   3   2     1.428822334923   122.73080266     2.19380858
 O     17   6   3     1.317145837180   121.44016433   179.63692181
 H      5   4   3     1.096418360629   107.15837067   183.24266116
 H      5   4   3     1.102013056029   111.45072203    64.49669710
 H      5   4   3     1.095614414330   110.27881414   302.85805213
 H      8   7   6     1.096097025762   107.06347158   181.81274151
 H      8   7   6     1.102717327594   111.40298304    63.35619605
 H      8   7   6     1.095885738745   110.53746438   302.04923818
 H     10   9   2     1.097003049483   108.37866752   355.24854391
 H     10   9   2     1.101253897935   112.79542060   235.33098486
 H     10   9   2     1.101690020175   113.73616290   114.87181348
 H     12  11   9     1.102101791638   110.44844120   312.24747081
 H     12  11   9     1.094216587491   105.72644399   196.31133473
 H     13  12  11     1.092142264726   115.48126864   272.02368782
 H     15  14  13     1.096019903291   112.15123429   358.27412734
 H     15  14  13     1.101212203391   110.78379227   237.61156062
 H     15  14  13     1.100306501241   111.42528879   119.70444434
 H     16  14  13     1.095954197180   111.58839248   340.75796697
 H     16  14  13     1.100557684330   109.83008932   220.63345101
 H     16  14  13     1.101306955225   111.78930662   103.36226313

---------------------------
INTERNAL COORDINATES (A.U.)
---------------------------
 O      0   0   0     0.000000000000     0.00000000     0.00000000
 C      1   0   0     2.474607174858     0.00000000     0.00000000
 C      2   1   0     2.708088152974   121.75155641     0.00000000
 O      3   2   1     2.650614214172   119.18181399   358.69224256
 C      4   3   2     2.687959584966   113.41821999    69.20478681
 C      3   2   1     2.655099307928   122.86562929   179.94641262
 O      6   3   2     2.651259387254   117.73663941   183.55793104
 C      7   6   3     2.687396208408   113.51404872   247.57244385
 C      2   1   3     2.717311676160   123.48892785   180.42915015
 C      9   2   1     2.862298440477   116.30156786   357.22566594
 C      9   2   1     2.673982504914   122.12998121   177.51962548
 C     11   9   2     2.885996033387   121.69565574   181.05808711
 C     12  11   9     2.874967938706   115.73374244    74.45910295
 C     13  12  11     2.542685348008   127.56203010    91.19224423
 C     14  13  12     2.856950140562   121.10429287   178.88037501
 C     14  13  12     2.863161902259   123.54973485   358.90292812
 C      6   3   2     2.700082907035   122.73080266     2.19380858
 O     17   6   3     2.489044910704   121.44016433   179.63692181
 H      5   4   3     2.071930429791   107.15837067   183.24266116
 H      5   4   3     2.082502871901   111.45072203    64.49669710
 H      5   4   3     2.070411191459   110.27881414   302.85805213
 H      8   7   6     2.071323194895   107.06347158   181.81274151
 H      8   7   6     2.083833752282   111.40298304    63.35619605
 H      8   7   6     2.070923920298   110.53746438   302.04923818
 H     10   9   2     2.073035331599   108.37866752   355.24854391
 H     10   9   2     2.081068271010   112.79542060   235.33098486
 H     10   9   2     2.081892422604   113.73616290   114.87181348
 H     12  11   9     2.082670557900   110.44844120   312.24747081
 H     12  11   9     2.067769681552   105.72644399   196.31133473
 H     13  12  11     2.063849779612   115.48126864   272.02368782
 H     15  14  13     2.071177454547   112.15123429   358.27412734
 H     15  14  13     2.080989479740   110.78379227   237.61156062
 H     15  14  13     2.079277950719   111.42528879   119.70444434
 H     16  14  13     2.071053287992   111.58839248   340.75796697
 H     16  14  13     2.079752617966   109.83008932   220.63345101
 H     16  14  13     2.081168534757   111.78930662   103.36226313


           ************************************************************
           *        Program running with 4 parallel MPI-processes     *
           *              working on a common directory               *
           ************************************************************
------------------------------------------------------------------------------
                   ___                                                        
                  /   \      - P O W E R E D   B Y -                         
                 /     \                                                     
                 |  |  |   _    _      __       _____    __    __             
                 |  |  |  | |  | |    /  \     |  _  \  |  |  /  |          
                  \  \/   | |  | |   /    \    | | | |  |  | /  /          
                 / \  \   | |__| |  /  /\  \   | |_| |  |  |/  /          
                |  |  |   |  __  | /  /__\  \  |    /   |      \           
                |  |  |   | |  | | |   __   |  |    \   |  |\   \          
                \     /   | |  | | |  |  |  |  | |\  \  |  | \   \       
                 \___/    |_|  |_| |__|  |__|  |_| \__\ |__|  \__/        
                                                                              
                      - O R C A' S   B I G   F R I E N D -                    
                                      &                                       
                       - I N T E G R A L  F E E D E R -                       
                                                                              
 v1 FN, 2020, v2 2021                                                         
------------------------------------------------------------------------------


Reading SHARK input file UQ1_2e_0H_B3LYP_631Gd_opt.SHARKINP.tmp ... ok
----------------------
SHARK INTEGRAL PACKAGE
----------------------

Number of atoms                             ...     36
Number of basis functions                   ...    288
Number of shells                            ...    144
Maximum angular momentum                    ...      2
Integral batch strategy                     ... SHARK/LIBINT Hybrid
RI-J (if used) integral strategy            ... SPLIT-RIJ (Revised 2003 algorithm where possible)
Printlevel                                  ...      1
Contraction scheme used                     ... SEGMENTED contraction
Coulomb Range Separation                    ... NOT USED
Exchange Range Separation                   ... NOT USED
Finite Nucleus Model                        ... NOT USED
Auxiliary Coulomb fitting basis             ... AVAILABLE
   # of basis functions in Aux-J            ...   1080
   # of shells in Aux-J                     ...    360
   Maximum angular momentum in Aux-J        ...      4
Auxiliary J/K fitting basis                 ... NOT available
Auxiliary Correlation fitting basis         ... NOT available
Auxiliary 'external' fitting basis          ... NOT available
Integral threshold                          ...     2.500000e-11
Primitive cut-off                           ...     2.500000e-12
Primitive pair pre-selection threshold      ...     2.500000e-12

Calculating pre-screening integrals         ... done (  0.1 sec) Dimension = 144
Organizing shell pair data                  ... done (  0.2 sec)
Shell pair information
Total number of shell pairs                 ...     10440
Shell pairs after pre-screening             ...      8139
Total number of primitive shell pairs       ...     59085
Primitive shell pairs kept                  ...     25945
          la=0 lb=0:   3009 shell pairs
          la=1 lb=0:   2713 shell pairs
          la=1 lb=1:    613 shell pairs
          la=2 lb=0:   1142 shell pairs
          la=2 lb=1:    543 shell pairs
          la=2 lb=2:    119 shell pairs

Calculating one electron integrals          ... done (  0.2 sec)
Calculating RI/J V-Matrix + Cholesky decomp.... done (  2.8 sec)
Calculating Nuclear repulsion               ... done (  0.0 sec) ENN=   1347.856937024664 Eh

SHARK setup successfully completed in   3.9 seconds

Maximum memory used throughout the entire GTOINT-calculation: 19.9 MB
[1717823629.128122] [eu-g5-014-1:58269:0]          mpool.c:38   UCX  WARN  object 0x36c4080 was not returned to mpool ucp_requests
[1717823629.128140] [eu-g5-014-1:58269:0]          mpool.c:38   UCX  WARN  object 0x36c4240 was not returned to mpool ucp_requests
[1717823629.128144] [eu-g5-014-1:58269:0]          mpool.c:38   UCX  WARN  object 0x36c4400 was not returned to mpool ucp_requests
[1717823629.128147] [eu-g5-014-1:58269:0]          mpool.c:38   UCX  WARN  object 0x36c45c0 was not returned to mpool ucp_requests
[1717823629.128150] [eu-g5-014-1:58269:0]          mpool.c:38   UCX  WARN  object 0x36c4780 was not returned to mpool ucp_requests
[1717823629.128153] [eu-g5-014-1:58269:0]          mpool.c:38   UCX  WARN  object 0x36c4940 was not returned to mpool ucp_requests
[1717823629.128156] [eu-g5-014-1:58269:0]          mpool.c:38   UCX  WARN  object 0x36c4b00 was not returned to mpool ucp_requests
[1717823629.128159] [eu-g5-014-1:58269:0]          mpool.c:38   UCX  WARN  object 0x36c4cc0 was not returned to mpool ucp_requests
[1717823629.128162] [eu-g5-014-1:58269:0]          mpool.c:38   UCX  WARN  object 0x36c5040 was not returned to mpool ucp_requests
[1717823629.128165] [eu-g5-014-1:58269:0]          mpool.c:38   UCX  WARN  object 0x36c5200 was not returned to mpool ucp_requests
[1717823629.128167] [eu-g5-014-1:58269:0]          mpool.c:38   UCX  WARN  object 0x36c53c0 was not returned to mpool ucp_requests
[1717823629.128171] [eu-g5-014-1:58269:0]          mpool.c:38   UCX  WARN  object 0x36c5580 was not returned to mpool ucp_requests
[1717823629.149791] [eu-g5-014-1:58271:0]          mpool.c:38   UCX  WARN  object 0x24357c0 was not returned to mpool ucp_requests
[1717823629.149808] [eu-g5-014-1:58271:0]          mpool.c:38   UCX  WARN  object 0x2435980 was not returned to mpool ucp_requests
[1717823629.149812] [eu-g5-014-1:58271:0]          mpool.c:38   UCX  WARN  object 0x2435b40 was not returned to mpool ucp_requests
[1717823629.149814] [eu-g5-014-1:58271:0]          mpool.c:38   UCX  WARN  object 0x2435d00 was not returned to mpool ucp_requests
[1717823629.149817] [eu-g5-014-1:58271:0]          mpool.c:38   UCX  WARN  object 0x2435ec0 was not returned to mpool ucp_requests
[1717823629.149820] [eu-g5-014-1:58271:0]          mpool.c:38   UCX  WARN  object 0x2436080 was not returned to mpool ucp_requests
[1717823629.149823] [eu-g5-014-1:58271:0]          mpool.c:38   UCX  WARN  object 0x2436240 was not returned to mpool ucp_requests
[1717823629.149826] [eu-g5-014-1:58271:0]          mpool.c:38   UCX  WARN  object 0x2436400 was not returned to mpool ucp_requests
[1717823629.149828] [eu-g5-014-1:58271:0]          mpool.c:38   UCX  WARN  object 0x24365c0 was not returned to mpool ucp_requests
[1717823629.149831] [eu-g5-014-1:58271:0]          mpool.c:38   UCX  WARN  object 0x2436780 was not returned to mpool ucp_requests
[1717823629.149834] [eu-g5-014-1:58271:0]          mpool.c:38   UCX  WARN  object 0x2436940 was not returned to mpool ucp_requests
[1717823629.149836] [eu-g5-014-1:58271:0]          mpool.c:38   UCX  WARN  object 0x2436b00 was not returned to mpool ucp_requests
[1717823629.149839] [eu-g5-014-1:58271:0]          mpool.c:38   UCX  WARN  object 0x2436cc0 was not returned to mpool ucp_requests
[1717823629.149849] [eu-g5-014-1:58271:0]          mpool.c:38   UCX  WARN  object 0x2436e80 was not returned to mpool ucp_requests
[1717823629.149852] [eu-g5-014-1:58271:0]          mpool.c:38   UCX  WARN  object 0x2437040 was not returned to mpool ucp_requests
[1717823629.149855] [eu-g5-014-1:58271:0]          mpool.c:38   UCX  WARN  object 0x2437200 was not returned to mpool ucp_requests
[1717823629.149857] [eu-g5-014-1:58271:0]          mpool.c:38   UCX  WARN  object 0x24373c0 was not returned to mpool ucp_requests
[1717823629.149860] [eu-g5-014-1:58271:0]          mpool.c:38   UCX  WARN  object 0x2437580 was not returned to mpool ucp_requests
[1717823629.150227] [eu-g5-014-1:58270:0]          mpool.c:38   UCX  WARN  object 0x263eec0 was not returned to mpool ucp_requests
[1717823629.150241] [eu-g5-014-1:58270:0]          mpool.c:38   UCX  WARN  object 0x263f080 was not returned to mpool ucp_requests
[1717823629.150244] [eu-g5-014-1:58270:0]          mpool.c:38   UCX  WARN  object 0x263f240 was not returned to mpool ucp_requests
[1717823629.150247] [eu-g5-014-1:58270:0]          mpool.c:38   UCX  WARN  object 0x263f400 was not returned to mpool ucp_requests
[1717823629.150250] [eu-g5-014-1:58270:0]          mpool.c:38   UCX  WARN  object 0x263f5c0 was not returned to mpool ucp_requests
[1717823629.150252] [eu-g5-014-1:58270:0]          mpool.c:38   UCX  WARN  object 0x263f780 was not returned to mpool ucp_requests
[1717823629.150256] [eu-g5-014-1:58270:0]          mpool.c:38   UCX  WARN  object 0x263f940 was not returned to mpool ucp_requests
[1717823629.150259] [eu-g5-014-1:58270:0]          mpool.c:38   UCX  WARN  object 0x263fb00 was not returned to mpool ucp_requests
[1717823629.150262] [eu-g5-014-1:58270:0]          mpool.c:38   UCX  WARN  object 0x263fcc0 was not returned to mpool ucp_requests
[1717823629.150264] [eu-g5-014-1:58270:0]          mpool.c:38   UCX  WARN  object 0x263fe80 was not returned to mpool ucp_requests
[1717823629.150267] [eu-g5-014-1:58270:0]          mpool.c:38   UCX  WARN  object 0x2640040 was not returned to mpool ucp_requests
[1717823629.150269] [eu-g5-014-1:58270:0]          mpool.c:38   UCX  WARN  object 0x2640200 was not returned to mpool ucp_requests
[1717823629.150272] [eu-g5-014-1:58270:0]          mpool.c:38   UCX  WARN  object 0x26403c0 was not returned to mpool ucp_requests


           ************************************************************
           *        Program running with 4 parallel MPI-processes     *
           *              working on a common directory               *
           ************************************************************

Diagonalization of the overlap matrix:
Smallest eigenvalue                        ... 3.985e-04
Time for diagonalization                   ...    0.012 sec
Threshold for overlap eigenvalues          ... 1.000e-08
Number of eigenvalues below threshold      ... 0
Time for construction of square roots      ...    0.006 sec
Total time needed                          ...    0.019 sec

-------------------
DFT GRID GENERATION
-------------------

General Integration Accuracy     IntAcc      ... 4.959
Radial Grid Type                 RadialGrid  ... OptM3 with GC (2021)
Angular Grid (max. ang.)         AngularGrid ... 6 (Lebedev-590)
Angular grid pruning method      GridPruning ... 4 (adaptive)
Weight generation scheme         WeightScheme... Becke
Basis function cutoff            BFCut       ... 1.0000e-11
Integration weight cutoff        WCut        ... 1.0000e-14
Angular grids for H and He will be reduced by one unit
Partially contracted basis set               ... off
Rotationally invariant grid construction     ... off

Total number of grid points                  ...   410291
Total number of batches                      ...     6428
Average number of points per batch           ...       63
Average number of grid points per atom       ...    11397
Time for grid setup =    5.416 sec

--------------------
COSX GRID GENERATION
--------------------

GRIDX 1
-------
General Integration Accuracy     IntAcc      ... 4.020
Radial Grid Type                 RadialGrid  ... OptM3 with GC (2021)
Angular Grid (max. ang.)         AngularGrid ... 2 (Lebedev-110)
Angular grid pruning method      GridPruning ... 4 (adaptive)
Weight generation scheme         WeightScheme... Becke
Basis function cutoff            BFCut       ... 1.0000e-11
Integration weight cutoff        WCut        ... 1.0000e-14
Angular grids for H and He will be reduced by one unit
Partially contracted basis set               ... on
Rotationally invariant grid construction     ... off

Total number of grid points                  ...    45115
Total number of batches                      ...      723
Average number of points per batch           ...       62
Average number of grid points per atom       ...     1253
UseSFitting                                  ... on

GRIDX 2
-------
General Integration Accuracy     IntAcc      ... 4.338
Radial Grid Type                 RadialGrid  ... OptM3 with GC (2021)
Angular Grid (max. ang.)         AngularGrid ... 3 (Lebedev-194)
Angular grid pruning method      GridPruning ... 4 (adaptive)
Weight generation scheme         WeightScheme... Becke
Basis function cutoff            BFCut       ... 1.0000e-11
Integration weight cutoff        WCut        ... 1.0000e-14
Angular grids for H and He will be reduced by one unit
Partially contracted basis set               ... on
Rotationally invariant grid construction     ... off

Total number of grid points                  ...    98509
Total number of batches                      ...     1559
Average number of points per batch           ...       63
Average number of grid points per atom       ...     2736
UseSFitting                                  ... on

GRIDX 3
-------
General Integration Accuracy     IntAcc      ... 4.871
Radial Grid Type                 RadialGrid  ... OptM3 with GC (2021)
Angular Grid (max. ang.)         AngularGrid ... 4 (Lebedev-302)
Angular grid pruning method      GridPruning ... 4 (adaptive)
Weight generation scheme         WeightScheme... Becke
Basis function cutoff            BFCut       ... 1.0000e-11
Integration weight cutoff        WCut        ... 1.0000e-14
Angular grids for H and He will be reduced by one unit
Partially contracted basis set               ... on
Rotationally invariant grid construction     ... off

Total number of grid points                  ...   187022
Total number of batches                      ...     2938
Average number of points per batch           ...       63
Average number of grid points per atom       ...     5195
UseSFitting                                  ... on

Time for X-Grid setup             =    3.033 sec


--------------------
CPCM SOLVATION MODEL
--------------------
CPCM parameters:
  Epsilon                                         ...      80.4000
  Refrac                                          ...       1.3300
  Rsolv                                           ...       1.3000
  Surface type                                    ... GAUSSIAN VDW
  Epsilon function type                           ...         CPCM
Radii:
 Radius for O  used is    3.4469 Bohr (=   1.8240 Ang.)
 Radius for C  used is    3.8550 Bohr (=   2.0400 Ang.)
 Radius for H  used is    2.4944 Bohr (=   1.3200 Ang.)
Calculating surface                               ...        done! (  0.0s)
GEPOL surface points                              ...         1916
GEPOL Volume                                      ...    2106.9512
GEPOL Surface-area                                ...    1095.0752
Calculating surface distance matrix               ...        done! (  0.0s)
Performing Cholesky decomposition & store         ...        done! (  0.1s)
Overall time for CPCM initialization              ...                 0.2s
--------------
SCF ITERATIONS
--------------
ITER       Energy         Delta-E        Max-DP      RMS-DP      [F,P]     Damp
               ***  Starting incremental Fock matrix formation  ***
  0   -844.8406180265   0.000000000000 0.00742627  0.00021040  0.0369587 0.7000
                      *** Initiating the SOSCF procedure ***
                      *** Re-Reading the Fockian *** 
                      *** Removing any level shift *** 
ITER      Energy       Delta-E        Grad      Rot      Max-DP    RMS-DP
  1   -844.84495503  -0.0043369986  0.002872  0.002872  0.023973  0.000680
               *** Restarting incremental Fock matrix formation ***
  2   -844.85704698  -0.0120919552  0.001868  0.005025  0.006578  0.000187
  3   -844.85746867  -0.0004216936  0.000437  0.002456  0.004355  0.000074
  4   -844.85744620   0.0000224782  0.000902  0.001649  0.002957  0.000045
  5   -844.85748595  -0.0000397536  0.000049  0.000178  0.000350  0.000008
  6   -844.85748566   0.0000002895  0.000073  0.000135  0.000200  0.000004
  7   -844.85748627  -0.0000006102  0.000013  0.000049  0.000055  0.000001
  8   -844.85748626   0.0000000103  0.000022  0.000032  0.000033  0.000001
                  ***Gradient check signals convergence***
              ***Rediagonalizing the Fockian in SOSCF/NRSCF***

               *****************************************************
               *                     SUCCESS                       *
               *           SCF CONVERGED AFTER   9 CYCLES          *
               *****************************************************

Old exchange energy                            =    -22.494652252 Eh
New exchange energy                            =    -22.494654255 Eh
Exchange energy change after final integration =     -0.000002003 Eh
Total energy after final integration           =   -844.857488289 Eh
Final COS-X integration done in                =    17.254 sec
Total Energy       :         -844.85748829 Eh          -22989.74103 eV
  Last Energy change         ...   -2.7132e-08  Tolerance :   1.0000e-08
  Last MAX-Density change    ...    4.8850e-15  Tolerance :   1.0000e-07
             **** THE GBW FILE WAS UPDATED (UQ1_2e_0H_B3LYP_631Gd_opt.gbw) ****
             **** DENSITY UQ1_2e_0H_B3LYP_631Gd_opt.scfp WAS UPDATED ****
             **** ENERGY FILE WAS UPDATED (UQ1_2e_0H_B3LYP_631Gd_opt.en.tmp) ****
             **** THE GBW FILE WAS UPDATED (UQ1_2e_0H_B3LYP_631Gd_opt.gbw) ****
             **** DENSITY UQ1_2e_0H_B3LYP_631Gd_opt.scfp WAS UPDATED ****
Total SCF time: 0 days 0 hours 1 min 56 sec 

Maximum memory used throughout the entire SCF-calculation: 118.4 MB

-------------------------   --------------------
FINAL SINGLE POINT ENERGY      -844.857488289280
-------------------------   --------------------


           ************************************************************
           *        Program running with 4 parallel MPI-processes     *
           *              working on a common directory               *
           ************************************************************
------------------------------------------------------------------------------
                         ORCA SCF GRADIENT CALCULATION
------------------------------------------------------------------------------

 ... reading COSX grid (gridx3)
Gradient of the Kohn-Sham DFT energy:
Kohn-Sham wavefunction type      ... RKS
Hartree-Fock exchange scaling    ...    0.200
Number of operators              ...    1
Number of atoms                  ...   36
Basis set dimensions             ...  288
Integral neglect threshold       ... 2.5e-11
Integral primitive cutoff        ... 2.5e-12
SHARK Integral package           ... ON

Nuc. rep. gradient       (SHARK) ... done (  0.0 sec)
HCore & Overlap gradient (SHARK) ... done (  0.3 sec)
RI-J gradient            (SHARK) ... done (  1.4 sec)
COSX-gradient                    ... done ( 21.4 sec)
Exchange-correlation gradient    ... done

------------------
CARTESIAN GRADIENT
------------------

   1   O   :    0.001611359   -0.000617558   -0.000015185
   2   C   :    0.000461244   -0.000834781   -0.000874700
   3   C   :   -0.002663838    0.000351029    0.001533365
   4   O   :    0.001013921    0.000826948   -0.000641681
   5   C   :   -0.000390873   -0.000177864    0.000510431
   6   C   :    0.001702332   -0.002974818   -0.001760300
   7   O   :   -0.000379446    0.000615924    0.000736736
   8   C   :    0.000001670   -0.000639390   -0.001635873
   9   C   :    0.000137502    0.002210370    0.000083523
  10   C   :   -0.000485245   -0.001273263   -0.000267100
  11   C   :    0.000540897   -0.000228784    0.000177537
  12   C   :   -0.000766142   -0.000697316   -0.000526345
  13   C   :    0.000827559    0.000825707    0.000035278
  14   C   :    0.000606378   -0.000361182    0.001141466
  15   C   :   -0.000926956    0.000236274    0.000560749
  16   C   :    0.000489877   -0.000788931   -0.002857282
  17   C   :   -0.000833191    0.001011960    0.000852605
  18   O   :    0.000488351   -0.000172958   -0.000196397
  19   H   :    0.000147187   -0.000196525    0.000072827
  20   H   :   -0.000014222    0.000241158   -0.000109149
  21   H   :    0.000240965   -0.000043215   -0.000254371
  22   H   :   -0.000666557    0.000515832    0.000227880
  23   H   :    0.000433421   -0.000081291    0.000398448
  24   H   :    0.000494558    0.000596966    0.000832811
  25   H   :   -0.000957545    0.001186837    0.000168649
  26   H   :   -0.000179969    0.000160080    0.000336195
  27   H   :    0.000406922    0.000406208   -0.000121007
  28   H   :    0.000255530   -0.000143423   -0.000542881
  29   H   :   -0.000291406   -0.000228669    0.000224931
  30   H   :   -0.000552787   -0.000018238    0.000378095
  31   H   :    0.000129282    0.000019402   -0.000057935
  32   H   :    0.000051428   -0.000250650   -0.000502653
  33   H   :    0.000048999    0.000060251   -0.000022235
  34   H   :   -0.000646761    0.000943329    0.001692866
  35   H   :   -0.000087463    0.000128217    0.000259622
  36   H   :   -0.000260117   -0.000515218    0.000212731

Difference to translation invariance:
           :   -0.0000131366    0.0000924231    0.0000516506

Difference to rotation invariance:
           :   -0.0026605263    0.0032947181   -0.0026472471

Norm of the cartesian gradient     ...    0.0084899567
RMS gradient                       ...    0.0008169465
MAX gradient                       ...    0.0029748178

-------
TIMINGS
-------

Total SCF gradient time            ...       33.263 sec

One electron gradient       ....       0.299 sec  (  0.9%)
RI-J Coulomb gradient       ....       1.409 sec  (  4.2%)
COSX gradient               ....      21.415 sec  ( 64.4%)
XC gradient                 ....       8.349 sec  ( 25.1%)
CPCM gradient               ....       0.672 sec  (  2.0%)
   A-Matrix (El+Nuc)        ....       0.164 sec  (  0.5%)
   Potential                ....       0.509 sec  (  1.5%)

Maximum memory used throughout the entire SCFGRAD-calculation: 91.5 MB
------------------------------------------------------------------------------
                         ORCA GEOMETRY RELAXATION STEP
------------------------------------------------------------------------------

Reading the OPT-File                    .... done
Getting information on internals        .... done
Copying old internal coords+grads       .... done
Making the new internal coordinates     .... (new redundants).... done
Validating the new internal coordinates .... (new redundants).... done
Calculating the B-matrix                .... done
Calculating the G,G- and P matrices     .... done
Transforming gradient to internals      .... done
Projecting the internal gradient        .... done
Number of atoms                         ....  36
Number of internal coordinates          .... 166
Current Energy                          ....  -844.857488289 Eh
Current gradient norm                   ....     0.008489957 Eh/bohr
Maximum allowed component of the step   ....  0.300
Current trust radius                    ....  0.300
Updating the Hessian (BFGS)             .... done
Forming the augmented Hessian           .... done
Diagonalizing the augmented Hessian     .... done
Last element of RFO vector              ....  0.974768170
Lowest eigenvalues of augmented Hessian:
 -0.000703195  0.000524129  0.004223712  0.008776433  0.011624529
Length of the computed step             ....  0.228997686
The final length of the internal step   ....  0.228997686
Converting the step to cartesian space:
 Initial RMS(Int)=    0.0177736675
Transforming coordinates:
 Iter   0:  RMS(Cart)=    0.1011137971 RMS(Int)=    0.4860805156
 Iter   1:  RMS(Cart)=    0.0034210925 RMS(Int)=    0.0015487293
 Iter   2:  RMS(Cart)=    0.0002657081 RMS(Int)=    0.0000658967
 Iter   3:  RMS(Cart)=    0.0000202532 RMS(Int)=    0.0000101399
 Iter   4:  RMS(Cart)=    0.0000016240 RMS(Int)=    0.0000005188
 Iter   5:  RMS(Cart)=    0.0000001283 RMS(Int)=    0.0000000698
 Iter   6:  RMS(Cart)=    0.0000000105 RMS(Int)=    0.0000000040
done
Storing new coordinates                 .... done

                                .--------------------.
          ----------------------|Geometry convergence|-------------------------
          Item                value                   Tolerance       Converged
          ---------------------------------------------------------------------
          Energy change       0.0002279625            0.0000002000      NO
          RMS gradient        0.0008213018            0.0000080000      NO
          MAX gradient        0.0033827559            0.0000300000      NO
          RMS step            0.0177736675            0.0001000000      NO
          MAX step            0.0767681741            0.0002000000      NO
          ........................................................
          Max(Bonds)      0.0024      Max(Angles)    0.52
          Max(Dihed)        4.40      Max(Improp)    0.00
          ---------------------------------------------------------------------

The optimization has not yet converged - more geometry cycles are needed


    ---------------------------------------------------------------------------
                         Redundant Internal Coordinates
                            (Angstroem and degrees)

        Definition                    Value    dE/dq     Step     New-Value
    ----------------------------------------------------------------------------
     1. B(C   1,O   0)                1.3095 -0.001350  0.0007    1.3103   
     2. B(C   2,C   1)                1.4331  0.000370  0.0001    1.4331   
     3. B(O   3,C   2)                1.4026 -0.001209  0.0023    1.4049   
     4. B(C   4,O   3)                1.4224 -0.000158  0.0002    1.4226   
     5. B(C   5,C   2)                1.4050  0.001347 -0.0020    1.4030   
     6. B(O   6,C   5)                1.4030 -0.000837  0.0015    1.4045   
     7. B(C   7,O   6)                1.4221 -0.000316  0.0003    1.4224   
     8. B(C   8,C   1)                1.4379 -0.001037  0.0003    1.4382   
     9. B(C   9,C   8)                1.5147 -0.000004  0.0009    1.5156   
    10. B(C  10,C   8)                1.4150  0.000807  0.0003    1.4153   
    11. B(C  11,C  10)                1.5272 -0.001197  0.0008    1.5280   
    12. B(C  12,C  11)                1.5214  0.000506 -0.0024    1.5190   
    13. B(C  13,C  12)                1.3455  0.000245 -0.0004    1.3451   
    14. B(C  14,C  13)                1.5118 -0.000436  0.0008    1.5127   
    15. B(C  15,C  13)                1.5151  0.000356 -0.0014    1.5137   
    16. B(C  16,C  10)                1.4360  0.000012 -0.0004    1.4356   
    17. B(C  16,C   5)                1.4288 -0.000999  0.0021    1.4309   
    18. B(O  17,C  16)                1.3171  0.000463 -0.0019    1.3152   
    19. B(H  18,C   4)                1.0964 -0.000057  0.0002    1.0966   
    20. B(H  19,C   4)                1.1020  0.000034 -0.0001    1.1019   
    21. B(H  20,C   4)                1.0956 -0.000015  0.0001    1.0957   
    22. B(H  21,C   7)                1.0961 -0.000138  0.0004    1.0965   
    23. B(H  22,C   7)                1.1027  0.000269 -0.0007    1.1020   
    24. B(H  23,C   7)                1.0959  0.000273 -0.0002    1.0957   
    25. B(H  24,C   9)                1.0970  0.001491 -0.0017    1.0953   
    26. B(H  25,C   9)                1.1013 -0.000335 -0.0002    1.1010   
    27. B(H  26,C   9)                1.1017  0.000303 -0.0003    1.1014   
    28. B(H  27,C  11)                1.1021  0.000247 -0.0002    1.1019   
    29. B(H  28,C  11)                1.0942 -0.000006 -0.0002    1.0940   
    30. B(H  29,C  12)                1.0921  0.000020  0.0000    1.0922   
    31. B(H  30,C  14)                1.0960  0.000023 -0.0001    1.0960   
    32. B(H  31,C  14)                1.1012  0.000251 -0.0004    1.1008   
    33. B(H  32,C  14)                1.1003 -0.000032  0.0001    1.1004   
    34. B(H  33,C  15)                1.0960 -0.000381 -0.0007    1.0953   
    35. B(H  34,C  15)                1.1006  0.000151 -0.0003    1.1003   
    36. B(H  35,C  15)                1.1013 -0.000142  0.0001    1.1014   
    37. A(O   0,C   1,C   8)          123.49 -0.001925    0.30    123.79   
    38. A(C   2,C   1,C   8)          114.76  0.001877   -0.35    114.41   
    39. A(O   0,C   1,C   2)          121.75  0.000046    0.05    121.80   
    40. A(O   3,C   2,C   5)          117.94  0.000546   -0.08    117.86   
    41. A(C   1,C   2,C   5)          122.87 -0.000629    0.15    123.02   
    42. A(C   1,C   2,O   3)          119.18  0.000082   -0.07    119.11   
    43. A(C   2,O   3,C   4)          113.42  0.000698   -0.24    113.18   
    44. A(H  18,C   4,H  20)          109.92  0.000356   -0.16    109.76   
    45. A(O   3,C   4,H  18)          107.16 -0.000235    0.06    107.22   
    46. A(H  18,C   4,H  19)          108.65  0.000058   -0.04    108.61   
    47. A(O   3,C   4,H  19)          111.45  0.000228   -0.04    111.41   
    48. A(O   3,C   4,H  20)          110.28 -0.000101    0.03    110.31   
    49. A(H  19,C   4,H  20)          109.34 -0.000292    0.14    109.48   
    50. A(C   2,C   5,C  16)          122.73 -0.001051    0.19    122.93   
    51. A(C   2,C   5,O   6)          117.74 -0.000057    0.15    117.88   
    52. A(O   6,C   5,C  16)          119.52  0.001113   -0.35    119.17   
    53. A(C   5,O   6,C   7)          113.51 -0.000139   -0.07    113.45   
    54. A(H  22,C   7,H  23)          108.97 -0.000876    0.38    109.35   
    55. A(O   6,C   7,H  23)          110.54  0.000397   -0.08    110.46   
    56. A(H  21,C   7,H  23)          110.36  0.000950   -0.52    109.83   
    57. A(H  21,C   7,H  22)          108.48 -0.000154    0.09    108.58   
    58. A(O   6,C   7,H  22)          111.40  0.000283   -0.02    111.39   
    59. A(O   6,C   7,H  21)          107.06 -0.000574    0.12    107.19   
    60. A(C   9,C   8,C  10)          121.57  0.002756   -0.32    121.25   
    61. A(C   1,C   8,C   9)          116.30 -0.000992    0.02    116.32   
    62. A(C   1,C   8,C  10)          122.13 -0.001765    0.30    122.43   
    63. A(H  25,C   9,H  26)          105.77 -0.000382    0.16    105.94   
    64. A(C   8,C   9,H  26)          113.74  0.000580   -0.26    113.48   
    65. A(H  24,C   9,H  26)          107.61 -0.000206   -0.11    107.50   
    66. A(H  24,C   9,H  25)          108.31 -0.000417    0.19    108.50   
    67. A(C   8,C   9,H  25)          112.80  0.000074    0.08    112.88   
    68. A(C   8,C   9,H  24)          108.38  0.000281   -0.06    108.32   
    69. A(C   8,C  10,C  11)          121.70  0.002965   -0.23    121.46   
    70. A(C  11,C  10,C  16)          115.61 -0.003383    0.21    115.82   
    71. A(C   8,C  10,C  16)          122.67  0.000426    0.00    122.67   
    72. A(C  10,C  11,C  12)          115.73 -0.001067    0.21    115.95   
    73. A(H  27,C  11,H  28)          107.44 -0.000161    0.01    107.45   
    74. A(C  10,C  11,H  28)          105.73 -0.000599    0.39    106.11   
    75. A(C  12,C  11,H  27)          107.35  0.000611   -0.23    107.12   
    76. A(C  10,C  11,H  27)          110.45  0.001148   -0.41    110.04   
    77. A(C  12,C  11,H  28)          109.87  0.000096    0.02    109.89   
    78. A(C  11,C  12,C  13)          127.56 -0.003015    0.47    128.03   
    79. A(C  13,C  12,H  29)          116.95  0.001626   -0.24    116.71   
    80. A(C  11,C  12,H  29)          115.48  0.001386   -0.23    115.26   
    81. A(C  14,C  13,C  15)          115.35  0.001309   -0.28    115.06   
    82. A(C  12,C  13,C  15)          123.55 -0.002542    0.38    123.93   
    83. A(C  12,C  13,C  14)          121.10  0.001233   -0.10    121.00   
    84. A(H  31,C  14,H  32)          106.12  0.000233   -0.03    106.09   
    85. A(C  13,C  14,H  32)          111.43  0.000211   -0.08    111.34   
    86. A(H  30,C  14,H  31)          107.93  0.000169   -0.00    107.93   
    87. A(C  13,C  14,H  31)          110.78 -0.000776    0.24    111.03   
    88. A(C  13,C  14,H  30)          112.15  0.000207   -0.08    112.07   
    89. A(H  30,C  14,H  32)          108.17 -0.000030   -0.05    108.12   
    90. A(H  34,C  15,H  35)          105.92 -0.000145    0.01    105.93   
    91. A(H  33,C  15,H  35)          109.19  0.000885    0.02    109.21   
    92. A(C  13,C  15,H  35)          111.79  0.001600   -0.43    111.36   
    93. A(H  33,C  15,H  34)          108.31  0.000035   -0.13    108.19   
    94. A(C  13,C  15,H  34)          109.83 -0.000530    0.22    110.05   
    95. A(C  13,C  15,H  33)          111.59 -0.001793    0.30    111.89   
    96. A(C  10,C  16,O  17)          123.78 -0.000975    0.20    123.98   
    97. A(C   5,C  16,O  17)          121.44 -0.000147    0.07    121.51   
    98. A(C   5,C  16,C  10)          114.77  0.001125   -0.27    114.50   
    99. D(C   5,C   2,C   1,O   0)    179.95  0.000272   -0.34    179.60   
   100. D(O   3,C   2,C   1,O   0)     -1.31  0.000223   -0.20     -1.51   
   101. D(O   3,C   2,C   1,C   8)    178.30 -0.000059    0.09    178.39   
   102. D(C   5,C   2,C   1,C   8)     -0.45 -0.000010   -0.05     -0.50   
   103. D(C   4,O   3,C   2,C   5)   -111.99  0.000014    0.33   -111.66   
   104. D(C   4,O   3,C   2,C   1)     69.20  0.000074    0.19     69.39   
   105. D(H  19,C   4,O   3,C   2)     64.50 -0.000115   -0.05     64.44   
   106. D(H  20,C   4,O   3,C   2)    -57.14  0.000171   -0.22    -57.36   
   107. D(H  18,C   4,O   3,C   2)   -176.76 -0.000061   -0.08   -176.84   
   108. D(C  16,C   5,C   2,O   3)   -176.57  0.000257   -0.46   -177.02   
   109. D(C  16,C   5,C   2,C   1)      2.19  0.000204   -0.31      1.88   
   110. D(O   6,C   5,C   2,C   1)   -176.44 -0.000051    0.14   -176.30   
   111. D(O   6,C   5,C   2,O   3)      4.80  0.000002   -0.00      4.79   
   112. D(C   7,O   6,C   5,C   2)   -112.43 -0.000159    0.52   -111.91   
   113. D(C   7,O   6,C   5,C  16)     68.89 -0.000375    0.94     69.83   
   114. D(H  23,C   7,O   6,C   5)    -57.95  0.000583   -0.32    -58.27   
   115. D(H  22,C   7,O   6,C   5)     63.36 -0.000065    0.10     63.46   
   116. D(H  21,C   7,O   6,C   5)   -178.19 -0.000444    0.28   -177.90   
   117. D(C  10,C   8,C   1,C   2)     -2.08 -0.000230    0.62     -1.46   
   118. D(C  10,C   8,C   1,O   0)    177.52 -0.000509    0.91    178.43   
   119. D(C   9,C   8,C   1,C   2)    177.63 -0.000191    0.56    178.18   
   120. D(C   9,C   8,C   1,O   0)     -2.77 -0.000470    0.85     -1.92   
   121. D(H  26,C   9,C   8,C  10)    -65.42  0.000158   -1.95    -67.37   
   122. D(H  25,C   9,C   8,C  10)     55.04  0.000142   -1.86     53.18   
   123. D(H  25,C   9,C   8,C   1)   -124.67  0.000117   -1.80   -126.47   
   124. D(H  24,C   9,C   8,C  10)    174.96 -0.000144   -1.61    173.35   
   125. D(H  26,C   9,C   8,C   1)    114.87  0.000133   -1.89    112.98   
   126. D(H  24,C   9,C   8,C   1)     -4.75 -0.000168   -1.55     -6.30   
   127. D(C  16,C  10,C   8,C   1)      3.03  0.000320   -0.85      2.18   
   128. D(C  11,C  10,C   8,C   9)      1.37  0.000513   -1.35      0.01   
   129. D(C  11,C  10,C   8,C   1)   -178.94  0.000543   -1.42   -180.36   
   130. D(C  16,C  10,C   8,C   9)   -176.66  0.000291   -0.79   -177.45   
   131. D(H  28,C  11,C  10,C  16)     14.47 -0.000080    1.08     15.55   
   132. D(H  28,C  11,C  10,C   8)   -163.69 -0.000349    1.61   -162.08   
   133. D(H  27,C  11,C  10,C  16)    130.40 -0.000032    1.10    131.50   
   134. D(H  27,C  11,C  10,C   8)    -47.75 -0.000301    1.63    -46.12   
   135. D(C  12,C  11,C  10,C  16)   -107.38  0.000914    0.62   -106.76   
   136. D(C  12,C  11,C  10,C   8)     74.46  0.000645    1.15     75.61   
   137. D(H  29,C  12,C  11,H  28)    152.41  0.000265    2.94    155.35   
   138. D(H  29,C  12,C  11,H  27)     35.87  0.000063    3.05     38.92   
   139. D(H  29,C  12,C  11,C  10)    -87.98 -0.001181    3.62    -84.36   
   140. D(C  13,C  12,C  11,H  28)    -28.42 -0.000029    3.72    -24.70   
   141. D(C  13,C  12,C  11,H  27)   -144.96 -0.000230    3.83   -141.14   
   142. D(C  13,C  12,C  11,C  10)     91.19 -0.001474    4.40     95.59   
   143. D(C  15,C  13,C  12,H  29)    178.06 -0.001194    0.68    178.74   
   144. D(C  15,C  13,C  12,C  11)     -1.10 -0.000895   -0.11     -1.20   
   145. D(C  14,C  13,C  12,H  29)     -1.96 -0.000916    0.48     -1.48   
   146. D(C  14,C  13,C  12,C  11)    178.88 -0.000617   -0.31    178.57   
   147. D(H  32,C  14,C  13,C  15)    -60.32  0.000213    0.40    -59.91   
   148. D(H  32,C  14,C  13,C  12)    119.70 -0.000042    0.58    120.29   
   149. D(H  31,C  14,C  13,C  15)     57.59  0.000138    0.47     58.06   
   150. D(H  31,C  14,C  13,C  12)   -122.39 -0.000118    0.65   -121.73   
   151. D(H  30,C  14,C  13,C  15)    178.25 -0.000046    0.58    178.84   
   152. D(H  30,C  14,C  13,C  12)     -1.73 -0.000302    0.77     -0.96   
   153. D(H  35,C  15,C  13,C  14)    -76.62 -0.000403    2.91    -73.71   
   154. D(H  35,C  15,C  13,C  12)    103.36 -0.000139    2.72    106.08   
   155. D(H  34,C  15,C  13,C  14)     40.65  0.000060    2.79     43.44   
   156. D(H  34,C  15,C  13,C  12)   -139.37  0.000323    2.60   -136.77   
   157. D(H  33,C  15,C  13,C  14)    160.78 -0.001409    2.98    163.75   
   158. D(H  33,C  15,C  13,C  12)    -19.24 -0.001145    2.79    -16.46   
   159. D(O  17,C  16,C   5,C   2)    179.64 -0.000293    0.35    179.98   
   160. D(C  10,C  16,C   5,O   6)    177.32  0.000112   -0.33    176.98   
   161. D(C  10,C  16,C   5,C   2)     -1.29 -0.000131    0.11     -1.18   
   162. D(O  17,C  16,C  10,C  11)     -0.34 -0.000306    0.76      0.42   
   163. D(O  17,C  16,C  10,C   8)    177.79  0.000017    0.22    178.01   
   164. D(C   5,C  16,C  10,C  11)   -179.39 -0.000481    1.00   -178.39   
   165. D(C   5,C  16,C  10,C   8)     -1.25 -0.000159    0.46     -0.79   
   166. D(O  17,C  16,C   5,O   6)     -1.75 -0.000050   -0.10     -1.85   
    ----------------------------------------------------------------------------

         *************************************************************
         *                GEOMETRY OPTIMIZATION CYCLE  29            *
         *************************************************************
---------------------------------
CARTESIAN COORDINATES (ANGSTROEM)
---------------------------------
  O     -2.331069    2.417626    0.732977
  C     -1.607596    1.430001    0.266125
  C     -2.110958    0.089712    0.201703
  O     -3.404100   -0.178573    0.680862
  C     -4.429292    0.384079   -0.129232
  C     -1.361833   -0.984969   -0.300548
  O     -1.988630   -2.238867   -0.387200
  C     -1.459072   -3.200100    0.517741
  C     -0.261865    1.583348   -0.217551
  C      0.298854    2.991377   -0.208907
  C      0.505539    0.490328   -0.685970
  C      1.930959    0.679900   -1.202698
  C      2.997762    0.900950   -0.144223
  C      3.810720   -0.012288    0.416503
  C      4.846437    0.391867    1.442245
  C      3.777560   -1.489175    0.086229
  C     -0.013032   -0.846448   -0.757772
  O      0.663918   -1.873486   -1.223359
  H     -5.386105    0.166505    0.360373
  H     -4.438915   -0.065045   -1.135365
  H     -4.294854    1.468154   -0.214286
  H     -1.991219   -4.141801    0.338165
  H     -1.622405   -2.898747    1.565075
  H     -0.386434   -3.340108    0.343307
  H     -0.503387    3.679721    0.078103
  H      0.691437    3.301824   -1.189622
  H      1.125601    3.130097    0.505512
  H      1.972222    1.540490   -1.889550
  H      2.164466   -0.216223   -1.785162
  H      3.109153    1.932499    0.196802
  H      4.841487    1.471790    1.628941
  H      5.858526    0.109383    1.114143
  H      4.682122   -0.122012    2.401277
  H      2.851715   -1.772404   -0.425884
  H      3.855471   -2.083766    1.008721
  H      4.639025   -1.780712   -0.534965

----------------------------
CARTESIAN COORDINATES (A.U.)
----------------------------
  NO LB      ZA    FRAG     MASS         X           Y           Z
   0 O     8.0000    0    15.999   -4.405081    4.568650    1.385125
   1 C     6.0000    0    12.011   -3.037916    2.702310    0.502903
   2 C     6.0000    0    12.011   -3.989132    0.169531    0.381164
   3 O     8.0000    0    15.999   -6.432817   -0.337454    1.286642
   4 C     6.0000    0    12.011   -8.370149    0.725804   -0.244214
   5 C     6.0000    0    12.011   -2.573491   -1.861322   -0.567953
   6 O     8.0000    0    15.999   -3.757966   -4.230845   -0.731702
   7 C     6.0000    0    12.011   -2.757246   -6.047312    0.978389
   8 C     6.0000    0    12.011   -0.494854    2.992093   -0.411112
   9 C     6.0000    0    12.011    0.564752    5.652882   -0.394777
  10 C     6.0000    0    12.011    0.955329    0.926586   -1.296296
  11 C     6.0000    0    12.011    3.648983    1.284825   -2.272770
  12 C     6.0000    0    12.011    5.664949    1.702548   -0.272542
  13 C     6.0000    0    12.011    7.201217   -0.023221    0.787077
  14 C     6.0000    0    12.011    9.158438    0.740521    2.725449
  15 C     6.0000    0    12.011    7.138553   -2.814133    0.162949
  16 C     6.0000    0    12.011   -0.024627   -1.599555   -1.431981
  17 O     8.0000    0    15.999    1.254624   -3.540375   -2.311813
  18 H     1.0000    0     1.008  -10.178264    0.314648    0.681006
  19 H     1.0000    0     1.008   -8.388334   -0.122916   -2.145529
  20 H     1.0000    0     1.008   -8.116097    2.774409   -0.404941
  21 H     1.0000    0     1.008   -3.762858   -7.826869    0.639039
  22 H     1.0000    0     1.008   -3.065902   -5.477838    2.957563
  23 H     1.0000    0     1.008   -0.730254   -6.311889    0.648756
  24 H     1.0000    0     1.008   -0.951263    6.953664    0.147593
  25 H     1.0000    0     1.008    1.306627    6.239543   -2.248060
  26 H     1.0000    0     1.008    2.127078    5.915027    0.955280
  27 H     1.0000    0     1.008    3.726959    2.911105   -3.570733
  28 H     1.0000    0     1.008    4.090249   -0.408602   -3.373468
  29 H     1.0000    0     1.008    5.875447    3.651894    0.371902
  30 H     1.0000    0     1.008    9.149085    2.781280    3.078252
  31 H     1.0000    0     1.008   11.071010    0.206704    2.105424
  32 H     1.0000    0     1.008    8.847928   -0.230568    4.537756
  33 H     1.0000    0     1.008    5.388960   -3.349357   -0.804803
  34 H     1.0000    0     1.008    7.285784   -3.937748    1.906206
  35 H     1.0000    0     1.008    8.766486   -3.365057   -1.010937

--------------------------------
INTERNAL COORDINATES (ANGSTROEM)
--------------------------------
 O      0   0   0     0.000000000000     0.00000000     0.00000000
 C      1   0   0     1.310254350090     0.00000000     0.00000000
 C      2   1   0     1.433142747540   121.80365179     0.00000000
 O      3   2   1     1.404915443172   119.11369008   358.49305337
 C      4   3   2     1.422620331982   113.17656141    69.39392394
 C      3   2   1     1.402990756454   123.01902702   179.60355924
 O      6   3   2     1.404508070793   117.88191005   183.69545513
 C      7   6   3     1.422434478949   113.44740622   248.09077578
 C      2   1   3     1.438209946118   123.78756757   180.11378854
 C      9   2   1     1.515594344434   116.31559269   358.07535110
 C      9   2   1     1.415280070969   122.43372815   178.43149349
 C     11   9   2     1.527994678881   121.46234093   179.64067888
 C     12  11   9     1.518980556975   115.94912804    75.61152196
 C     13  12  11     1.345108734184   128.03539121    95.59052373
 C     14  13  12     1.512679127425   121.00355222   178.57468647
 C     14  13  12     1.513728937461   123.93242505   358.79661473
 C      6   3   2     1.430910507274   122.92526443     1.88098212
 O     17   6   3     1.315233454346   121.51248208   179.98457511
 H      5   4   3     1.096605510328   107.22120984   183.15989120
 H      5   4   3     1.101865499616   111.41057700    64.44306289
 H      5   4   3     1.095684926519   110.30977155   302.63601220
 H      8   7   6     1.096461892436   107.18791221   182.09596783
 H      8   7   6     1.101997846988   111.38663591    63.45792225
 H      8   7   6     1.095710979671   110.45786375   301.72978144
 H     10   9   2     1.095345790306   108.32174891   353.69981354
 H     10   9   2     1.101045928897   112.87855619   233.52975115
 H     10   9   2     1.101430495552   113.47870279   112.98314330
 H     12  11   9     1.101854824395   110.03774521   313.87546643
 H     12  11   9     1.093995981995   106.11345941   197.92287652
 H     13  12  11     1.092153939251   115.25616714   275.64309241
 H     15  14  13     1.095953299516   112.06707193   359.04008336
 H     15  14  13     1.100805706950   111.02875271   238.26543936
 H     15  14  13     1.100369178808   111.34489412   120.28877005
 H     16  14  13     1.095292854738   111.88995809   343.54391580
 H     16  14  13     1.100272607163   110.04563033   223.23431507
 H     16  14  13     1.101361752291   111.35777614   106.08070494

---------------------------
INTERNAL COORDINATES (A.U.)
---------------------------
 O      0   0   0     0.000000000000     0.00000000     0.00000000
 C      1   0   0     2.476021887449     0.00000000     0.00000000
 C      2   1   0     2.708247303666   121.80365179     0.00000000
 O      3   2   1     2.654905428912   119.11369008   358.49305337
 C      4   3   2     2.688362819995   113.17656141    69.39392394
 C      3   2   1     2.651268298121   123.01902702   179.60355924
 O      6   3   2     2.654135606682   117.88191005   183.69545513
 C      7   6   3     2.688011608660   113.44740622   248.09077578
 C      2   1   3     2.717822921245   123.78756757   180.11378854
 C      9   2   1     2.864058241100   116.31559269   358.07535110
 C      9   2   1     2.674491736927   122.43372815   178.43149349
 C     11   9   2     2.887491477175   121.46234093   179.64067888
 C     12  11   9     2.870457255434   115.94912804    75.61152196
 C     13  12  11     2.541887127953   128.03539121    95.59052373
 C     14  13  12     2.858549279333   121.00355222   178.57468647
 C     14  13  12     2.860533132794   123.93242505   358.79661473
 C      6   3   2     2.704028980898   122.92526443     1.88098212
 O     17   6   3     2.485431030885   121.51248208   179.98457511
 H      5   4   3     2.072284091469   107.22120984   183.15989120
 H      5   4   3     2.082224030690   111.41057700    64.44306289
 H      5   4   3     2.070544440187   110.30977155   302.63601220
 H      8   7   6     2.072012692985   107.18791221   182.09596783
 H      8   7   6     2.082474130978   111.38663591    63.45792225
 H      8   7   6     2.070593673508   110.45786375   301.72978144
 H     10   9   2     2.069903565622   108.32174891   353.69981354
 H     10   9   2     2.080675266485   112.87855619   233.52975115
 H     10   9   2     2.081401992143   113.47870279   112.98314330
 H     12  11   9     2.082203857446   110.03774521   313.87546643
 H     12  11   9     2.067352797581   106.11345941   197.92287652
 H     13  12  11     2.063871841267   115.25616714   275.64309241
 H     15  14  13     2.071051591652   112.06707193   359.04008336
 H     15  14  13     2.080221312794   111.02875271   238.26543936
 H     15  14  13     2.079396394155   111.34489412   120.28877005
 H     16  14  13     2.069803531895   111.88995809   343.54391580
 H     16  14  13     2.079213900194   110.04563033   223.23431507
 H     16  14  13     2.081272086206   111.35777614   106.08070494


           ************************************************************
           *        Program running with 4 parallel MPI-processes     *
           *              working on a common directory               *
           ************************************************************
------------------------------------------------------------------------------
                   ___                                                        
                  /   \      - P O W E R E D   B Y -                         
                 /     \                                                     
                 |  |  |   _    _      __       _____    __    __             
                 |  |  |  | |  | |    /  \     |  _  \  |  |  /  |          
                  \  \/   | |  | |   /    \    | | | |  |  | /  /          
                 / \  \   | |__| |  /  /\  \   | |_| |  |  |/  /          
                |  |  |   |  __  | /  /__\  \  |    /   |      \           
                |  |  |   | |  | | |   __   |  |    \   |  |\   \          
                \     /   | |  | | |  |  |  |  | |\  \  |  | \   \       
                 \___/    |_|  |_| |__|  |__|  |_| \__\ |__|  \__/        
                                                                              
                      - O R C A' S   B I G   F R I E N D -                    
                                      &                                       
                       - I N T E G R A L  F E E D E R -                       
                                                                              
 v1 FN, 2020, v2 2021                                                         
------------------------------------------------------------------------------


Reading SHARK input file UQ1_2e_0H_B3LYP_631Gd_opt.SHARKINP.tmp ... ok
----------------------
SHARK INTEGRAL PACKAGE
----------------------

Number of atoms                             ...     36
Number of basis functions                   ...    288
Number of shells                            ...    144
Maximum angular momentum                    ...      2
Integral batch strategy                     ... SHARK/LIBINT Hybrid
RI-J (if used) integral strategy            ... SPLIT-RIJ (Revised 2003 algorithm where possible)
Printlevel                                  ...      1
Contraction scheme used                     ... SEGMENTED contraction
Coulomb Range Separation                    ... NOT USED
Exchange Range Separation                   ... NOT USED
Finite Nucleus Model                        ... NOT USED
Auxiliary Coulomb fitting basis             ... AVAILABLE
   # of basis functions in Aux-J            ...   1080
   # of shells in Aux-J                     ...    360
   Maximum angular momentum in Aux-J        ...      4
Auxiliary J/K fitting basis                 ... NOT available
Auxiliary Correlation fitting basis         ... NOT available
Auxiliary 'external' fitting basis          ... NOT available
Integral threshold                          ...     2.500000e-11
Primitive cut-off                           ...     2.500000e-12
Primitive pair pre-selection threshold      ...     2.500000e-12

Calculating pre-screening integrals         ... done (  0.0 sec) Dimension = 144
Organizing shell pair data                  ... done (  0.0 sec)
Shell pair information
Total number of shell pairs                 ...     10440
Shell pairs after pre-screening             ...      8108
Total number of primitive shell pairs       ...     59085
Primitive shell pairs kept                  ...     25837
          la=0 lb=0:   2996 shell pairs
          la=1 lb=0:   2701 shell pairs
          la=1 lb=1:    611 shell pairs
          la=2 lb=0:   1140 shell pairs
          la=2 lb=1:    542 shell pairs
          la=2 lb=2:    118 shell pairs

Calculating one electron integrals          ... done (  0.0 sec)
Calculating RI/J V-Matrix + Cholesky decomp.... done (  0.1 sec)
Calculating Nuclear repulsion               ... done (  0.0 sec) ENN=   1344.532698319230 Eh

SHARK setup successfully completed in   0.3 seconds

Maximum memory used throughout the entire GTOINT-calculation: 19.8 MB
[1717823780.749751] [eu-g5-014-1:60067:0]          mpool.c:38   UCX  WARN  object 0x254c800 was not returned to mpool ucp_requests
[1717823780.749768] [eu-g5-014-1:60067:0]          mpool.c:38   UCX  WARN  object 0x254c9c0 was not returned to mpool ucp_requests
[1717823780.749772] [eu-g5-014-1:60067:0]          mpool.c:38   UCX  WARN  object 0x254cb80 was not returned to mpool ucp_requests
[1717823780.749775] [eu-g5-014-1:60067:0]          mpool.c:38   UCX  WARN  object 0x254cd40 was not returned to mpool ucp_requests
[1717823780.749777] [eu-g5-014-1:60067:0]          mpool.c:38   UCX  WARN  object 0x254cf00 was not returned to mpool ucp_requests
[1717823780.749780] [eu-g5-014-1:60067:0]          mpool.c:38   UCX  WARN  object 0x254d0c0 was not returned to mpool ucp_requests
[1717823780.749782] [eu-g5-014-1:60067:0]          mpool.c:38   UCX  WARN  object 0x254d280 was not returned to mpool ucp_requests
[1717823780.749785] [eu-g5-014-1:60067:0]          mpool.c:38   UCX  WARN  object 0x254d440 was not returned to mpool ucp_requests
[1717823780.749787] [eu-g5-014-1:60067:0]          mpool.c:38   UCX  WARN  object 0x254d600 was not returned to mpool ucp_requests
[1717823780.749790] [eu-g5-014-1:60067:0]          mpool.c:38   UCX  WARN  object 0x254d7c0 was not returned to mpool ucp_requests
[1717823780.749792] [eu-g5-014-1:60067:0]          mpool.c:38   UCX  WARN  object 0x254d980 was not returned to mpool ucp_requests
[1717823780.749795] [eu-g5-014-1:60067:0]          mpool.c:38   UCX  WARN  object 0x254db40 was not returned to mpool ucp_requests
[1717823780.749797] [eu-g5-014-1:60067:0]          mpool.c:38   UCX  WARN  object 0x254dd00 was not returned to mpool ucp_requests
[1717823780.749800] [eu-g5-014-1:60067:0]          mpool.c:38   UCX  WARN  object 0x254dec0 was not returned to mpool ucp_requests
[1717823780.749802] [eu-g5-014-1:60067:0]          mpool.c:38   UCX  WARN  object 0x254e080 was not returned to mpool ucp_requests
[1717823780.749805] [eu-g5-014-1:60067:0]          mpool.c:38   UCX  WARN  object 0x254e240 was not returned to mpool ucp_requests
[1717823780.749808] [eu-g5-014-1:60067:0]          mpool.c:38   UCX  WARN  object 0x254e400 was not returned to mpool ucp_requests
[1717823780.749810] [eu-g5-014-1:60067:0]          mpool.c:38   UCX  WARN  object 0x254e5c0 was not returned to mpool ucp_requests
[1717823780.760492] [eu-g5-014-1:60066:0]          mpool.c:38   UCX  WARN  object 0x2b17c80 was not returned to mpool ucp_requests
[1717823780.760513] [eu-g5-014-1:60066:0]          mpool.c:38   UCX  WARN  object 0x2b17e40 was not returned to mpool ucp_requests
[1717823780.760517] [eu-g5-014-1:60066:0]          mpool.c:38   UCX  WARN  object 0x2b18000 was not returned to mpool ucp_requests
[1717823780.760520] [eu-g5-014-1:60066:0]          mpool.c:38   UCX  WARN  object 0x2b181c0 was not returned to mpool ucp_requests
[1717823780.760523] [eu-g5-014-1:60066:0]          mpool.c:38   UCX  WARN  object 0x2b18380 was not returned to mpool ucp_requests
[1717823780.760526] [eu-g5-014-1:60066:0]          mpool.c:38   UCX  WARN  object 0x2b18540 was not returned to mpool ucp_requests
[1717823780.760529] [eu-g5-014-1:60066:0]          mpool.c:38   UCX  WARN  object 0x2b18700 was not returned to mpool ucp_requests
[1717823780.760533] [eu-g5-014-1:60066:0]          mpool.c:38   UCX  WARN  object 0x2b188c0 was not returned to mpool ucp_requests
[1717823780.760536] [eu-g5-014-1:60066:0]          mpool.c:38   UCX  WARN  object 0x2b18a80 was not returned to mpool ucp_requests
[1717823780.760539] [eu-g5-014-1:60066:0]          mpool.c:38   UCX  WARN  object 0x2b18c40 was not returned to mpool ucp_requests
[1717823780.760542] [eu-g5-014-1:60066:0]          mpool.c:38   UCX  WARN  object 0x2b18e00 was not returned to mpool ucp_requests
[1717823780.760545] [eu-g5-014-1:60066:0]          mpool.c:38   UCX  WARN  object 0x2b18fc0 was not returned to mpool ucp_requests
[1717823780.760549] [eu-g5-014-1:60066:0]          mpool.c:38   UCX  WARN  object 0x2b19340 was not returned to mpool ucp_requests
[1717823780.760552] [eu-g5-014-1:60066:0]          mpool.c:38   UCX  WARN  object 0x2b19500 was not returned to mpool ucp_requests
[1717823780.760115] [eu-g5-014-1:60068:0]          mpool.c:38   UCX  WARN  object 0x235f740 was not returned to mpool ucp_requests
[1717823780.760132] [eu-g5-014-1:60068:0]          mpool.c:38   UCX  WARN  object 0x235f900 was not returned to mpool ucp_requests
[1717823780.760136] [eu-g5-014-1:60068:0]          mpool.c:38   UCX  WARN  object 0x235fac0 was not returned to mpool ucp_requests
[1717823780.760139] [eu-g5-014-1:60068:0]          mpool.c:38   UCX  WARN  object 0x235fc80 was not returned to mpool ucp_requests
[1717823780.760142] [eu-g5-014-1:60068:0]          mpool.c:38   UCX  WARN  object 0x235fe40 was not returned to mpool ucp_requests
[1717823780.760145] [eu-g5-014-1:60068:0]          mpool.c:38   UCX  WARN  object 0x2360000 was not returned to mpool ucp_requests
[1717823780.760147] [eu-g5-014-1:60068:0]          mpool.c:38   UCX  WARN  object 0x23601c0 was not returned to mpool ucp_requests
[1717823780.760150] [eu-g5-014-1:60068:0]          mpool.c:38   UCX  WARN  object 0x2360380 was not returned to mpool ucp_requests
[1717823780.760152] [eu-g5-014-1:60068:0]          mpool.c:38   UCX  WARN  object 0x2360540 was not returned to mpool ucp_requests
[1717823780.760155] [eu-g5-014-1:60068:0]          mpool.c:38   UCX  WARN  object 0x2360700 was not returned to mpool ucp_requests
[1717823780.760158] [eu-g5-014-1:60068:0]          mpool.c:38   UCX  WARN  object 0x23608c0 was not returned to mpool ucp_requests
[1717823780.760160] [eu-g5-014-1:60068:0]          mpool.c:38   UCX  WARN  object 0x2360a80 was not returned to mpool ucp_requests
[1717823780.760163] [eu-g5-014-1:60068:0]          mpool.c:38   UCX  WARN  object 0x2360c40 was not returned to mpool ucp_requests
[1717823780.760165] [eu-g5-014-1:60068:0]          mpool.c:38   UCX  WARN  object 0x2360e00 was not returned to mpool ucp_requests
[1717823780.760168] [eu-g5-014-1:60068:0]          mpool.c:38   UCX  WARN  object 0x2360fc0 was not returned to mpool ucp_requests
[1717823780.760170] [eu-g5-014-1:60068:0]          mpool.c:38   UCX  WARN  object 0x2361180 was not returned to mpool ucp_requests
[1717823780.760172] [eu-g5-014-1:60068:0]          mpool.c:38   UCX  WARN  object 0x2361340 was not returned to mpool ucp_requests
[1717823780.760175] [eu-g5-014-1:60068:0]          mpool.c:38   UCX  WARN  object 0x2361500 was not returned to mpool ucp_requests


           ************************************************************
           *        Program running with 4 parallel MPI-processes     *
           *              working on a common directory               *
           ************************************************************

Diagonalization of the overlap matrix:
Smallest eigenvalue                        ... 4.058e-04
Time for diagonalization                   ...    0.011 sec
Threshold for overlap eigenvalues          ... 1.000e-08
Number of eigenvalues below threshold      ... 0
Time for construction of square roots      ...    0.006 sec
Total time needed                          ...    0.018 sec

-------------------
DFT GRID GENERATION
-------------------

General Integration Accuracy     IntAcc      ... 4.959
Radial Grid Type                 RadialGrid  ... OptM3 with GC (2021)
Angular Grid (max. ang.)         AngularGrid ... 6 (Lebedev-590)
Angular grid pruning method      GridPruning ... 4 (adaptive)
Weight generation scheme         WeightScheme... Becke
Basis function cutoff            BFCut       ... 1.0000e-11
Integration weight cutoff        WCut        ... 1.0000e-14
Angular grids for H and He will be reduced by one unit
Partially contracted basis set               ... off
Rotationally invariant grid construction     ... off

Total number of grid points                  ...   410408
Total number of batches                      ...     6430
Average number of points per batch           ...       63
Average number of grid points per atom       ...    11400
Time for grid setup =    5.481 sec

--------------------
COSX GRID GENERATION
--------------------

GRIDX 1
-------
General Integration Accuracy     IntAcc      ... 4.020
Radial Grid Type                 RadialGrid  ... OptM3 with GC (2021)
Angular Grid (max. ang.)         AngularGrid ... 2 (Lebedev-110)
Angular grid pruning method      GridPruning ... 4 (adaptive)
Weight generation scheme         WeightScheme... Becke
Basis function cutoff            BFCut       ... 1.0000e-11
Integration weight cutoff        WCut        ... 1.0000e-14
Angular grids for H and He will be reduced by one unit
Partially contracted basis set               ... on
Rotationally invariant grid construction     ... off

Total number of grid points                  ...    45140
Total number of batches                      ...      724
Average number of points per batch           ...       62
Average number of grid points per atom       ...     1254
UseSFitting                                  ... on

GRIDX 2
-------
General Integration Accuracy     IntAcc      ... 4.338
Radial Grid Type                 RadialGrid  ... OptM3 with GC (2021)
Angular Grid (max. ang.)         AngularGrid ... 3 (Lebedev-194)
Angular grid pruning method      GridPruning ... 4 (adaptive)
Weight generation scheme         WeightScheme... Becke
Basis function cutoff            BFCut       ... 1.0000e-11
Integration weight cutoff        WCut        ... 1.0000e-14
Angular grids for H and He will be reduced by one unit
Partially contracted basis set               ... on
Rotationally invariant grid construction     ... off

Total number of grid points                  ...    98539
Total number of batches                      ...     1556
Average number of points per batch           ...       63
Average number of grid points per atom       ...     2737
UseSFitting                                  ... on

GRIDX 3
-------
General Integration Accuracy     IntAcc      ... 4.871
Radial Grid Type                 RadialGrid  ... OptM3 with GC (2021)
Angular Grid (max. ang.)         AngularGrid ... 4 (Lebedev-302)
Angular grid pruning method      GridPruning ... 4 (adaptive)
Weight generation scheme         WeightScheme... Becke
Basis function cutoff            BFCut       ... 1.0000e-11
Integration weight cutoff        WCut        ... 1.0000e-14
Angular grids for H and He will be reduced by one unit
Partially contracted basis set               ... on
Rotationally invariant grid construction     ... off

Total number of grid points                  ...   187118
Total number of batches                      ...     2940
Average number of points per batch           ...       63
Average number of grid points per atom       ...     5198
UseSFitting                                  ... on

Time for X-Grid setup             =    2.948 sec


--------------------
CPCM SOLVATION MODEL
--------------------
CPCM parameters:
  Epsilon                                         ...      80.4000
  Refrac                                          ...       1.3300
  Rsolv                                           ...       1.3000
  Surface type                                    ... GAUSSIAN VDW
  Epsilon function type                           ...         CPCM
Radii:
 Radius for O  used is    3.4469 Bohr (=   1.8240 Ang.)
 Radius for C  used is    3.8550 Bohr (=   2.0400 Ang.)
 Radius for H  used is    2.4944 Bohr (=   1.3200 Ang.)
Calculating surface                               ...        done! (  0.0s)
GEPOL surface points                              ...         1919
GEPOL Volume                                      ...    2105.8618
GEPOL Surface-area                                ...    1094.4653
Calculating surface distance matrix               ...        done! (  0.0s)
Performing Cholesky decomposition & store         ...        done! (  0.2s)
Overall time for CPCM initialization              ...                 0.2s
--------------
SCF ITERATIONS
--------------
ITER       Energy         Delta-E        Max-DP      RMS-DP      [F,P]     Damp
               ***  Starting incremental Fock matrix formation  ***
  0   -844.8479903480   0.000000000000 0.00545052  0.00016035  0.0268913 0.7000
                      *** Initiating the SOSCF procedure ***
                      *** Re-Reading the Fockian *** 
                      *** Removing any level shift *** 
ITER      Energy       Delta-E        Grad      Rot      Max-DP    RMS-DP
  1   -844.85050899  -0.0025186441  0.002051  0.002051  0.018135  0.000521
               *** Restarting incremental Fock matrix formation ***
  2   -844.85752353  -0.0070145354  0.001330  0.003573  0.005212  0.000146
  3   -844.85776207  -0.0002385416  0.000396  0.002122  0.004322  0.000071
  4   -844.85773971   0.0000223553  0.000767  0.001387  0.002811  0.000044
  5   -844.85777536  -0.0000356448  0.000038  0.000171  0.000260  0.000006
  6   -844.85777523   0.0000001267  0.000069  0.000125  0.000169  0.000003
  7   -844.85777553  -0.0000002983  0.000011  0.000050  0.000052  0.000001
  8   -844.85777552   0.0000000122  0.000016  0.000031  0.000030  0.000001
                  ***Gradient check signals convergence***
              ***Rediagonalizing the Fockian in SOSCF/NRSCF***

               *****************************************************
               *                     SUCCESS                       *
               *           SCF CONVERGED AFTER   9 CYCLES          *
               *****************************************************

Old exchange energy                            =    -22.494579669 Eh
New exchange energy                            =    -22.494581273 Eh
Exchange energy change after final integration =     -0.000001604 Eh
Total energy after final integration           =   -844.857777134 Eh
Final COS-X integration done in                =    17.085 sec
Total Energy       :         -844.85777713 Eh          -22989.74889 eV
  Last Energy change         ...   -1.2227e-08  Tolerance :   1.0000e-08
  Last MAX-Density change    ...    4.8850e-15  Tolerance :   1.0000e-07
             **** THE GBW FILE WAS UPDATED (UQ1_2e_0H_B3LYP_631Gd_opt.gbw) ****
             **** DENSITY UQ1_2e_0H_B3LYP_631Gd_opt.scfp WAS UPDATED ****
             **** ENERGY FILE WAS UPDATED (UQ1_2e_0H_B3LYP_631Gd_opt.en.tmp) ****
             **** THE GBW FILE WAS UPDATED (UQ1_2e_0H_B3LYP_631Gd_opt.gbw) ****
             **** DENSITY UQ1_2e_0H_B3LYP_631Gd_opt.scfp WAS UPDATED ****
Total SCF time: 0 days 0 hours 1 min 56 sec 

Maximum memory used throughout the entire SCF-calculation: 118.6 MB

-------------------------   --------------------
FINAL SINGLE POINT ENERGY      -844.857777134224
-------------------------   --------------------


           ************************************************************
           *        Program running with 4 parallel MPI-processes     *
           *              working on a common directory               *
           ************************************************************
------------------------------------------------------------------------------
                         ORCA SCF GRADIENT CALCULATION
------------------------------------------------------------------------------

 ... reading COSX grid (gridx3)
Gradient of the Kohn-Sham DFT energy:
Kohn-Sham wavefunction type      ... RKS
Hartree-Fock exchange scaling    ...    0.200
Number of operators              ...    1
Number of atoms                  ...   36
Basis set dimensions             ...  288
Integral neglect threshold       ... 2.5e-11
Integral primitive cutoff        ... 2.5e-12
SHARK Integral package           ... ON

Nuc. rep. gradient       (SHARK) ... done (  0.0 sec)
HCore & Overlap gradient (SHARK) ... done (  0.3 sec)
RI-J gradient            (SHARK) ... done (  1.4 sec)
COSX-gradient                    ... done ( 21.3 sec)
Exchange-correlation gradient    ... done

------------------
CARTESIAN GRADIENT
------------------

   1   O   :    0.000362412   -0.000092331    0.000026636
   2   C   :    0.000160500   -0.000150713   -0.000218573
   3   C   :   -0.000589498   -0.000001482    0.000309736
   4   O   :    0.000263781    0.000216556   -0.000109751
   5   C   :   -0.000109961   -0.000033241    0.000099213
   6   C   :    0.000281561   -0.000650873   -0.000326167
   7   O   :   -0.000143843    0.000152252    0.000179477
   8   C   :   -0.000000040   -0.000159738   -0.000302612
   9   C   :    0.000075136    0.000518082    0.000046880
  10   C   :   -0.000151260   -0.000301430   -0.000138361
  11   C   :    0.000104607   -0.000123267    0.000057361
  12   C   :   -0.000229595   -0.000211412   -0.000072578
  13   C   :    0.000224306    0.000248381   -0.000000031
  14   C   :    0.000169649   -0.000055074    0.000305040
  15   C   :   -0.000268283    0.000032798    0.000147665
  16   C   :    0.000177209   -0.000205422   -0.000723673
  17   C   :   -0.000043608    0.000293587    0.000087383
  18   O   :   -0.000290943   -0.000086097    0.000223872
  19   H   :    0.000041140   -0.000021902    0.000015425
  20   H   :   -0.000005956    0.000065005   -0.000002688
  21   H   :    0.000050613    0.000008474   -0.000040262
  22   H   :   -0.000140169    0.000121283    0.000080671
  23   H   :    0.000081138   -0.000008303    0.000108567
  24   H   :    0.000061389    0.000125030    0.000222924
  25   H   :   -0.000197280    0.000303847    0.000000524
  26   H   :   -0.000067453    0.000035184    0.000100649
  27   H   :    0.000083973    0.000086817   -0.000056027
  28   H   :    0.000066540   -0.000050582   -0.000129409
  29   H   :   -0.000038616   -0.000026016    0.000073513
  30   H   :   -0.000094351   -0.000035528    0.000049616
  31   H   :    0.000032691    0.000001607   -0.000031108
  32   H   :    0.000013908   -0.000043332   -0.000137314
  33   H   :    0.000034504    0.000019334   -0.000018741
  34   H   :    0.000226978    0.000215598    0.000081520
  35   H   :   -0.000003067    0.000044292    0.000085132
  36   H   :   -0.000128456   -0.000141584    0.000068164

Difference to translation invariance:
           :    0.0000096577    0.0000897996    0.0000626748

Difference to rotation invariance:
           :   -0.0025083765    0.0039508514   -0.0024293716

Norm of the cartesian gradient     ...    0.0019673783
RMS gradient                       ...    0.0001893111
MAX gradient                       ...    0.0007236732

-------
TIMINGS
-------

Total SCF gradient time            ...       33.041 sec

One electron gradient       ....       0.295 sec  (  0.9%)
RI-J Coulomb gradient       ....       1.409 sec  (  4.3%)
COSX gradient               ....      21.323 sec  ( 64.5%)
XC gradient                 ....       8.221 sec  ( 24.9%)
CPCM gradient               ....       0.669 sec  (  2.0%)
   A-Matrix (El+Nuc)        ....       0.165 sec  (  0.5%)
   Potential                ....       0.504 sec  (  1.5%)

Maximum memory used throughout the entire SCFGRAD-calculation: 91.5 MB
------------------------------------------------------------------------------
                         ORCA GEOMETRY RELAXATION STEP
------------------------------------------------------------------------------

Reading the OPT-File                    .... done
Getting information on internals        .... done
Copying old internal coords+grads       .... done
Making the new internal coordinates     .... (new redundants).... done
Validating the new internal coordinates .... (new redundants).... done
Calculating the B-matrix                .... done
Calculating the G,G- and P matrices     .... done
Transforming gradient to internals      .... done
Projecting the internal gradient        .... done
Number of atoms                         ....  36
Number of internal coordinates          .... 166
Current Energy                          ....  -844.857777134 Eh
Current gradient norm                   ....     0.001967378 Eh/bohr
Maximum allowed component of the step   ....  0.300
Current trust radius                    ....  0.300
Updating the Hessian (BFGS)             .... done
Forming the augmented Hessian           .... done
Diagonalizing the augmented Hessian     .... done
Last element of RFO vector              ....  0.997523445
Lowest eigenvalues of augmented Hessian:
 -0.000025024  0.000528809  0.004368097  0.009372157  0.011620186
Length of the computed step             ....  0.070509370
The final length of the internal step   ....  0.070509370
Converting the step to cartesian space:
 Initial RMS(Int)=    0.0054725884
Transforming coordinates:
 Iter   0:  RMS(Cart)=    0.0191485919 RMS(Int)=    0.0054722141
 Iter   1:  RMS(Cart)=    0.0001674166 RMS(Int)=    0.0000999484
 Iter   2:  RMS(Cart)=    0.0000034579 RMS(Int)=    0.0000016230
 Iter   3:  RMS(Cart)=    0.0000000755 RMS(Int)=    0.0000000548
done
Storing new coordinates                 .... done

                                .--------------------.
          ----------------------|Geometry convergence|-------------------------
          Item                value                   Tolerance       Converged
          ---------------------------------------------------------------------
          Energy change      -0.0002888449            0.0000002000      NO
          RMS gradient        0.0001663361            0.0000080000      NO
          MAX gradient        0.0005838775            0.0000300000      NO
          RMS step            0.0054725884            0.0001000000      NO
          MAX step            0.0224787133            0.0002000000      NO
          ........................................................
          Max(Bonds)      0.0003      Max(Angles)    0.07
          Max(Dihed)        1.29      Max(Improp)    0.00
          ---------------------------------------------------------------------

The optimization has not yet converged - more geometry cycles are needed


    ---------------------------------------------------------------------------
                         Redundant Internal Coordinates
                            (Angstroem and degrees)

        Definition                    Value    dE/dq     Step     New-Value
    ----------------------------------------------------------------------------
     1. B(C   1,O   0)                1.3103 -0.000266 -0.0001    1.3101   
     2. B(C   2,C   1)                1.4331 -0.000005 -0.0001    1.4331   
     3. B(O   3,C   2)                1.4049 -0.000306 -0.0002    1.4048   
     4. B(C   4,O   3)                1.4226  0.000020 -0.0000    1.4226   
     5. B(C   5,C   2)                1.4030  0.000159  0.0001    1.4031   
     6. B(O   6,C   5)                1.4045 -0.000110 -0.0001    1.4044   
     7. B(C   7,O   6)                1.4224 -0.000036 -0.0001    1.4224   
     8. B(C   8,C   1)                1.4382 -0.000323 -0.0000    1.4382   
     9. B(C   9,C   8)                1.5156 -0.000024 -0.0000    1.5156   
    10. B(C  10,C   8)                1.4153  0.000302 -0.0001    1.4152   
    11. B(C  11,C  10)                1.5280  0.000172  0.0001    1.5281   
    12. B(C  12,C  11)                1.5190  0.000279  0.0003    1.5193   
    13. B(C  13,C  12)                1.3451  0.000170 -0.0000    1.3451   
    14. B(C  14,C  13)                1.5127 -0.000106 -0.0000    1.5126   
    15. B(C  15,C  13)                1.5137  0.000150  0.0000    1.5137   
    16. B(C  16,C  10)                1.4356  0.000298  0.0001    1.4357   
    17. B(C  16,C   5)                1.4309 -0.000034 -0.0002    1.4307   
    18. B(O  17,C  16)                1.3152 -0.000156  0.0002    1.3155   
    19. B(H  18,C   4)                1.0966 -0.000033 -0.0000    1.0966   
    20. B(H  19,C   4)                1.1019  0.000008  0.0000    1.1019   
    21. B(H  20,C   4)                1.0957  0.000003 -0.0000    1.0957   
    22. B(H  21,C   7)                1.0965 -0.000036 -0.0000    1.0965   
    23. B(H  22,C   7)                1.1020  0.000047  0.0001    1.1021   
    24. B(H  23,C   7)                1.0957  0.000024  0.0000    1.0957   
    25. B(H  24,C   9)                1.0953  0.000347  0.0001    1.0955   
    26. B(H  25,C   9)                1.1010 -0.000126  0.0002    1.1013   
    27. B(H  26,C   9)                1.1014  0.000045 -0.0000    1.1014   
    28. B(H  27,C  11)                1.1019  0.000046  0.0000    1.1019   
    29. B(H  28,C  11)                1.0940 -0.000042  0.0001    1.0941   
    30. B(H  29,C  12)                1.0922 -0.000015 -0.0000    1.0921   
    31. B(H  30,C  14)                1.0960  0.000001  0.0000    1.0960   
    32. B(H  31,C  14)                1.1008  0.000048  0.0000    1.1008   
    33. B(H  32,C  14)                1.1004 -0.000006  0.0000    1.1004   
    34. B(H  33,C  15)                1.0953 -0.000294  0.0002    1.0955   
    35. B(H  34,C  15)                1.1003  0.000048  0.0000    1.1003   
    36. B(H  35,C  15)                1.1014 -0.000103  0.0001    1.1014   
    37. A(O   0,C   1,C   8)          123.79 -0.000445   -0.01    123.78   
    38. A(C   2,C   1,C   8)          114.41  0.000418    0.02    114.43   
    39. A(O   0,C   1,C   2)          121.80  0.000027   -0.01    121.79   
    40. A(O   3,C   2,C   5)          117.86  0.000123    0.01    117.87   
    41. A(C   1,C   2,C   5)          123.02 -0.000145   -0.01    123.01   
    42. A(C   1,C   2,O   3)          119.11  0.000022    0.00    119.12   
    43. A(C   2,O   3,C   4)          113.18  0.000036    0.02    113.20   
    44. A(H  18,C   4,H  20)          109.76  0.000071    0.01    109.77   
    45. A(O   3,C   4,H  18)          107.22 -0.000021   -0.00    107.22   
    46. A(H  18,C   4,H  19)          108.61 -0.000002    0.00    108.62   
    47. A(O   3,C   4,H  19)          111.41  0.000045    0.00    111.41   
    48. A(O   3,C   4,H  20)          110.31 -0.000017    0.00    110.31   
    49. A(H  19,C   4,H  20)          109.48 -0.000072   -0.02    109.46   
    50. A(C   2,C   5,C  16)          122.93 -0.000160   -0.00    122.92   
    51. A(C   2,C   5,O   6)          117.88 -0.000162   -0.01    117.87   
    52. A(O   6,C   5,C  16)          119.17  0.000322    0.02    119.19   
    53. A(C   5,O   6,C   7)          113.45  0.000121    0.00    113.45   
    54. A(H  22,C   7,H  23)          109.35 -0.000190   -0.03    109.32   
    55. A(O   6,C   7,H  23)          110.46  0.000115    0.01    110.47   
    56. A(H  21,C   7,H  23)          109.83  0.000186    0.03    109.87   
    57. A(H  21,C   7,H  22)          108.58 -0.000039   -0.01    108.57   
    58. A(O   6,C   7,H  22)          111.39  0.000056    0.00    111.39   
    59. A(O   6,C   7,H  21)          107.19 -0.000123   -0.00    107.18   
    60. A(C   9,C   8,C  10)          121.25  0.000584   -0.00    121.25   
    61. A(C   1,C   8,C   9)          116.32 -0.000407    0.01    116.33   
    62. A(C   1,C   8,C  10)          122.43 -0.000177   -0.01    122.42   
    63. A(H  25,C   9,H  26)          105.94 -0.000086   -0.04    105.90   
    64. A(C   8,C   9,H  26)          113.48  0.000116    0.04    113.52   
    65. A(H  24,C   9,H  26)          107.50 -0.000057    0.07    107.57   
    66. A(H  24,C   9,H  25)          108.50 -0.000123   -0.02    108.48   
    67. A(C   8,C   9,H  25)          112.88  0.000033   -0.01    112.87   
    68. A(C   8,C   9,H  24)          108.32  0.000099   -0.05    108.28   
    69. A(C   8,C  10,C  11)          121.46 -0.000237   -0.03    121.43   
    70. A(C  11,C  10,C  16)          115.82  0.000426    0.03    115.85   
    71. A(C   8,C  10,C  16)          122.67 -0.000191   -0.00    122.67   
    72. A(C  10,C  11,C  12)          115.95  0.000036    0.04    115.98   
    73. A(H  27,C  11,H  28)          107.45 -0.000019    0.00    107.45   
    74. A(C  10,C  11,H  28)          106.11  0.000181   -0.04    106.07   
    75. A(C  12,C  11,H  27)          107.12  0.000096   -0.00    107.12   
    76. A(C  10,C  11,H  27)          110.04 -0.000172    0.00    110.04   
    77. A(C  12,C  11,H  28)          109.90 -0.000131    0.00    109.90   
    78. A(C  11,C  12,C  13)          128.04 -0.000279   -0.05    127.99   
    79. A(C  13,C  12,H  29)          116.71  0.000157    0.01    116.72   
    80. A(C  11,C  12,H  29)          115.26  0.000122    0.04    115.29   
    81. A(C  14,C  13,C  15)          115.06  0.000190    0.03    115.09   
    82. A(C  12,C  13,C  15)          123.93 -0.000291   -0.04    123.89   
    83. A(C  12,C  13,C  14)          121.00  0.000101    0.02    121.02   
    84. A(H  31,C  14,H  32)          106.09  0.000044   -0.00    106.09   
    85. A(C  13,C  14,H  32)          111.34  0.000062    0.00    111.35   
    86. A(H  30,C  14,H  31)          107.93  0.000036    0.00    107.93   
    87. A(C  13,C  14,H  31)          111.03 -0.000169   -0.01    111.02   
    88. A(C  13,C  14,H  30)          112.07  0.000045    0.01    112.08   
    89. A(H  30,C  14,H  32)          108.12 -0.000016    0.00    108.12   
    90. A(H  34,C  15,H  35)          105.93 -0.000036    0.00    105.93   
    91. A(H  33,C  15,H  35)          109.21 -0.000025   -0.05    109.16   
    92. A(C  13,C  15,H  35)          111.36  0.000295    0.00    111.36   
    93. A(H  33,C  15,H  34)          108.19  0.000134    0.06    108.25   
    94. A(C  13,C  15,H  34)          110.05 -0.000121    0.01    110.05   
    95. A(C  13,C  15,H  33)          111.89 -0.000238   -0.02    111.87   
    96. A(C  10,C  16,O  17)          123.98  0.000246    0.00    123.98   
    97. A(C   5,C  16,O  17)          121.51 -0.000499   -0.02    121.50   
    98. A(C   5,C  16,C  10)          114.50  0.000253    0.01    114.51   
    99. D(C   5,C   2,C   1,O   0)    179.60  0.000058    0.01    179.61   
   100. D(O   3,C   2,C   1,O   0)     -1.51  0.000085    0.01     -1.50   
   101. D(O   3,C   2,C   1,C   8)    178.39  0.000079    0.02    178.41   
   102. D(C   5,C   2,C   1,C   8)     -0.50  0.000052    0.02     -0.48   
   103. D(C   4,O   3,C   2,C   5)   -111.66  0.000059   -0.02   -111.68   
   104. D(C   4,O   3,C   2,C   1)     69.39  0.000036   -0.02     69.37   
   105. D(H  19,C   4,O   3,C   2)     64.44 -0.000043    0.02     64.47   
   106. D(H  20,C   4,O   3,C   2)    -57.36  0.000030    0.04    -57.33   
   107. D(H  18,C   4,O   3,C   2)   -176.84 -0.000033    0.02   -176.82   
   108. D(C  16,C   5,C   2,O   3)   -177.02 -0.000021    0.03   -177.00   
   109. D(C  16,C   5,C   2,C   1)      1.88  0.000006    0.03      1.91   
   110. D(O   6,C   5,C   2,C   1)   -176.30 -0.000001    0.00   -176.30   
   111. D(O   6,C   5,C   2,O   3)      4.79 -0.000028    0.00      4.79   
   112. D(C   7,O   6,C   5,C   2)   -111.91 -0.000007   -0.06   -111.97   
   113. D(C   7,O   6,C   5,C  16)     69.83 -0.000005   -0.08     69.75   
   114. D(H  23,C   7,O   6,C   5)    -58.27  0.000130   -0.05    -58.32   
   115. D(H  22,C   7,O   6,C   5)     63.46  0.000006   -0.08     63.38   
   116. D(H  21,C   7,O   6,C   5)   -177.90 -0.000086   -0.09   -178.00   
   117. D(C  10,C   8,C   1,C   2)     -1.46 -0.000069   -0.06     -1.53   
   118. D(C  10,C   8,C   1,O   0)    178.43 -0.000075   -0.06    178.38   
   119. D(C   9,C   8,C   1,C   2)    178.18 -0.000126   -0.07    178.11   
   120. D(C   9,C   8,C   1,O   0)     -1.92 -0.000131   -0.06     -1.99   
   121. D(H  26,C   9,C   8,C  10)    -67.37  0.000004    1.28    -66.09   
   122. D(H  25,C   9,C   8,C  10)     53.18  0.000001    1.26     54.44   
   123. D(H  25,C   9,C   8,C   1)   -126.47  0.000060    1.27   -125.20   
   124. D(H  24,C   9,C   8,C  10)    173.35 -0.000065    1.20    174.55   
   125. D(H  26,C   9,C   8,C   1)    112.98  0.000063    1.29    114.27   
   126. D(H  24,C   9,C   8,C   1)     -6.30 -0.000006    1.21     -5.09   
   127. D(C  16,C  10,C   8,C   1)      2.18  0.000024    0.07      2.25   
   128. D(C  11,C  10,C   8,C   9)      0.01  0.000047    0.06      0.08   
   129. D(C  11,C  10,C   8,C   1)    179.64 -0.000016    0.06    179.70   
   130. D(C  16,C  10,C   8,C   9)   -177.45  0.000086    0.08   -177.37   
   131. D(H  28,C  11,C  10,C  16)     15.55  0.000084   -0.24     15.31   
   132. D(H  28,C  11,C  10,C   8)   -162.08  0.000134   -0.23   -162.30   
   133. D(H  27,C  11,C  10,C  16)    131.50  0.000075   -0.26    131.24   
   134. D(H  27,C  11,C  10,C   8)    -46.12  0.000126   -0.24    -46.37   
   135. D(C  12,C  11,C  10,C  16)   -106.76  0.000091   -0.23   -107.00   
   136. D(C  12,C  11,C  10,C   8)     75.61  0.000142   -0.22     75.39   
   137. D(H  29,C  12,C  11,H  28)    155.35  0.000225   -0.92    154.44   
   138. D(H  29,C  12,C  11,H  27)     38.92  0.000262   -0.92     37.99   
   139. D(H  29,C  12,C  11,C  10)    -84.36  0.000388   -0.95    -85.31   
   140. D(C  13,C  12,C  11,H  28)    -24.70  0.000191   -1.00    -25.70   
   141. D(C  13,C  12,C  11,H  27)   -141.14  0.000228   -1.00   -142.14   
   142. D(C  13,C  12,C  11,C  10)     95.59  0.000353   -1.03     94.56   
   143. D(C  15,C  13,C  12,H  29)    178.74  0.000347    0.06    178.81   
   144. D(C  15,C  13,C  12,C  11)     -1.20  0.000381    0.15     -1.06   
   145. D(C  14,C  13,C  12,H  29)     -1.48  0.000277    0.05     -1.43   
   146. D(C  14,C  13,C  12,C  11)    178.57  0.000311    0.13    178.70   
   147. D(H  32,C  14,C  13,C  15)    -59.91 -0.000006   -0.15    -60.07   
   148. D(H  32,C  14,C  13,C  12)    120.29  0.000059   -0.14    120.15   
   149. D(H  31,C  14,C  13,C  15)     58.06 -0.000020   -0.16     57.90   
   150. D(H  31,C  14,C  13,C  12)   -121.73  0.000045   -0.15   -121.88   
   151. D(H  30,C  14,C  13,C  15)    178.84 -0.000062   -0.16    178.68   
   152. D(H  30,C  14,C  13,C  12)     -0.96  0.000003   -0.14     -1.10   
   153. D(H  35,C  15,C  13,C  14)    -73.71  0.000051   -0.34    -74.05   
   154. D(H  35,C  15,C  13,C  12)    106.08 -0.000015   -0.36    105.72   
   155. D(H  34,C  15,C  13,C  14)     43.44  0.000110   -0.33     43.11   
   156. D(H  34,C  15,C  13,C  12)   -136.77  0.000044   -0.35   -137.11   
   157. D(H  33,C  15,C  13,C  14)    163.75  0.000041   -0.27    163.49   
   158. D(H  33,C  15,C  13,C  12)    -16.46 -0.000025   -0.28    -16.74   
   159. D(O  17,C  16,C   5,C   2)    179.98 -0.000058   -0.05    179.93   
   160. D(C  10,C  16,C   5,O   6)    176.98 -0.000050    0.00    176.99   
   161. D(C  10,C  16,C   5,C   2)     -1.18 -0.000049   -0.02     -1.20   
   162. D(O  17,C  16,C  10,C  11)      0.42  0.000085    0.02      0.44   
   163. D(O  17,C  16,C  10,C   8)    178.01  0.000032    0.00    178.01   
   164. D(C   5,C  16,C  10,C  11)   -178.38  0.000085   -0.01   -178.39   
   165. D(C   5,C  16,C  10,C   8)     -0.79  0.000033   -0.03     -0.82   
   166. D(O  17,C  16,C   5,O   6)     -1.85 -0.000060   -0.03     -1.88   
    ----------------------------------------------------------------------------

         *************************************************************
         *                GEOMETRY OPTIMIZATION CYCLE  30            *
         *************************************************************
---------------------------------
CARTESIAN COORDINATES (ANGSTROEM)
---------------------------------
  O     -2.324317    2.413209    0.740583
  C     -1.602111    1.427115    0.268898
  C     -2.105806    0.087121    0.202134
  O     -3.397535   -0.182340    0.683964
  C     -4.425172    0.382880   -0.121188
  C     -1.357920   -0.986145   -0.305207
  O     -1.985110   -2.239633   -0.393677
  C     -1.452429   -3.203864    0.506113
  C     -0.257836    1.582182   -0.218244
  C      0.302362    2.990374   -0.208758
  C      0.508548    0.490374   -0.690814
  C      1.932891    0.682055   -1.209934
  C      3.001771    0.906179   -0.153754
  C      3.804129   -0.008780    0.419262
  C      4.842178    0.396234    1.442238
  C      3.755610   -1.488802    0.105268
  C     -0.010323   -0.846242   -0.765031
  O      0.665701   -1.872420   -1.234497
  H     -5.380410    0.164144    0.370945
  H     -4.438213   -0.063313   -1.128606
  H     -4.290580    1.467119   -0.203803
  H     -1.986509   -4.144439    0.326445
  H     -1.610640   -2.905306    1.555092
  H     -0.380599   -3.344153    0.326870
  H     -0.494174    3.674864    0.102816
  H      0.671835    3.310712   -1.195518
  H      1.145816    3.123230    0.486990
  H      1.971489    1.541754   -1.898064
  H      2.166482   -0.214665   -1.791650
  H      3.123616    1.940650    0.174594
  H      4.850215    1.478518    1.614681
  H      5.851450    0.096876    1.120390
  H      4.669281   -0.102884    2.407562
  H      2.825284   -1.768176   -0.401240
  H      3.831496   -2.074131    1.033836
  H      4.611737   -1.795371   -0.516191

----------------------------
CARTESIAN COORDINATES (A.U.)
----------------------------
  NO LB      ZA    FRAG     MASS         X           Y           Z
   0 O     8.0000    0    15.999   -4.392323    4.560303    1.399498
   1 C     6.0000    0    12.011   -3.027551    2.696856    0.508144
   2 C     6.0000    0    12.011   -3.979396    0.164636    0.381978
   3 O     8.0000    0    15.999   -6.420411   -0.344573    1.292505
   4 C     6.0000    0    12.011   -8.362363    0.723539   -0.229013
   5 C     6.0000    0    12.011   -2.566098   -1.863544   -0.576757
   6 O     8.0000    0    15.999   -3.751313   -4.232293   -0.743943
   7 C     6.0000    0    12.011   -2.744692   -6.054425    0.956415
   8 C     6.0000    0    12.011   -0.487239    2.989891   -0.412421
   9 C     6.0000    0    12.011    0.571381    5.650989   -0.394495
  10 C     6.0000    0    12.011    0.961017    0.926673   -1.305449
  11 C     6.0000    0    12.011    3.652635    1.288897   -2.286444
  12 C     6.0000    0    12.011    5.672526    1.712429   -0.290553
  13 C     6.0000    0    12.011    7.188762   -0.016591    0.792291
  14 C     6.0000    0    12.011    9.150391    0.748775    2.725435
  15 C     6.0000    0    12.011    7.097075   -2.813429    0.198928
  16 C     6.0000    0    12.011   -0.019507   -1.599167   -1.445698
  17 O     8.0000    0    15.999    1.257993   -3.538360   -2.332861
  18 H     1.0000    0     1.008  -10.167501    0.310186    0.700985
  19 H     1.0000    0     1.008   -8.387006   -0.119644   -2.132756
  20 H     1.0000    0     1.008   -8.108022    2.772454   -0.385132
  21 H     1.0000    0     1.008   -3.753957   -7.831855    0.616891
  22 H     1.0000    0     1.008   -3.043669   -5.490233    2.938698
  23 H     1.0000    0     1.008   -0.719227   -6.319533    0.617694
  24 H     1.0000    0     1.008   -0.933854    6.944487    0.194295
  25 H     1.0000    0     1.008    1.269583    6.256339   -2.259201
  26 H     1.0000    0     1.008    2.165278    5.902049    0.920278
  27 H     1.0000    0     1.008    3.725575    2.913493   -3.586822
  28 H     1.0000    0     1.008    4.094057   -0.405658   -3.385727
  29 H     1.0000    0     1.008    5.902778    3.667298    0.329935
  30 H     1.0000    0     1.008    9.165577    2.793993    3.051304
  31 H     1.0000    0     1.008   11.057637    0.183069    2.117231
  32 H     1.0000    0     1.008    8.823662   -0.194423    4.549633
  33 H     1.0000    0     1.008    5.339014   -3.341368   -0.758233
  34 H     1.0000    0     1.008    7.240477   -3.919540    1.953668
  35 H     1.0000    0     1.008    8.714920   -3.392759   -0.975460

--------------------------------
INTERNAL COORDINATES (ANGSTROEM)
--------------------------------
 O      0   0   0     0.000000000000     0.00000000     0.00000000
 C      1   0   0     1.310133382878     0.00000000     0.00000000
 C      2   1   0     1.433090375729   121.78918512     0.00000000
 O      3   2   1     1.404754237967   119.11576472   358.50129159
 C      4   3   2     1.422597136172   113.19760856    69.37124970
 C      3   2   1     1.403077932725   123.00713682   179.61058379
 O      6   3   2     1.404430458879   117.86967823   183.69787601
 C      7   6   3     1.422361816891   113.45028506   248.03024931
 C      2   1   3     1.438203186321   123.78231951   180.10341341
 C      9   2   1     1.515558061716   116.33079294   358.01296429
 C      9   2   1     1.415171956004   122.41882740   178.37609654
 C     11   9   2     1.528064405807   121.43000244   179.69637232
 C     12  11   9     1.519293074536   115.98394420    75.39466965
 C     13  12  11     1.345092764448   127.98608916    94.55922053
 C     14  13  12     1.512633994681   121.01918472   178.70490498
 C     14  13  12     1.513741336192   123.88876031   358.94399762
 C      6   3   2     1.430744715743   122.92004224     1.90845981
 O     17   6   3     1.315464428086   121.49729216   179.93404929
 H      5   4   3     1.096595116708   107.21740309   183.18458132
 H      5   4   3     1.101884119259   111.41454299    64.46524980
 H      5   4   3     1.095680133766   110.31049630   302.67417951
 H      8   7   6     1.096451079230   107.18471234   182.00496135
 H      8   7   6     1.102054723624   111.39039008    63.37726472
 H      8   7   6     1.095732037427   110.46566909   301.68121836
 H     10   9   2     1.095479046006   108.27533777   354.90782686
 H     10   9   2     1.101281769124   112.87183691   234.79709898
 H     10   9   2     1.101422024280   113.52123590   114.27144669
 H     12  11   9     1.101860322820   110.04066233   313.63148085
 H     12  11   9     1.094104257588   106.07067481   197.69690025
 H     13  12  11     1.092149497931   115.29116180   274.69335441
 H     15  14  13     1.095964460531   112.07706424   358.89555910
 H     15  14  13     1.100831311559   111.01653686   238.11993136
 H     15  14  13     1.100392564826   111.34611505   120.15299551
 H     16  14  13     1.095493769407   111.86776501   343.26128825
 H     16  14  13     1.100275970941   110.05151100   222.88763068
 H     16  14  13     1.101430346280   111.36209501   105.72453234

---------------------------
INTERNAL COORDINATES (A.U.)
---------------------------
 O      0   0   0     0.000000000000     0.00000000     0.00000000
 C      1   0   0     2.475793292546     0.00000000     0.00000000
 C      2   1   0     2.708148335287   121.78918512     0.00000000
 O      3   2   1     2.654600795222   119.11576472   358.50129159
 C      4   3   2     2.688318986266   113.19760856    69.37124970
 C      3   2   1     2.651433037399   123.00713682   179.61058379
 O      6   3   2     2.653988941419   117.86967823   183.69787601
 C      7   6   3     2.687874297271   113.45028506   248.03024931
 C      2   1   3     2.717810147079   123.78231951   180.10341341
 C      9   2   1     2.863989676700   116.33079294   358.01296429
 C      9   2   1     2.674287429253   122.41882740   178.37609654
 C     11   9   2     2.887623241968   121.43000244   179.69637232
 C     12  11   9     2.871047828035   115.98394420    75.39466965
 C     13  12  11     2.541856949527   127.98608916    94.55922053
 C     14  13  12     2.858463990806   121.01918472   178.70490498
 C     14  13  12     2.860556562999   123.88876031   358.94399762
 C      6   3   2     2.703715680309   122.92004224     1.90845981
 O     17   6   3     2.485867507997   121.49729216   179.93404929
 H      5   4   3     2.072264450373   107.21740309   183.18458132
 H      5   4   3     2.082259216717   111.41454299    64.46524980
 H      5   4   3     2.070535383196   110.31049630   302.67417951
 H      8   7   6     2.071992258987   107.18471234   182.00496135
 H      8   7   6     2.082581612244   111.39039008    63.37726472
 H      8   7   6     2.070633466901   110.46566909   301.68121836
 H     10   9   2     2.070155382401   108.27533777   354.90782686
 H     10   9   2     2.081120939925   112.87183691   234.79709898
 H     10   9   2     2.081385983759   113.52123590   114.27144669
 H     12  11   9     2.082214247963   110.04066233   313.63148085
 H     12  11   9     2.067557408798   106.07067481   197.69690025
 H     13  12  11     2.063863448389   115.29116180   274.69335441
 H     15  14  13     2.071072682914   112.07706424   358.89555910
 H     15  14  13     2.080269698492   111.01653686   238.11993136
 H     15  14  13     2.079440587324   111.34611505   120.15299551
 H     16  14  13     2.070183205596   111.86776501   343.26128825
 H     16  14  13     2.079220256813   110.05151100   222.88763068
 H     16  14  13     2.081401710059   111.36209501   105.72453234


           ************************************************************
           *        Program running with 4 parallel MPI-processes     *
           *              working on a common directory               *
           ************************************************************
------------------------------------------------------------------------------
                   ___                                                        
                  /   \      - P O W E R E D   B Y -                         
                 /     \                                                     
                 |  |  |   _    _      __       _____    __    __             
                 |  |  |  | |  | |    /  \     |  _  \  |  |  /  |          
                  \  \/   | |  | |   /    \    | | | |  |  | /  /          
                 / \  \   | |__| |  /  /\  \   | |_| |  |  |/  /          
                |  |  |   |  __  | /  /__\  \  |    /   |      \           
                |  |  |   | |  | | |   __   |  |    \   |  |\   \          
                \     /   | |  | | |  |  |  |  | |\  \  |  | \   \       
                 \___/    |_|  |_| |__|  |__|  |_| \__\ |__|  \__/        
                                                                              
                      - O R C A' S   B I G   F R I E N D -                    
                                      &                                       
                       - I N T E G R A L  F E E D E R -                       
                                                                              
 v1 FN, 2020, v2 2021                                                         
------------------------------------------------------------------------------


Reading SHARK input file UQ1_2e_0H_B3LYP_631Gd_opt.SHARKINP.tmp ... ok
----------------------
SHARK INTEGRAL PACKAGE
----------------------

Number of atoms                             ...     36
Number of basis functions                   ...    288
Number of shells                            ...    144
Maximum angular momentum                    ...      2
Integral batch strategy                     ... SHARK/LIBINT Hybrid
RI-J (if used) integral strategy            ... SPLIT-RIJ (Revised 2003 algorithm where possible)
Printlevel                                  ...      1
Contraction scheme used                     ... SEGMENTED contraction
Coulomb Range Separation                    ... NOT USED
Exchange Range Separation                   ... NOT USED
Finite Nucleus Model                        ... NOT USED
Auxiliary Coulomb fitting basis             ... AVAILABLE
   # of basis functions in Aux-J            ...   1080
   # of shells in Aux-J                     ...    360
   Maximum angular momentum in Aux-J        ...      4
Auxiliary J/K fitting basis                 ... NOT available
Auxiliary Correlation fitting basis         ... NOT available
Auxiliary 'external' fitting basis          ... NOT available
Integral threshold                          ...     2.500000e-11
Primitive cut-off                           ...     2.500000e-12
Primitive pair pre-selection threshold      ...     2.500000e-12

Calculating pre-screening integrals         ... done (  0.0 sec) Dimension = 144
Organizing shell pair data                  ... done (  0.0 sec)
Shell pair information
Total number of shell pairs                 ...     10440
Shell pairs after pre-screening             ...      8113
Total number of primitive shell pairs       ...     59085
Primitive shell pairs kept                  ...     25846
          la=0 lb=0:   3001 shell pairs
          la=1 lb=0:   2701 shell pairs
          la=1 lb=1:    611 shell pairs
          la=2 lb=0:   1140 shell pairs
          la=2 lb=1:    542 shell pairs
          la=2 lb=2:    118 shell pairs

Calculating one electron integrals          ... done (  0.0 sec)
Calculating RI/J V-Matrix + Cholesky decomp.... done (  0.1 sec)
Calculating Nuclear repulsion               ... done (  0.0 sec) ENN=   1345.012273024538 Eh

SHARK setup successfully completed in   0.3 seconds

Maximum memory used throughout the entire GTOINT-calculation: 19.8 MB
[1717823932.572851] [eu-g5-014-1:61301:0]          mpool.c:38   UCX  WARN  object 0x3c2b7c0 was not returned to mpool ucp_requests
[1717823932.572870] [eu-g5-014-1:61301:0]          mpool.c:38   UCX  WARN  object 0x3c2b980 was not returned to mpool ucp_requests
[1717823932.572873] [eu-g5-014-1:61301:0]          mpool.c:38   UCX  WARN  object 0x3c2bb40 was not returned to mpool ucp_requests
[1717823932.572876] [eu-g5-014-1:61301:0]          mpool.c:38   UCX  WARN  object 0x3c2bd00 was not returned to mpool ucp_requests
[1717823932.572878] [eu-g5-014-1:61301:0]          mpool.c:38   UCX  WARN  object 0x3c2bec0 was not returned to mpool ucp_requests
[1717823932.572881] [eu-g5-014-1:61301:0]          mpool.c:38   UCX  WARN  object 0x3c2c080 was not returned to mpool ucp_requests
[1717823932.572883] [eu-g5-014-1:61301:0]          mpool.c:38   UCX  WARN  object 0x3c2c240 was not returned to mpool ucp_requests
[1717823932.572886] [eu-g5-014-1:61301:0]          mpool.c:38   UCX  WARN  object 0x3c2c400 was not returned to mpool ucp_requests
[1717823932.572888] [eu-g5-014-1:61301:0]          mpool.c:38   UCX  WARN  object 0x3c2c5c0 was not returned to mpool ucp_requests
[1717823932.572891] [eu-g5-014-1:61301:0]          mpool.c:38   UCX  WARN  object 0x3c2c780 was not returned to mpool ucp_requests
[1717823932.572893] [eu-g5-014-1:61301:0]          mpool.c:38   UCX  WARN  object 0x3c2c940 was not returned to mpool ucp_requests
[1717823932.572896] [eu-g5-014-1:61301:0]          mpool.c:38   UCX  WARN  object 0x3c2cb00 was not returned to mpool ucp_requests
[1717823932.572899] [eu-g5-014-1:61301:0]          mpool.c:38   UCX  WARN  object 0x3c2ccc0 was not returned to mpool ucp_requests
[1717823932.572901] [eu-g5-014-1:61301:0]          mpool.c:38   UCX  WARN  object 0x3c2ce80 was not returned to mpool ucp_requests
[1717823932.572904] [eu-g5-014-1:61301:0]          mpool.c:38   UCX  WARN  object 0x3c2d040 was not returned to mpool ucp_requests
[1717823932.572906] [eu-g5-014-1:61301:0]          mpool.c:38   UCX  WARN  object 0x3c2d200 was not returned to mpool ucp_requests
[1717823932.572908] [eu-g5-014-1:61301:0]          mpool.c:38   UCX  WARN  object 0x3c2d3c0 was not returned to mpool ucp_requests
[1717823932.572911] [eu-g5-014-1:61301:0]          mpool.c:38   UCX  WARN  object 0x3c2d580 was not returned to mpool ucp_requests
[1717823932.573269] [eu-g5-014-1:61300:0]          mpool.c:38   UCX  WARN  object 0x3ac26c0 was not returned to mpool ucp_requests
[1717823932.573286] [eu-g5-014-1:61300:0]          mpool.c:38   UCX  WARN  object 0x3ac2880 was not returned to mpool ucp_requests
[1717823932.573289] [eu-g5-014-1:61300:0]          mpool.c:38   UCX  WARN  object 0x3ac2a40 was not returned to mpool ucp_requests
[1717823932.573292] [eu-g5-014-1:61300:0]          mpool.c:38   UCX  WARN  object 0x3ac2c00 was not returned to mpool ucp_requests
[1717823932.573294] [eu-g5-014-1:61300:0]          mpool.c:38   UCX  WARN  object 0x3ac2dc0 was not returned to mpool ucp_requests
[1717823932.573297] [eu-g5-014-1:61300:0]          mpool.c:38   UCX  WARN  object 0x3ac2f80 was not returned to mpool ucp_requests
[1717823932.573300] [eu-g5-014-1:61300:0]          mpool.c:38   UCX  WARN  object 0x3ac3140 was not returned to mpool ucp_requests
[1717823932.573303] [eu-g5-014-1:61300:0]          mpool.c:38   UCX  WARN  object 0x3ac3300 was not returned to mpool ucp_requests
[1717823932.573305] [eu-g5-014-1:61300:0]          mpool.c:38   UCX  WARN  object 0x3ac34c0 was not returned to mpool ucp_requests
[1717823932.573308] [eu-g5-014-1:61300:0]          mpool.c:38   UCX  WARN  object 0x3ac3680 was not returned to mpool ucp_requests
[1717823932.573310] [eu-g5-014-1:61300:0]          mpool.c:38   UCX  WARN  object 0x3ac3840 was not returned to mpool ucp_requests
[1717823932.573313] [eu-g5-014-1:61300:0]          mpool.c:38   UCX  WARN  object 0x3ac3a00 was not returned to mpool ucp_requests
[1717823932.573316] [eu-g5-014-1:61300:0]          mpool.c:38   UCX  WARN  object 0x3ac3bc0 was not returned to mpool ucp_requests
[1717823932.573318] [eu-g5-014-1:61300:0]          mpool.c:38   UCX  WARN  object 0x3ac3d80 was not returned to mpool ucp_requests
[1717823932.573321] [eu-g5-014-1:61300:0]          mpool.c:38   UCX  WARN  object 0x3ac3f40 was not returned to mpool ucp_requests
[1717823932.573323] [eu-g5-014-1:61300:0]          mpool.c:38   UCX  WARN  object 0x3ac4100 was not returned to mpool ucp_requests
[1717823932.573326] [eu-g5-014-1:61300:0]          mpool.c:38   UCX  WARN  object 0x3ac42c0 was not returned to mpool ucp_requests
[1717823932.573328] [eu-g5-014-1:61300:0]          mpool.c:38   UCX  WARN  object 0x3ac4480 was not returned to mpool ucp_requests
[1717823932.575840] [eu-g5-014-1:61299:0]          mpool.c:38   UCX  WARN  object 0x4267300 was not returned to mpool ucp_requests
[1717823932.575883] [eu-g5-014-1:61299:0]          mpool.c:38   UCX  WARN  object 0x42674c0 was not returned to mpool ucp_requests
[1717823932.575892] [eu-g5-014-1:61299:0]          mpool.c:38   UCX  WARN  object 0x4267680 was not returned to mpool ucp_requests
[1717823932.575899] [eu-g5-014-1:61299:0]          mpool.c:38   UCX  WARN  object 0x4267840 was not returned to mpool ucp_requests
[1717823932.575905] [eu-g5-014-1:61299:0]          mpool.c:38   UCX  WARN  object 0x4267a00 was not returned to mpool ucp_requests
[1717823932.575912] [eu-g5-014-1:61299:0]          mpool.c:38   UCX  WARN  object 0x4267bc0 was not returned to mpool ucp_requests
[1717823932.575918] [eu-g5-014-1:61299:0]          mpool.c:38   UCX  WARN  object 0x4267d80 was not returned to mpool ucp_requests
[1717823932.575925] [eu-g5-014-1:61299:0]          mpool.c:38   UCX  WARN  object 0x4267f40 was not returned to mpool ucp_requests
[1717823932.575931] [eu-g5-014-1:61299:0]          mpool.c:38   UCX  WARN  object 0x4268100 was not returned to mpool ucp_requests
[1717823932.575937] [eu-g5-014-1:61299:0]          mpool.c:38   UCX  WARN  object 0x42682c0 was not returned to mpool ucp_requests
[1717823932.575943] [eu-g5-014-1:61299:0]          mpool.c:38   UCX  WARN  object 0x4268480 was not returned to mpool ucp_requests


           ************************************************************
           *        Program running with 4 parallel MPI-processes     *
           *              working on a common directory               *
           ************************************************************

Diagonalization of the overlap matrix:
Smallest eigenvalue                        ... 4.048e-04
Time for diagonalization                   ...    0.012 sec
Threshold for overlap eigenvalues          ... 1.000e-08
Number of eigenvalues below threshold      ... 0
Time for construction of square roots      ...    0.006 sec
Total time needed                          ...    0.019 sec

-------------------
DFT GRID GENERATION
-------------------

General Integration Accuracy     IntAcc      ... 4.959
Radial Grid Type                 RadialGrid  ... OptM3 with GC (2021)
Angular Grid (max. ang.)         AngularGrid ... 6 (Lebedev-590)
Angular grid pruning method      GridPruning ... 4 (adaptive)
Weight generation scheme         WeightScheme... Becke
Basis function cutoff            BFCut       ... 1.0000e-11
Integration weight cutoff        WCut        ... 1.0000e-14
Angular grids for H and He will be reduced by one unit
Partially contracted basis set               ... off
Rotationally invariant grid construction     ... off

Total number of grid points                  ...   410377
Total number of batches                      ...     6430
Average number of points per batch           ...       63
Average number of grid points per atom       ...    11399
Time for grid setup =    5.524 sec

--------------------
COSX GRID GENERATION
--------------------

GRIDX 1
-------
General Integration Accuracy     IntAcc      ... 4.020
Radial Grid Type                 RadialGrid  ... OptM3 with GC (2021)
Angular Grid (max. ang.)         AngularGrid ... 2 (Lebedev-110)
Angular grid pruning method      GridPruning ... 4 (adaptive)
Weight generation scheme         WeightScheme... Becke
Basis function cutoff            BFCut       ... 1.0000e-11
Integration weight cutoff        WCut        ... 1.0000e-14
Angular grids for H and He will be reduced by one unit
Partially contracted basis set               ... on
Rotationally invariant grid construction     ... off

Total number of grid points                  ...    45130
Total number of batches                      ...      723
Average number of points per batch           ...       62
Average number of grid points per atom       ...     1254
UseSFitting                                  ... on

GRIDX 2
-------
General Integration Accuracy     IntAcc      ... 4.338
Radial Grid Type                 RadialGrid  ... OptM3 with GC (2021)
Angular Grid (max. ang.)         AngularGrid ... 3 (Lebedev-194)
Angular grid pruning method      GridPruning ... 4 (adaptive)
Weight generation scheme         WeightScheme... Becke
Basis function cutoff            BFCut       ... 1.0000e-11
Integration weight cutoff        WCut        ... 1.0000e-14
Angular grids for H and He will be reduced by one unit
Partially contracted basis set               ... on
Rotationally invariant grid construction     ... off

Total number of grid points                  ...    98537
Total number of batches                      ...     1555
Average number of points per batch           ...       63
Average number of grid points per atom       ...     2737
UseSFitting                                  ... on

GRIDX 3
-------
General Integration Accuracy     IntAcc      ... 4.871
Radial Grid Type                 RadialGrid  ... OptM3 with GC (2021)
Angular Grid (max. ang.)         AngularGrid ... 4 (Lebedev-302)
Angular grid pruning method      GridPruning ... 4 (adaptive)
Weight generation scheme         WeightScheme... Becke
Basis function cutoff            BFCut       ... 1.0000e-11
Integration weight cutoff        WCut        ... 1.0000e-14
Angular grids for H and He will be reduced by one unit
Partially contracted basis set               ... on
Rotationally invariant grid construction     ... off

Total number of grid points                  ...   187108
Total number of batches                      ...     2939
Average number of points per batch           ...       63
Average number of grid points per atom       ...     5197
UseSFitting                                  ... on

Time for X-Grid setup             =    2.971 sec


--------------------
CPCM SOLVATION MODEL
--------------------
CPCM parameters:
  Epsilon                                         ...      80.4000
  Refrac                                          ...       1.3300
  Rsolv                                           ...       1.3000
  Surface type                                    ... GAUSSIAN VDW
  Epsilon function type                           ...         CPCM
Radii:
 Radius for O  used is    3.4469 Bohr (=   1.8240 Ang.)
 Radius for C  used is    3.8550 Bohr (=   2.0400 Ang.)
 Radius for H  used is    2.4944 Bohr (=   1.3200 Ang.)
Calculating surface                               ...        done! (  0.0s)
GEPOL surface points                              ...         1922
GEPOL Volume                                      ...    2106.3094
GEPOL Surface-area                                ...    1094.7803
Calculating surface distance matrix               ...        done! (  0.0s)
Performing Cholesky decomposition & store         ...        done! (  0.2s)
Overall time for CPCM initialization              ...                 0.2s
--------------
SCF ITERATIONS
--------------
ITER       Energy         Delta-E        Max-DP      RMS-DP      [F,P]     Damp
               ***  Starting incremental Fock matrix formation  ***
                      *** Initiating the SOSCF procedure ***
                      *** Re-Reading the Fockian *** 
                      *** Removing any level shift *** 
ITER      Energy       Delta-E        Grad      Rot      Max-DP    RMS-DP
  0   -844.85733918 -844.8573391772  0.002011  0.002011  0.004242  0.000109
               *** Restarting incremental Fock matrix formation ***
  1   -844.85774609  -0.0004069114  0.000468  0.001249  0.002570  0.000060
  2   -844.85779555  -0.0000494606  0.000105  0.000400  0.000950  0.000018
  3   -844.85779480   0.0000007492  0.000234  0.000283  0.000666  0.000010
  4   -844.85779676  -0.0000019637  0.000014  0.000045  0.000074  0.000002
  5   -844.85779676   0.0000000023  0.000020  0.000037  0.000043  0.000001
  6   -844.85779680  -0.0000000384  0.000007  0.000019  0.000019  0.000001
  7   -844.85779680  -0.0000000010  0.000007  0.000011  0.000011  0.000000
                  ***Gradient check signals convergence***
              ***Rediagonalizing the Fockian in SOSCF/NRSCF***

               *****************************************************
               *                     SUCCESS                       *
               *           SCF CONVERGED AFTER   8 CYCLES          *
               *****************************************************

Old exchange energy                            =    -22.494557292 Eh
New exchange energy                            =    -22.494558854 Eh
Exchange energy change after final integration =     -0.000001561 Eh
Total energy after final integration           =   -844.857798361 Eh
Final COS-X integration done in                =    17.501 sec
Total Energy       :         -844.85779836 Eh          -22989.74947 eV
  Last Energy change         ...    1.5283e-09  Tolerance :   1.0000e-08
  Last MAX-Density change    ...    2.2204e-15  Tolerance :   1.0000e-07
             **** THE GBW FILE WAS UPDATED (UQ1_2e_0H_B3LYP_631Gd_opt.gbw) ****
             **** DENSITY UQ1_2e_0H_B3LYP_631Gd_opt.scfp WAS UPDATED ****
             **** ENERGY FILE WAS UPDATED (UQ1_2e_0H_B3LYP_631Gd_opt.en.tmp) ****
             **** THE GBW FILE WAS UPDATED (UQ1_2e_0H_B3LYP_631Gd_opt.gbw) ****
             **** DENSITY UQ1_2e_0H_B3LYP_631Gd_opt.scfp WAS UPDATED ****
Total SCF time: 0 days 0 hours 1 min 47 sec 

Maximum memory used throughout the entire SCF-calculation: 118.5 MB

-------------------------   --------------------
FINAL SINGLE POINT ENERGY      -844.857798360619
-------------------------   --------------------


           ************************************************************
           *        Program running with 4 parallel MPI-processes     *
           *              working on a common directory               *
           ************************************************************
------------------------------------------------------------------------------
                         ORCA SCF GRADIENT CALCULATION
------------------------------------------------------------------------------

 ... reading COSX grid (gridx3)
Gradient of the Kohn-Sham DFT energy:
Kohn-Sham wavefunction type      ... RKS
Hartree-Fock exchange scaling    ...    0.200
Number of operators              ...    1
Number of atoms                  ...   36
Basis set dimensions             ...  288
Integral neglect threshold       ... 2.5e-11
Integral primitive cutoff        ... 2.5e-12
SHARK Integral package           ... ON

Nuc. rep. gradient       (SHARK) ... done (  0.0 sec)
HCore & Overlap gradient (SHARK) ... done (  0.3 sec)
RI-J gradient            (SHARK) ... done (  1.4 sec)
COSX-gradient                    ... done ( 21.5 sec)
Exchange-correlation gradient    ... done

------------------
CARTESIAN GRADIENT
------------------

   1   O   :    0.000440917   -0.000190144   -0.000037016
   2   C   :    0.000164493   -0.000210232   -0.000185690
   3   C   :   -0.000711826    0.000046181    0.000375960
   4   O   :    0.000302158    0.000275576   -0.000157225
   5   C   :   -0.000118208   -0.000047281    0.000147223
   6   C   :    0.000382059   -0.000751398   -0.000415970
   7   O   :   -0.000157808    0.000150033    0.000217679
   8   C   :   -0.000011668   -0.000147665   -0.000431271
   9   C   :    0.000030349    0.000617267   -0.000006726
  10   C   :   -0.000217258   -0.000380533   -0.000258021
  11   C   :    0.000129146   -0.000057293    0.000086011
  12   C   :   -0.000257914   -0.000236895   -0.000078933
  13   C   :    0.000277436    0.000278999   -0.000050446
  14   C   :    0.000135340   -0.000089770    0.000343070
  15   C   :   -0.000341254    0.000039121    0.000208325
  16   C   :    0.000226616   -0.000223267   -0.000835225
  17   C   :   -0.000099310    0.000258997    0.000144691
  18   O   :   -0.000311755   -0.000135468    0.000218997
  19   H   :    0.000043672   -0.000034727    0.000019476
  20   H   :   -0.000007243    0.000083397   -0.000015165
  21   H   :    0.000066755    0.000016718   -0.000060576
  22   H   :   -0.000171275    0.000135120    0.000096759
  23   H   :    0.000112235   -0.000015004    0.000135347
  24   H   :    0.000095312    0.000142140    0.000260459
  25   H   :   -0.000242494    0.000318673    0.000137836
  26   H   :   -0.000021409    0.000018122    0.000101559
  27   H   :    0.000208231    0.000172324   -0.000021534
  28   H   :    0.000083792   -0.000023577   -0.000139389
  29   H   :   -0.000049421   -0.000052009    0.000091838
  30   H   :   -0.000118090    0.000002512    0.000056503
  31   H   :    0.000045895    0.000004859   -0.000033789
  32   H   :    0.000015688   -0.000062394   -0.000161353
  33   H   :    0.000041356    0.000018640   -0.000000665
  34   H   :    0.000160597    0.000286010    0.000172606
  35   H   :    0.000022178    0.000059243    0.000104605
  36   H   :   -0.000140073   -0.000170115    0.000033954

Difference to translation invariance:
           :    0.0000072186    0.0000961577    0.0000639013

Difference to rotation invariance:
           :   -0.0023257578    0.0039829215   -0.0026645669

Norm of the cartesian gradient     ...    0.0023425245
RMS gradient                       ...    0.0002254095
MAX gradient                       ...    0.0008352248

-------
TIMINGS
-------

Total SCF gradient time            ...       33.083 sec

One electron gradient       ....       0.301 sec  (  0.9%)
RI-J Coulomb gradient       ....       1.387 sec  (  4.2%)
COSX gradient               ....      21.515 sec  ( 65.0%)
XC gradient                 ....       8.077 sec  ( 24.4%)
CPCM gradient               ....       0.671 sec  (  2.0%)
   A-Matrix (El+Nuc)        ....       0.164 sec  (  0.5%)
   Potential                ....       0.507 sec  (  1.5%)

Maximum memory used throughout the entire SCFGRAD-calculation: 91.6 MB
------------------------------------------------------------------------------
                         ORCA GEOMETRY RELAXATION STEP
------------------------------------------------------------------------------

Reading the OPT-File                    .... done
Getting information on internals        .... done
Copying old internal coords+grads       .... done
Making the new internal coordinates     .... (new redundants).... done
Validating the new internal coordinates .... (new redundants).... done
Calculating the B-matrix                .... done
Calculating the G,G- and P matrices     .... done
Transforming gradient to internals      .... done
Projecting the internal gradient        .... done
Number of atoms                         ....  36
Number of internal coordinates          .... 166
Current Energy                          ....  -844.857798361 Eh
Current gradient norm                   ....     0.002342525 Eh/bohr
Maximum allowed component of the step   ....  0.300
Current trust radius                    ....  0.300
Updating the Hessian (BFGS)             .... done
Forming the augmented Hessian           .... done
Diagonalizing the augmented Hessian     .... done
Last element of RFO vector              ....  0.987762828
Lowest eigenvalues of augmented Hessian:
 -0.000086726  0.000944593  0.003085178  0.005579302  0.011571729
Length of the computed step             ....  0.157895640
The final length of the internal step   ....  0.157895640
Converting the step to cartesian space:
 Initial RMS(Int)=    0.0122550784
Transforming coordinates:
 Iter   0:  RMS(Cart)=    0.0652988779 RMS(Int)=    0.0122623630
 Iter   1:  RMS(Cart)=    0.0017573362 RMS(Int)=    0.0008025814
 Iter   2:  RMS(Cart)=    0.0000962322 RMS(Int)=    0.0000191168
 Iter   3:  RMS(Cart)=    0.0000053431 RMS(Int)=    0.0000025470
 Iter   4:  RMS(Cart)=    0.0000002950 RMS(Int)=    0.0000000700
 Iter   5:  RMS(Cart)=    0.0000000168 RMS(Int)=    0.0000000084
done
Storing new coordinates                 .... done

                                .--------------------.
          ----------------------|Geometry convergence|-------------------------
          Item                value                   Tolerance       Converged
          ---------------------------------------------------------------------
          Energy change      -0.0000212264            0.0000002000      NO
          RMS gradient        0.0001825693            0.0000080000      NO
          MAX gradient        0.0006225194            0.0000300000      NO
          RMS step            0.0122550784            0.0001000000      NO
          MAX step            0.0598907011            0.0002000000      NO
          ........................................................
          Max(Bonds)      0.0015      Max(Angles)    0.27
          Max(Dihed)        3.43      Max(Improp)    0.00
          ---------------------------------------------------------------------

The optimization has not yet converged - more geometry cycles are needed


    ---------------------------------------------------------------------------
                         Redundant Internal Coordinates
                            (Angstroem and degrees)

        Definition                    Value    dE/dq     Step     New-Value
    ----------------------------------------------------------------------------
     1. B(C   1,O   0)                1.3101 -0.000406 -0.0003    1.3098   
     2. B(C   2,C   1)                1.4331 -0.000047 -0.0005    1.4326   
     3. B(O   3,C   2)                1.4048 -0.000370 -0.0009    1.4038   
     4. B(C   4,O   3)                1.4226  0.000002 -0.0001    1.4225   
     5. B(C   5,C   2)                1.4031  0.000223  0.0010    1.4041   
     6. B(O   6,C   5)                1.4044 -0.000145 -0.0008    1.4036   
     7. B(C   7,O   6)                1.4224 -0.000076 -0.0002    1.4221   
     8. B(C   8,C   1)                1.4382 -0.000366 -0.0000    1.4382   
     9. B(C   9,C   8)                1.5156 -0.000000 -0.0005    1.5150   
    10. B(C  10,C   8)                1.4152  0.000257 -0.0005    1.4147   
    11. B(C  11,C  10)                1.5281  0.000097 -0.0000    1.5281   
    12. B(C  12,C  11)                1.5193  0.000260  0.0015    1.5208   
    13. B(C  13,C  12)                1.3451  0.000138 -0.0000    1.3451   
    14. B(C  14,C  13)                1.5126 -0.000107 -0.0002    1.5125   
    15. B(C  15,C  13)                1.5137  0.000108 -0.0000    1.5137   
    16. B(C  16,C  10)                1.4357  0.000404  0.0005    1.4362   
    17. B(C  16,C   5)                1.4307 -0.000120 -0.0015    1.4293   
    18. B(O  17,C  16)                1.3155 -0.000126  0.0015    1.3169   
    19. B(H  18,C   4)                1.0966 -0.000031 -0.0000    1.0966   
    20. B(H  19,C   4)                1.1019  0.000013  0.0001    1.1020   
    21. B(H  20,C   4)                1.0957  0.000013 -0.0001    1.0956   
    22. B(H  21,C   7)                1.0965 -0.000035 -0.0002    1.0963   
    23. B(H  22,C   7)                1.1021  0.000068  0.0002    1.1023   
    24. B(H  23,C   7)                1.0957  0.000049  0.0002    1.0959   
    25. B(H  24,C   9)                1.0955  0.000426  0.0010    1.0965   
    26. B(H  25,C   9)                1.1013 -0.000114  0.0001    1.1013   
    27. B(H  26,C   9)                1.1014  0.000172 -0.0005    1.1009   
    28. B(H  27,C  11)                1.1019  0.000074 -0.0002    1.1017   
    29. B(H  28,C  11)                1.0941 -0.000032  0.0004    1.0945   
    30. B(H  29,C  12)                1.0921  0.000019 -0.0001    1.0921   
    31. B(H  30,C  14)                1.0960  0.000006 -0.0000    1.0959   
    32. B(H  31,C  14)                1.1008  0.000061  0.0001    1.1010   
    33. B(H  32,C  14)                1.1004  0.000008 -0.0000    1.1004   
    34. B(H  33,C  15)                1.0955 -0.000298  0.0009    1.0964   
    35. B(H  34,C  15)                1.1003  0.000059  0.0001    1.1003   
    36. B(H  35,C  15)                1.1014 -0.000083  0.0002    1.1016   
    37. A(O   0,C   1,C   8)          123.78 -0.000504   -0.20    123.59   
    38. A(C   2,C   1,C   8)          114.43  0.000517    0.14    114.57   
    39. A(O   0,C   1,C   2)          121.79 -0.000014    0.05    121.84   
    40. A(O   3,C   2,C   5)          117.87  0.000184    0.02    117.89   
    41. A(C   1,C   2,C   5)          123.01 -0.000172   -0.09    122.92   
    42. A(C   1,C   2,O   3)          119.12 -0.000012    0.07    119.19   
    43. A(C   2,O   3,C   4)          113.20  0.000063    0.15    113.35   
    44. A(H  18,C   4,H  20)          109.77  0.000092    0.06    109.83   
    45. A(O   3,C   4,H  18)          107.22 -0.000032   -0.04    107.18   
    46. A(H  18,C   4,H  19)          108.62 -0.000000    0.03    108.65   
    47. A(O   3,C   4,H  19)          111.41  0.000061    0.01    111.42   
    48. A(O   3,C   4,H  20)          110.31 -0.000021   -0.03    110.28   
    49. A(H  19,C   4,H  20)          109.46 -0.000096   -0.03    109.43   
    50. A(C   2,C   5,C  16)          122.92 -0.000192   -0.05    122.87   
    51. A(C   2,C   5,O   6)          117.87 -0.000135   -0.06    117.81   
    52. A(O   6,C   5,C  16)          119.19  0.000327    0.11    119.30   
    53. A(C   5,O   6,C   7)          113.45  0.000070   -0.03    113.42   
    54. A(H  22,C   7,H  23)          109.32 -0.000244   -0.15    109.17   
    55. A(O   6,C   7,H  23)          110.47  0.000139    0.01    110.48   
    56. A(H  21,C   7,H  23)          109.87  0.000220    0.20    110.07   
    57. A(H  21,C   7,H  22)          108.57 -0.000055   -0.01    108.56   
    58. A(O   6,C   7,H  22)          111.39  0.000079    0.00    111.39   
    59. A(O   6,C   7,H  21)          107.18 -0.000135   -0.05    107.13   
    60. A(C   9,C   8,C  10)          121.25  0.000623    0.19    121.44   
    61. A(C   1,C   8,C   9)          116.33 -0.000360   -0.11    116.22   
    62. A(C   1,C   8,C  10)          122.42 -0.000262   -0.08    122.34   
    63. A(H  25,C   9,H  26)          105.90 -0.000153    0.14    106.04   
    64. A(C   8,C   9,H  26)          113.52  0.000224   -0.19    113.33   
    65. A(H  24,C   9,H  26)          107.56 -0.000107    0.02    107.59   
    66. A(H  24,C   9,H  25)          108.48 -0.000053   -0.24    108.24   
    67. A(C   8,C   9,H  25)          112.87  0.000020    0.04    112.91   
    68. A(C   8,C   9,H  24)          108.28  0.000050    0.20    108.48   
    69. A(C   8,C  10,C  11)          121.43 -0.000223    0.10    121.53   
    70. A(C  11,C  10,C  16)          115.85  0.000385   -0.04    115.81   
    71. A(C   8,C  10,C  16)          122.67 -0.000162   -0.05    122.62   
    72. A(C  10,C  11,C  12)          115.98 -0.000052    0.02    116.01   
    73. A(H  27,C  11,H  28)          107.45 -0.000014   -0.03    107.43   
    74. A(C  10,C  11,H  28)          106.07  0.000151   -0.27    105.80   
    75. A(C  12,C  11,H  27)          107.12  0.000087    0.08    107.20   
    76. A(C  10,C  11,H  27)          110.04 -0.000090    0.18    110.22   
    77. A(C  12,C  11,H  28)          109.90 -0.000083    0.00    109.90   
    78. A(C  11,C  12,C  13)          127.99 -0.000429   -0.16    127.83   
    79. A(C  13,C  12,H  29)          116.72  0.000257    0.04    116.76   
    80. A(C  11,C  12,H  29)          115.29  0.000172    0.11    115.40   
    81. A(C  14,C  13,C  15)          115.09  0.000263    0.10    115.19   
    82. A(C  12,C  13,C  15)          123.89 -0.000453   -0.12    123.76   
    83. A(C  12,C  13,C  14)          121.02  0.000190    0.02    121.04   
    84. A(H  31,C  14,H  32)          106.09  0.000051    0.01    106.10   
    85. A(C  13,C  14,H  32)          111.35  0.000089    0.03    111.38   
    86. A(H  30,C  14,H  31)          107.93  0.000043    0.01    107.93   
    87. A(C  13,C  14,H  31)          111.02 -0.000215   -0.09    110.93   
    88. A(C  13,C  14,H  30)          112.08  0.000058    0.02    112.10   
    89. A(H  30,C  14,H  32)          108.12 -0.000023    0.02    108.15   
    90. A(H  34,C  15,H  35)          105.93 -0.000036   -0.02    105.92   
    91. A(H  33,C  15,H  35)          109.16  0.000031   -0.20    108.96   
    92. A(C  13,C  15,H  35)          111.36  0.000393    0.06    111.43   
    93. A(H  33,C  15,H  34)          108.25  0.000167    0.20    108.44   
    94. A(C  13,C  15,H  34)          110.05 -0.000156   -0.02    110.03   
    95. A(C  13,C  15,H  33)          111.87 -0.000383   -0.02    111.85   
    96. A(C  10,C  16,O  17)          123.98  0.000293   -0.11    123.87   
    97. A(C   5,C  16,O  17)          121.50 -0.000563   -0.01    121.49   
    98. A(C   5,C  16,C  10)          114.51  0.000270    0.12    114.62   
    99. D(C   5,C   2,C   1,O   0)    179.61  0.000053   -0.19    179.42   
   100. D(O   3,C   2,C   1,O   0)     -1.50  0.000082   -0.23     -1.73   
   101. D(O   3,C   2,C   1,C   8)    178.41  0.000095   -0.45    177.96   
   102. D(C   5,C   2,C   1,C   8)     -0.48  0.000065   -0.41     -0.89   
   103. D(C   4,O   3,C   2,C   5)   -111.68  0.000048   -0.20   -111.88   
   104. D(C   4,O   3,C   2,C   1)     69.37  0.000024   -0.16     69.21   
   105. D(H  19,C   4,O   3,C   2)     64.47 -0.000051    0.24     64.71   
   106. D(H  20,C   4,O   3,C   2)    -57.33  0.000043    0.30    -57.03   
   107. D(H  18,C   4,O   3,C   2)   -176.82 -0.000037    0.26   -176.55   
   108. D(C  16,C   5,C   2,O   3)   -177.00 -0.000016    0.26   -176.74   
   109. D(C  16,C   5,C   2,C   1)      1.91  0.000011    0.22      2.13   
   110. D(O   6,C   5,C   2,C   1)   -176.30 -0.000011   -0.03   -176.34   
   111. D(O   6,C   5,C   2,O   3)      4.79 -0.000038    0.01      4.80   
   112. D(C   7,O   6,C   5,C   2)   -111.97 -0.000047    0.16   -111.81   
   113. D(C   7,O   6,C   5,C  16)     69.75 -0.000058   -0.08     69.67   
   114. D(H  23,C   7,O   6,C   5)    -58.32  0.000148   -0.10    -58.42   
   115. D(H  22,C   7,O   6,C   5)     63.38 -0.000012   -0.28     63.10   
   116. D(H  21,C   7,O   6,C   5)   -178.00 -0.000116   -0.32   -178.32   
   117. D(C  10,C   8,C   1,C   2)     -1.53 -0.000088    0.33     -1.19   
   118. D(C  10,C   8,C   1,O   0)    178.38 -0.000075    0.12    178.50   
   119. D(C   9,C   8,C   1,C   2)    178.11 -0.000123    0.51    178.62   
   120. D(C   9,C   8,C   1,O   0)     -1.99 -0.000110    0.30     -1.69   
   121. D(H  26,C   9,C   8,C  10)    -66.09  0.000042   -1.53    -67.61   
   122. D(H  25,C   9,C   8,C  10)     54.44  0.000022   -1.45     52.99   
   123. D(H  25,C   9,C   8,C   1)   -125.20  0.000060   -1.63   -126.83   
   124. D(H  24,C   9,C   8,C  10)    174.55  0.000003   -1.58    172.97   
   125. D(H  26,C   9,C   8,C   1)    114.27  0.000080   -1.70    112.57   
   126. D(H  24,C   9,C   8,C   1)     -5.09  0.000041   -1.76     -6.85   
   127. D(C  16,C  10,C   8,C   1)      2.25  0.000030   -0.07      2.18   
   128. D(C  11,C  10,C   8,C   9)      0.08  0.000054   -0.07      0.00   
   129. D(C  11,C  10,C   8,C   1)    179.70  0.000014    0.11    179.81   
   130. D(C  16,C  10,C   8,C   9)   -177.37  0.000071   -0.26   -177.63   
   131. D(H  28,C  11,C  10,C  16)     15.31  0.000051   -0.65     14.65   
   132. D(H  28,C  11,C  10,C   8)   -162.30  0.000079   -0.82   -163.13   
   133. D(H  27,C  11,C  10,C  16)    131.24  0.000073   -0.75    130.49   
   134. D(H  27,C  11,C  10,C   8)    -46.37  0.000100   -0.92    -47.29   
   135. D(C  12,C  11,C  10,C  16)   -107.00  0.000078   -0.48   -107.47   
   136. D(C  12,C  11,C  10,C   8)     75.39  0.000106   -0.65     74.75   
   137. D(H  29,C  12,C  11,H  28)    154.44  0.000228   -2.95    151.49   
   138. D(H  29,C  12,C  11,H  27)     37.99  0.000240   -2.96     35.03   
   139. D(H  29,C  12,C  11,C  10)    -85.31  0.000325   -3.28    -88.58   
   140. D(C  13,C  12,C  11,H  28)    -25.70  0.000173   -3.10    -28.80   
   141. D(C  13,C  12,C  11,H  27)   -142.14  0.000185   -3.12   -145.25   
   142. D(C  13,C  12,C  11,C  10)     94.56  0.000270   -3.43     91.13   
   143. D(C  15,C  13,C  12,H  29)    178.81  0.000284   -0.32    178.48   
   144. D(C  15,C  13,C  12,C  11)     -1.06  0.000340   -0.17     -1.22   
   145. D(C  14,C  13,C  12,H  29)     -1.43  0.000232   -0.22     -1.65   
   146. D(C  14,C  13,C  12,C  11)    178.70  0.000287   -0.06    178.64   
   147. D(H  32,C  14,C  13,C  15)    -60.07  0.000004   -0.23    -60.29   
   148. D(H  32,C  14,C  13,C  12)    120.15  0.000054   -0.33    119.83   
   149. D(H  31,C  14,C  13,C  15)     57.90 -0.000015   -0.26     57.64   
   150. D(H  31,C  14,C  13,C  12)   -121.88  0.000035   -0.36   -122.24   
   151. D(H  30,C  14,C  13,C  15)    178.68 -0.000070   -0.30    178.38   
   152. D(H  30,C  14,C  13,C  12)     -1.10 -0.000021   -0.40     -1.50   
   153. D(H  35,C  15,C  13,C  14)    -74.05 -0.000006   -0.26    -74.31   
   154. D(H  35,C  15,C  13,C  12)    105.72 -0.000055   -0.16    105.56   
   155. D(H  34,C  15,C  13,C  14)     43.11  0.000092   -0.26     42.85   
   156. D(H  34,C  15,C  13,C  12)   -137.11  0.000043   -0.16   -137.27   
   157. D(H  33,C  15,C  13,C  14)    163.49 -0.000056   -0.04    163.45   
   158. D(H  33,C  15,C  13,C  12)    -16.74 -0.000105    0.07    -16.67   
   159. D(O  17,C  16,C   5,C   2)    179.93 -0.000071   -0.11    179.83   
   160. D(C  10,C  16,C   5,O   6)    176.99 -0.000053    0.32    177.31   
   161. D(C  10,C  16,C   5,C   2)     -1.20 -0.000066    0.07     -1.13   
   162. D(O  17,C  16,C  10,C  11)      0.44  0.000067   -0.14      0.30   
   163. D(O  17,C  16,C  10,C   8)    178.01  0.000037    0.03    178.05   
   164. D(C   5,C  16,C  10,C  11)   -178.39  0.000073   -0.32   -178.72   
   165. D(C   5,C  16,C  10,C   8)     -0.82  0.000043   -0.15     -0.97   
   166. D(O  17,C  16,C   5,O   6)     -1.88 -0.000058    0.15     -1.73   
    ----------------------------------------------------------------------------

         *************************************************************
         *                GEOMETRY OPTIMIZATION CYCLE  31            *
         *************************************************************
---------------------------------
CARTESIAN COORDINATES (ANGSTROEM)
---------------------------------
  O     -2.304206    2.401081    0.753087
  C     -1.585321    1.419167    0.268581
  C     -2.086066    0.078787    0.198729
  O     -3.369225   -0.199446    0.695510
  C     -4.412199    0.369654   -0.086762
  C     -1.339779   -0.988089   -0.326987
  O     -1.963501   -2.242361   -0.415939
  C     -1.417423   -3.209549    0.472214
  C     -0.244786    1.583256   -0.225762
  C      0.310481    2.992600   -0.199267
  C      0.519609    0.498028   -0.714997
  C      1.941167    0.694322   -1.239973
  C      3.015299    0.921373   -0.187613
  C      3.778082   -0.001604    0.425118
  C      4.829467    0.401128    1.435070
  C      3.665678   -1.489541    0.170548
  C      0.001361   -0.838859   -0.798057
  O      0.677663   -1.859456   -1.283133
  H     -5.357620    0.145199    0.421421
  H     -4.442573   -0.068914   -1.097245
  H     -4.280244    1.454529   -0.164091
  H     -1.954595   -4.148944    0.296621
  H     -1.560505   -2.915042    1.524755
  H     -0.347377   -3.346423    0.279125
  H     -0.493078    3.677235    0.097153
  H      0.698479    3.319081   -1.176920
  H      1.138124    3.121862    0.515070
  H      1.976641    1.550856   -1.931872
  H      2.171673   -0.204961   -1.819623
  H      3.175543    1.962284    0.101255
  H      4.886866    1.488516    1.559159
  H      5.824756    0.041555    1.131333
  H      4.631091   -0.046264    2.420600
  H      2.724130   -1.748182   -0.328211
  H      3.718202   -2.039698    1.122028
  H      4.506393   -1.858254   -0.438416

----------------------------
CARTESIAN COORDINATES (A.U.)
----------------------------
  NO LB      ZA    FRAG     MASS         X           Y           Z
   0 O     8.0000    0    15.999   -4.354317    4.537386    1.423128
   1 C     6.0000    0    12.011   -2.995823    2.681837    0.507544
   2 C     6.0000    0    12.011   -3.942094    0.148886    0.375544
   3 O     8.0000    0    15.999   -6.366912   -0.376898    1.314323
   4 C     6.0000    0    12.011   -8.337847    0.698544   -0.163956
   5 C     6.0000    0    12.011   -2.531816   -1.867217   -0.617915
   6 O     8.0000    0    15.999   -3.710479   -4.237448   -0.786011
   7 C     6.0000    0    12.011   -2.678541   -6.065169    0.892355
   8 C     6.0000    0    12.011   -0.462578    2.991920   -0.426629
   9 C     6.0000    0    12.011    0.586724    5.655194   -0.376559
  10 C     6.0000    0    12.011    0.981919    0.941137   -1.351148
  11 C     6.0000    0    12.011    3.668273    1.312079   -2.343210
  12 C     6.0000    0    12.011    5.698089    1.741143   -0.354538
  13 C     6.0000    0    12.011    7.139541   -0.003032    0.803356
  14 C     6.0000    0    12.011    9.126370    0.758023    2.711888
  15 C     6.0000    0    12.011    6.927128   -2.814824    0.322289
  16 C     6.0000    0    12.011    0.002572   -1.585214   -1.508108
  17 O     8.0000    0    15.999    1.280597   -3.513863   -2.424770
  18 H     1.0000    0     1.008  -10.124435    0.274386    0.796370
  19 H     1.0000    0     1.008   -8.395246   -0.130229   -2.073492
  20 H     1.0000    0     1.008   -8.088488    2.748662   -0.310087
  21 H     1.0000    0     1.008   -3.693649   -7.840369    0.560532
  22 H     1.0000    0     1.008   -2.948928   -5.508631    2.881369
  23 H     1.0000    0     1.008   -0.656448   -6.323823    0.527469
  24 H     1.0000    0     1.008   -0.931782    6.948967    0.183593
  25 H     1.0000    0     1.008    1.319934    6.272155   -2.224057
  26 H     1.0000    0     1.008    2.150743    5.899465    0.973342
  27 H     1.0000    0     1.008    3.735311    2.930694   -3.650709
  28 H     1.0000    0     1.008    4.103868   -0.387320   -3.438589
  29 H     1.0000    0     1.008    6.000907    3.708180    0.191344
  30 H     1.0000    0     1.008    9.234838    2.812888    2.946384
  31 H     1.0000    0     1.008   11.007195    0.078528    2.137910
  32 H     1.0000    0     1.008    8.751493   -0.087427    4.574272
  33 H     1.0000    0     1.008    5.147859   -3.303586   -0.620229
  34 H     1.0000    0     1.008    7.026384   -3.854471    2.120325
  35 H     1.0000    0     1.008    8.515848   -3.511591   -0.828486

--------------------------------
INTERNAL COORDINATES (ANGSTROEM)
--------------------------------
 O      0   0   0     0.000000000000     0.00000000     0.00000000
 C      1   0   0     1.309845794644     0.00000000     0.00000000
 C      2   1   0     1.432564969522   121.84322944     0.00000000
 O      3   2   1     1.403816314469   119.18884586   358.26579461
 C      4   3   2     1.422538791827   113.34511661    69.21189359
 C      3   2   1     1.404117360011   122.91532059   179.41522910
 O      6   3   2     1.403616836698   117.80877180   183.66366404
 C      7   6   3     1.422135678715   113.42356945   248.18881307
 C      2   1   3     1.438171194097   123.58581820   180.33533326
 C      9   2   1     1.515015883053   116.21578841   358.31161109
 C      9   2   1     1.414697307123   122.34308943   178.49344299
 C     11   9   2     1.528056901472   121.52918356   179.81091481
 C     12  11   9     1.520780807546   116.00936761    74.74828674
 C     13  12  11     1.345052195825   127.83054599    91.12747065
 C     14  13  12     1.512483127319   121.04328102   178.64448302
 C     14  13  12     1.513735694345   123.76483666   358.77528503
 C      6   3   2     1.429277255611   122.87392099     2.12502890
 O     17   6   3     1.316928809077   121.49075506   179.82893876
 H      5   4   3     1.096563394400   107.18078782   183.44592710
 H      5   4   3     1.101971152202   111.42288024    64.70754793
 H      5   4   3     1.095603515310   110.28259016   302.97174823
 H      8   7   6     1.096288930043   107.13273010   181.68236060
 H      8   7   6     1.102292795161   111.39429433    63.09624254
 H      8   7   6     1.095908382638   110.47682142   301.58039375
 H     10   9   2     1.096493194581   108.47974245   353.14687804
 H     10   9   2     1.101335278874   112.91471632   233.17105215
 H     10   9   2     1.100898994220   113.33526946   112.56715498
 H     12  11   9     1.101650159849   110.21896365   312.71338684
 H     12  11   9     1.094457760948   105.80347465   196.87233406
 H     13  12  11     1.092070833621   115.40308583   271.41476085
 H     15  14  13     1.095949623291   112.09882333   358.50051988
 H     15  14  13     1.100976732665   110.93014336   237.76192401
 H     15  14  13     1.100356366676   111.37542894   119.82542519
 H     16  14  13     1.096434726907   111.84764990   343.32655255
 H     16  14  13     1.100339169452   110.02932811   222.73010040
 H     16  14  13     1.101629457544   111.42532448   105.56215935

---------------------------
INTERNAL COORDINATES (A.U.)
---------------------------
 O      0   0   0     0.000000000000     0.00000000     0.00000000
 C      1   0   0     2.475249829545     0.00000000     0.00000000
 C      2   1   0     2.707155461446   121.84322944     0.00000000
 O      3   2   1     2.652828376677   119.18884586   358.26579461
 C      4   3   2     2.688208731432   113.34511661    69.21189359
 C      3   2   1     2.653397270305   122.91532059   179.41522910
 O      6   3   2     2.652451418319   117.80877180   183.66366404
 C      7   6   3     2.687446958049   113.42356945   248.18881307
 C      2   1   3     2.717749690538   123.58581820   180.33533326
 C      9   2   1     2.862965107511   116.21578841   358.31161109
 C      9   2   1     2.673390472858   122.34308943   178.49344299
 C     11   9   2     2.887609060831   121.52918356   179.81091481
 C     12  11   9     2.873859235985   116.00936761    74.74828674
 C     13  12  11     2.541780285938   127.83054599    91.12747065
 C     14  13  12     2.858178892810   121.04328102   178.64448302
 C     14  13  12     2.860545901453   123.76483666   358.77528503
 C      6   3   2     2.700942582547   122.87392099     2.12502890
 O     17   6   3     2.488634787027   121.49075506   179.82893876
 H      5   4   3     2.072204503900   107.18078782   183.44592710
 H      5   4   3     2.082423685144   111.42288024    64.70754793
 H      5   4   3     2.070390595296   110.28259016   302.97174823
 H      8   7   6     2.071685841430   107.13273010   181.68236060
 H      8   7   6     2.083031502248   111.39429433    63.09624254
 H      8   7   6     2.070966711055   110.47682142   301.58039375
 H     10   9   2     2.072071845466   108.47974245   353.14687804
 H     10   9   2     2.081222058698   112.91471632   233.17105215
 H     10   9   2     2.080397600186   113.33526946   112.56715498
 H     12  11   9     2.081817097505   110.21896365   312.71338684
 H     12  11   9     2.068225433337   105.80347465   196.87233406
 H     13  12  11     2.063714794387   115.40308583   271.41476085
 H     15  14  13     2.071044644594   112.09882333   358.50051988
 H     15  14  13     2.080544504556   110.93014336   237.76192401
 H     15  14  13     2.079372182734   111.37542894   119.82542519
 H     16  14  13     2.071961357576   111.84764990   343.32655255
 H     16  14  13     2.079339684690   110.02932811   222.73010040
 H     16  14  13     2.081777975819   111.42532448   105.56215935


           ************************************************************
           *        Program running with 4 parallel MPI-processes     *
           *              working on a common directory               *
           ************************************************************
------------------------------------------------------------------------------
                   ___                                                        
                  /   \      - P O W E R E D   B Y -                         
                 /     \                                                     
                 |  |  |   _    _      __       _____    __    __             
                 |  |  |  | |  | |    /  \     |  _  \  |  |  /  |          
                  \  \/   | |  | |   /    \    | | | |  |  | /  /          
                 / \  \   | |__| |  /  /\  \   | |_| |  |  |/  /          
                |  |  |   |  __  | /  /__\  \  |    /   |      \           
                |  |  |   | |  | | |   __   |  |    \   |  |\   \          
                \     /   | |  | | |  |  |  |  | |\  \  |  | \   \       
                 \___/    |_|  |_| |__|  |__|  |_| \__\ |__|  \__/        
                                                                              
                      - O R C A' S   B I G   F R I E N D -                    
                                      &                                       
                       - I N T E G R A L  F E E D E R -                       
                                                                              
 v1 FN, 2020, v2 2021                                                         
------------------------------------------------------------------------------


Reading SHARK input file UQ1_2e_0H_B3LYP_631Gd_opt.SHARKINP.tmp ... ok
----------------------
SHARK INTEGRAL PACKAGE
----------------------

Number of atoms                             ...     36
Number of basis functions                   ...    288
Number of shells                            ...    144
Maximum angular momentum                    ...      2
Integral batch strategy                     ... SHARK/LIBINT Hybrid
RI-J (if used) integral strategy            ... SPLIT-RIJ (Revised 2003 algorithm where possible)
Printlevel                                  ...      1
Contraction scheme used                     ... SEGMENTED contraction
Coulomb Range Separation                    ... NOT USED
Exchange Range Separation                   ... NOT USED
Finite Nucleus Model                        ... NOT USED
Auxiliary Coulomb fitting basis             ... AVAILABLE
   # of basis functions in Aux-J            ...   1080
   # of shells in Aux-J                     ...    360
   Maximum angular momentum in Aux-J        ...      4
Auxiliary J/K fitting basis                 ... NOT available
Auxiliary Correlation fitting basis         ... NOT available
Auxiliary 'external' fitting basis          ... NOT available
Integral threshold                          ...     2.500000e-11
Primitive cut-off                           ...     2.500000e-12
Primitive pair pre-selection threshold      ...     2.500000e-12

Calculating pre-screening integrals         ... done (  0.0 sec) Dimension = 144
Organizing shell pair data                  ... done (  0.0 sec)
Shell pair information
Total number of shell pairs                 ...     10440
Shell pairs after pre-screening             ...      8130
Total number of primitive shell pairs       ...     59085
Primitive shell pairs kept                  ...     25912
          la=0 lb=0:   3004 shell pairs
          la=1 lb=0:   2709 shell pairs
          la=1 lb=1:    613 shell pairs
          la=2 lb=0:   1142 shell pairs
          la=2 lb=1:    543 shell pairs
          la=2 lb=2:    119 shell pairs

Calculating one electron integrals          ... done (  0.0 sec)
Calculating RI/J V-Matrix + Cholesky decomp.... done (  0.1 sec)
Calculating Nuclear repulsion               ... done (  0.0 sec) ENN=   1346.987789190298 Eh

SHARK setup successfully completed in   0.3 seconds

Maximum memory used throughout the entire GTOINT-calculation: 19.8 MB
[1717824075.120974] [eu-g5-014-1:62399:0]          mpool.c:38   UCX  WARN  object 0x28297c0 was not returned to mpool ucp_requests
[1717824075.120992] [eu-g5-014-1:62399:0]          mpool.c:38   UCX  WARN  object 0x2829980 was not returned to mpool ucp_requests
[1717824075.120995] [eu-g5-014-1:62399:0]          mpool.c:38   UCX  WARN  object 0x2829b40 was not returned to mpool ucp_requests
[1717824075.120998] [eu-g5-014-1:62399:0]          mpool.c:38   UCX  WARN  object 0x2829d00 was not returned to mpool ucp_requests
[1717824075.121001] [eu-g5-014-1:62399:0]          mpool.c:38   UCX  WARN  object 0x2829ec0 was not returned to mpool ucp_requests
[1717824075.121004] [eu-g5-014-1:62399:0]          mpool.c:38   UCX  WARN  object 0x282a080 was not returned to mpool ucp_requests
[1717824075.121006] [eu-g5-014-1:62399:0]          mpool.c:38   UCX  WARN  object 0x282a240 was not returned to mpool ucp_requests
[1717824075.121009] [eu-g5-014-1:62399:0]          mpool.c:38   UCX  WARN  object 0x282a400 was not returned to mpool ucp_requests
[1717824075.121011] [eu-g5-014-1:62399:0]          mpool.c:38   UCX  WARN  object 0x282a5c0 was not returned to mpool ucp_requests
[1717824075.121014] [eu-g5-014-1:62399:0]          mpool.c:38   UCX  WARN  object 0x282a780 was not returned to mpool ucp_requests
[1717824075.121016] [eu-g5-014-1:62399:0]          mpool.c:38   UCX  WARN  object 0x282a940 was not returned to mpool ucp_requests
[1717824075.121019] [eu-g5-014-1:62399:0]          mpool.c:38   UCX  WARN  object 0x282ab00 was not returned to mpool ucp_requests
[1717824075.121021] [eu-g5-014-1:62399:0]          mpool.c:38   UCX  WARN  object 0x282acc0 was not returned to mpool ucp_requests
[1717824075.121024] [eu-g5-014-1:62399:0]          mpool.c:38   UCX  WARN  object 0x282ae80 was not returned to mpool ucp_requests
[1717824075.121026] [eu-g5-014-1:62399:0]          mpool.c:38   UCX  WARN  object 0x282b040 was not returned to mpool ucp_requests
[1717824075.121029] [eu-g5-014-1:62399:0]          mpool.c:38   UCX  WARN  object 0x282b200 was not returned to mpool ucp_requests
[1717824075.121032] [eu-g5-014-1:62399:0]          mpool.c:38   UCX  WARN  object 0x282b3c0 was not returned to mpool ucp_requests
[1717824075.121035] [eu-g5-014-1:62399:0]          mpool.c:38   UCX  WARN  object 0x282b580 was not returned to mpool ucp_requests
[1717824075.121496] [eu-g5-014-1:62400:0]          mpool.c:38   UCX  WARN  object 0x3d227c0 was not returned to mpool ucp_requests
[1717824075.121514] [eu-g5-014-1:62400:0]          mpool.c:38   UCX  WARN  object 0x3d22980 was not returned to mpool ucp_requests
[1717824075.121518] [eu-g5-014-1:62400:0]          mpool.c:38   UCX  WARN  object 0x3d22b40 was not returned to mpool ucp_requests
[1717824075.121521] [eu-g5-014-1:62400:0]          mpool.c:38   UCX  WARN  object 0x3d22d00 was not returned to mpool ucp_requests
[1717824075.121524] [eu-g5-014-1:62400:0]          mpool.c:38   UCX  WARN  object 0x3d22ec0 was not returned to mpool ucp_requests
[1717824075.121526] [eu-g5-014-1:62400:0]          mpool.c:38   UCX  WARN  object 0x3d23080 was not returned to mpool ucp_requests
[1717824075.121529] [eu-g5-014-1:62400:0]          mpool.c:38   UCX  WARN  object 0x3d23240 was not returned to mpool ucp_requests
[1717824075.121532] [eu-g5-014-1:62400:0]          mpool.c:38   UCX  WARN  object 0x3d23400 was not returned to mpool ucp_requests
[1717824075.121534] [eu-g5-014-1:62400:0]          mpool.c:38   UCX  WARN  object 0x3d235c0 was not returned to mpool ucp_requests
[1717824075.121537] [eu-g5-014-1:62400:0]          mpool.c:38   UCX  WARN  object 0x3d23780 was not returned to mpool ucp_requests
[1717824075.121539] [eu-g5-014-1:62400:0]          mpool.c:38   UCX  WARN  object 0x3d23940 was not returned to mpool ucp_requests
[1717824075.121542] [eu-g5-014-1:62400:0]          mpool.c:38   UCX  WARN  object 0x3d23b00 was not returned to mpool ucp_requests
[1717824075.121545] [eu-g5-014-1:62400:0]          mpool.c:38   UCX  WARN  object 0x3d23cc0 was not returned to mpool ucp_requests
[1717824075.121547] [eu-g5-014-1:62400:0]          mpool.c:38   UCX  WARN  object 0x3d23e80 was not returned to mpool ucp_requests
[1717824075.121550] [eu-g5-014-1:62400:0]          mpool.c:38   UCX  WARN  object 0x3d24040 was not returned to mpool ucp_requests
[1717824075.121552] [eu-g5-014-1:62400:0]          mpool.c:38   UCX  WARN  object 0x3d24200 was not returned to mpool ucp_requests
[1717824075.121555] [eu-g5-014-1:62400:0]          mpool.c:38   UCX  WARN  object 0x3d243c0 was not returned to mpool ucp_requests
[1717824075.121557] [eu-g5-014-1:62400:0]          mpool.c:38   UCX  WARN  object 0x3d24580 was not returned to mpool ucp_requests
[1717824075.122294] [eu-g5-014-1:62398:0]          mpool.c:38   UCX  WARN  object 0x36dfec0 was not returned to mpool ucp_requests
[1717824075.122320] [eu-g5-014-1:62398:0]          mpool.c:38   UCX  WARN  object 0x36e0080 was not returned to mpool ucp_requests
[1717824075.122324] [eu-g5-014-1:62398:0]          mpool.c:38   UCX  WARN  object 0x36e0240 was not returned to mpool ucp_requests
[1717824075.122328] [eu-g5-014-1:62398:0]          mpool.c:38   UCX  WARN  object 0x36e0400 was not returned to mpool ucp_requests
[1717824075.122331] [eu-g5-014-1:62398:0]          mpool.c:38   UCX  WARN  object 0x36e05c0 was not returned to mpool ucp_requests
[1717824075.122334] [eu-g5-014-1:62398:0]          mpool.c:38   UCX  WARN  object 0x36e0780 was not returned to mpool ucp_requests
[1717824075.122337] [eu-g5-014-1:62398:0]          mpool.c:38   UCX  WARN  object 0x36e0940 was not returned to mpool ucp_requests
[1717824075.122339] [eu-g5-014-1:62398:0]          mpool.c:38   UCX  WARN  object 0x36e0b00 was not returned to mpool ucp_requests
[1717824075.122343] [eu-g5-014-1:62398:0]          mpool.c:38   UCX  WARN  object 0x36e0cc0 was not returned to mpool ucp_requests
[1717824075.122346] [eu-g5-014-1:62398:0]          mpool.c:38   UCX  WARN  object 0x36e0e80 was not returned to mpool ucp_requests
[1717824075.122350] [eu-g5-014-1:62398:0]          mpool.c:38   UCX  WARN  object 0x36e1200 was not returned to mpool ucp_requests
[1717824075.122353] [eu-g5-014-1:62398:0]          mpool.c:38   UCX  WARN  object 0x36e13c0 was not returned to mpool ucp_requests
[1717824075.122356] [eu-g5-014-1:62398:0]          mpool.c:38   UCX  WARN  object 0x36e1580 was not returned to mpool ucp_requests


           ************************************************************
           *        Program running with 4 parallel MPI-processes     *
           *              working on a common directory               *
           ************************************************************

Diagonalization of the overlap matrix:
Smallest eigenvalue                        ... 4.005e-04
Time for diagonalization                   ...    0.011 sec
Threshold for overlap eigenvalues          ... 1.000e-08
Number of eigenvalues below threshold      ... 0
Time for construction of square roots      ...    0.007 sec
Total time needed                          ...    0.019 sec

-------------------
DFT GRID GENERATION
-------------------

General Integration Accuracy     IntAcc      ... 4.959
Radial Grid Type                 RadialGrid  ... OptM3 with GC (2021)
Angular Grid (max. ang.)         AngularGrid ... 6 (Lebedev-590)
Angular grid pruning method      GridPruning ... 4 (adaptive)
Weight generation scheme         WeightScheme... Becke
Basis function cutoff            BFCut       ... 1.0000e-11
Integration weight cutoff        WCut        ... 1.0000e-14
Angular grids for H and He will be reduced by one unit
Partially contracted basis set               ... off
Rotationally invariant grid construction     ... off

Total number of grid points                  ...   410293
Total number of batches                      ...     6430
Average number of points per batch           ...       63
Average number of grid points per atom       ...    11397
Time for grid setup =    5.564 sec

--------------------
COSX GRID GENERATION
--------------------

GRIDX 1
-------
General Integration Accuracy     IntAcc      ... 4.020
Radial Grid Type                 RadialGrid  ... OptM3 with GC (2021)
Angular Grid (max. ang.)         AngularGrid ... 2 (Lebedev-110)
Angular grid pruning method      GridPruning ... 4 (adaptive)
Weight generation scheme         WeightScheme... Becke
Basis function cutoff            BFCut       ... 1.0000e-11
Integration weight cutoff        WCut        ... 1.0000e-14
Angular grids for H and He will be reduced by one unit
Partially contracted basis set               ... on
Rotationally invariant grid construction     ... off

Total number of grid points                  ...    45113
Total number of batches                      ...      724
Average number of points per batch           ...       62
Average number of grid points per atom       ...     1253
UseSFitting                                  ... on

GRIDX 2
-------
General Integration Accuracy     IntAcc      ... 4.338
Radial Grid Type                 RadialGrid  ... OptM3 with GC (2021)
Angular Grid (max. ang.)         AngularGrid ... 3 (Lebedev-194)
Angular grid pruning method      GridPruning ... 4 (adaptive)
Weight generation scheme         WeightScheme... Becke
Basis function cutoff            BFCut       ... 1.0000e-11
Integration weight cutoff        WCut        ... 1.0000e-14
Angular grids for H and He will be reduced by one unit
Partially contracted basis set               ... on
Rotationally invariant grid construction     ... off

Total number of grid points                  ...    98506
Total number of batches                      ...     1557
Average number of points per batch           ...       63
Average number of grid points per atom       ...     2736
UseSFitting                                  ... on

GRIDX 3
-------
General Integration Accuracy     IntAcc      ... 4.871
Radial Grid Type                 RadialGrid  ... OptM3 with GC (2021)
Angular Grid (max. ang.)         AngularGrid ... 4 (Lebedev-302)
Angular grid pruning method      GridPruning ... 4 (adaptive)
Weight generation scheme         WeightScheme... Becke
Basis function cutoff            BFCut       ... 1.0000e-11
Integration weight cutoff        WCut        ... 1.0000e-14
Angular grids for H and He will be reduced by one unit
Partially contracted basis set               ... on
Rotationally invariant grid construction     ... off

Total number of grid points                  ...   187052
Total number of batches                      ...     2940
Average number of points per batch           ...       63
Average number of grid points per atom       ...     5196
UseSFitting                                  ... on

Time for X-Grid setup             =    2.975 sec


--------------------
CPCM SOLVATION MODEL
--------------------
CPCM parameters:
  Epsilon                                         ...      80.4000
  Refrac                                          ...       1.3300
  Rsolv                                           ...       1.3000
  Surface type                                    ... GAUSSIAN VDW
  Epsilon function type                           ...         CPCM
Radii:
 Radius for O  used is    3.4469 Bohr (=   1.8240 Ang.)
 Radius for C  used is    3.8550 Bohr (=   2.0400 Ang.)
 Radius for H  used is    2.4944 Bohr (=   1.3200 Ang.)
Calculating surface                               ...        done! (  0.0s)
GEPOL surface points                              ...         1917
GEPOL Volume                                      ...    2108.4944
GEPOL Surface-area                                ...    1095.7828
Calculating surface distance matrix               ...        done! (  0.0s)
Performing Cholesky decomposition & store         ...        done! (  0.2s)
Overall time for CPCM initialization              ...                 0.2s
--------------
SCF ITERATIONS
--------------
ITER       Energy         Delta-E        Max-DP      RMS-DP      [F,P]     Damp
               ***  Starting incremental Fock matrix formation  ***
  0   -844.8534197553   0.000000000000 0.00334557  0.00009998  0.0186562 0.7000
                      *** Initiating the SOSCF procedure ***
                      *** Re-Reading the Fockian *** 
                      *** Removing any level shift *** 
ITER      Energy       Delta-E        Grad      Rot      Max-DP    RMS-DP
  1   -844.85453358  -0.0011138253  0.001356  0.001356  0.010922  0.000325
               *** Restarting incremental Fock matrix formation ***
  2   -844.85764622  -0.0031126357  0.000881  0.002367  0.003048  0.000092
  3   -844.85775814  -0.0001119232  0.000169  0.000957  0.001848  0.000033
  4   -844.85775433   0.0000038047  0.000371  0.000670  0.001271  0.000020
  5   -844.85776199  -0.0000076555  0.000024  0.000094  0.000174  0.000004
  6   -844.85776194   0.0000000492  0.000038  0.000071  0.000105  0.000002
  7   -844.85776207  -0.0000001300  0.000007  0.000023  0.000025  0.000001
  8   -844.85776207   0.0000000039  0.000011  0.000016  0.000017  0.000000
                  ***Gradient check signals convergence***
              ***Rediagonalizing the Fockian in SOSCF/NRSCF***

               *****************************************************
               *                     SUCCESS                       *
               *           SCF CONVERGED AFTER   9 CYCLES          *
               *****************************************************

Old exchange energy                            =    -22.494615434 Eh
New exchange energy                            =    -22.494617517 Eh
Exchange energy change after final integration =     -0.000002083 Eh
Total energy after final integration           =   -844.857764161 Eh
Final COS-X integration done in                =    17.062 sec
Total Energy       :         -844.85776416 Eh          -22989.74854 eV
  Last Energy change         ...   -1.0369e-08  Tolerance :   1.0000e-08
  Last MAX-Density change    ...    4.8850e-15  Tolerance :   1.0000e-07
             **** THE GBW FILE WAS UPDATED (UQ1_2e_0H_B3LYP_631Gd_opt.gbw) ****
             **** DENSITY UQ1_2e_0H_B3LYP_631Gd_opt.scfp WAS UPDATED ****
             **** ENERGY FILE WAS UPDATED (UQ1_2e_0H_B3LYP_631Gd_opt.en.tmp) ****
             **** THE GBW FILE WAS UPDATED (UQ1_2e_0H_B3LYP_631Gd_opt.gbw) ****
             **** DENSITY UQ1_2e_0H_B3LYP_631Gd_opt.scfp WAS UPDATED ****
Total SCF time: 0 days 0 hours 1 min 53 sec 

Maximum memory used throughout the entire SCF-calculation: 118.4 MB

-------------------------   --------------------
FINAL SINGLE POINT ENERGY      -844.857764160830
-------------------------   --------------------


           ************************************************************
           *        Program running with 4 parallel MPI-processes     *
           *              working on a common directory               *
           ************************************************************
------------------------------------------------------------------------------
                         ORCA SCF GRADIENT CALCULATION
------------------------------------------------------------------------------

 ... reading COSX grid (gridx3)
Gradient of the Kohn-Sham DFT energy:
Kohn-Sham wavefunction type      ... RKS
Hartree-Fock exchange scaling    ...    0.200
Number of operators              ...    1
Number of atoms                  ...   36
Basis set dimensions             ...  288
Integral neglect threshold       ... 2.5e-11
Integral primitive cutoff        ... 2.5e-12
SHARK Integral package           ... ON

Nuc. rep. gradient       (SHARK) ... done (  0.0 sec)
HCore & Overlap gradient (SHARK) ... done (  0.3 sec)
RI-J gradient            (SHARK) ... done (  1.4 sec)
COSX-gradient                    ... done ( 21.3 sec)
Exchange-correlation gradient    ... done

------------------
CARTESIAN GRADIENT
------------------

   1   O   :    0.000983399   -0.000215834   -0.000278322
   2   C   :    0.000165917   -0.000599048   -0.000577984
   3   C   :   -0.001439836    0.000315926    0.001069743
   4   O   :    0.000627173    0.000477174   -0.000386699
   5   C   :   -0.000234676   -0.000105726    0.000304479
   6   C   :    0.001058367   -0.001732893   -0.001082932
   7   O   :   -0.000121425    0.000431698    0.000403155
   8   C   :   -0.000068836   -0.000322300   -0.000833248
   9   C   :    0.000507025    0.000976511    0.000213597
  10   C   :    0.000126185   -0.000948036    0.000533991
  11   C   :    0.000218355   -0.000037787    0.000091119
  12   C   :   -0.000337357    0.000005183   -0.000604314
  13   C   :    0.000580591    0.000228808    0.000226298
  14   C   :    0.000196428   -0.000123404    0.000365544
  15   C   :   -0.000471117    0.000164258    0.000358765
  16   C   :    0.000316148   -0.000319124   -0.000868321
  17   C   :   -0.000985227    0.000623983    0.000726458
  18   O   :    0.000570319   -0.000516116   -0.000170738
  19   H   :    0.000076416   -0.000086498    0.000090395
  20   H   :    0.000009850    0.000137530   -0.000054297
  21   H   :    0.000136272    0.000004541   -0.000115431
  22   H   :   -0.000398274    0.000321390    0.000119724
  23   H   :    0.000251772   -0.000009208    0.000247793
  24   H   :    0.000280670    0.000356267    0.000470796
  25   H   :   -0.000686881    0.001098999   -0.000170804
  26   H   :   -0.000370281    0.000333067   -0.000029898
  27   H   :   -0.000210961   -0.000135945   -0.000165541
  28   H   :    0.000160127   -0.000115040   -0.000287028
  29   H   :   -0.000215182   -0.000133745    0.000045554
  30   H   :   -0.000227414   -0.000110105    0.000231860
  31   H   :    0.000074341   -0.000015038   -0.000071018
  32   H   :    0.000047191   -0.000150862   -0.000267757
  33   H   :    0.000037283    0.000034025   -0.000028381
  34   H   :   -0.000438887    0.000471027    0.000509734
  35   H   :    0.000078438    0.000099550    0.000113407
  36   H   :   -0.000295458   -0.000305078   -0.000074536

Difference to translation invariance:
           :    0.0000004566    0.0000981516    0.0000551657

Difference to rotation invariance:
           :   -0.0025945448    0.0033693979   -0.0028753639

Norm of the cartesian gradient     ...    0.0049234572
RMS gradient                       ...    0.0004737599
MAX gradient                       ...    0.0017328930

-------
TIMINGS
-------

Total SCF gradient time            ...       32.837 sec

One electron gradient       ....       0.289 sec  (  0.9%)
RI-J Coulomb gradient       ....       1.397 sec  (  4.3%)
COSX gradient               ....      21.271 sec  ( 64.8%)
XC gradient                 ....       8.110 sec  ( 24.7%)
CPCM gradient               ....       0.659 sec  (  2.0%)
   A-Matrix (El+Nuc)        ....       0.162 sec  (  0.5%)
   Potential                ....       0.496 sec  (  1.5%)

Maximum memory used throughout the entire SCFGRAD-calculation: 91.6 MB
------------------------------------------------------------------------------
                         ORCA GEOMETRY RELAXATION STEP
------------------------------------------------------------------------------

Reading the OPT-File                    .... done
Getting information on internals        .... done
Copying old internal coords+grads       .... done
Making the new internal coordinates     .... (new redundants).... done
Validating the new internal coordinates .... (new redundants).... done
Calculating the B-matrix                .... done
Calculating the G,G- and P matrices     .... done
Transforming gradient to internals      .... done
Projecting the internal gradient        .... done
Number of atoms                         ....  36
Number of internal coordinates          .... 166
Current Energy                          ....  -844.857764161 Eh
Current gradient norm                   ....     0.004923457 Eh/bohr
Maximum allowed component of the step   ....  0.300
Current trust radius                    ....  0.300
Updating the Hessian (BFGS)             .... done
Forming the augmented Hessian           .... done
Diagonalizing the augmented Hessian     .... done
Last element of RFO vector              ....  0.996235689
Lowest eigenvalues of augmented Hessian:
 -0.000121086  0.001004713  0.004810799  0.005697211  0.011532859
Length of the computed step             ....  0.087013484
The final length of the internal step   ....  0.087013484
Converting the step to cartesian space:
 Initial RMS(Int)=    0.0067535561
Transforming coordinates:
 Iter   0:  RMS(Cart)=    0.0324525209 RMS(Int)=    0.0067564188
 Iter   1:  RMS(Cart)=    0.0003773591 RMS(Int)=    0.0001741060
 Iter   2:  RMS(Cart)=    0.0000091543 RMS(Int)=    0.0000019387
 Iter   3:  RMS(Cart)=    0.0000002334 RMS(Int)=    0.0000001154
 Iter   4:  RMS(Cart)=    0.0000000059 RMS(Int)=    0.0000000015
done
Storing new coordinates                 .... done

                                .--------------------.
          ----------------------|Geometry convergence|-------------------------
          Item                value                   Tolerance       Converged
          ---------------------------------------------------------------------
          Energy change       0.0000341998            0.0000002000      NO
          RMS gradient        0.0005009397            0.0000080000      NO
          MAX gradient        0.0020023600            0.0000300000      NO
          RMS step            0.0067535561            0.0001000000      NO
          MAX step            0.0269642569            0.0002000000      NO
          ........................................................
          Max(Bonds)      0.0009      Max(Angles)    0.16
          Max(Dihed)        1.54      Max(Improp)    0.00
          ---------------------------------------------------------------------

The optimization has not yet converged - more geometry cycles are needed


    ---------------------------------------------------------------------------
                         Redundant Internal Coordinates
                            (Angstroem and degrees)

        Definition                    Value    dE/dq     Step     New-Value
    ----------------------------------------------------------------------------
     1. B(C   1,O   0)                1.3098 -0.000810  0.0002    1.3100   
     2. B(C   2,C   1)                1.4326 -0.000049  0.0003    1.4328   
     3. B(O   3,C   2)                1.4038 -0.000721  0.0008    1.4046   
     4. B(C   4,O   3)                1.4225 -0.000115  0.0001    1.4226   
     5. B(C   5,C   2)                1.4041  0.000765 -0.0008    1.4034   
     6. B(O   6,C   5)                1.4036 -0.000647  0.0006    1.4042   
     7. B(C   7,O   6)                1.4221 -0.000249  0.0002    1.4223   
     8. B(C   8,C   1)                1.4382 -0.000820  0.0001    1.4383   
     9. B(C   9,C   8)                1.5150 -0.000111  0.0004    1.5154   
    10. B(C  10,C   8)                1.4147  0.000435  0.0002    1.4149   
    11. B(C  11,C  10)                1.5281 -0.000433  0.0002    1.5283   
    12. B(C  12,C  11)                1.5208  0.000369 -0.0009    1.5199   
    13. B(C  13,C  12)                1.3451 -0.000132 -0.0000    1.3450   
    14. B(C  14,C  13)                1.5125 -0.000173  0.0002    1.5126   
    15. B(C  15,C  13)                1.5137  0.000096 -0.0002    1.5135   
    16. B(C  16,C  10)                1.4362  0.000345 -0.0003    1.4359   
    17. B(C  16,C   5)                1.4293 -0.000638  0.0009    1.4302   
    18. B(O  17,C  16)                1.3169  0.000762 -0.0009    1.3160   
    19. B(H  18,C   4)                1.0966 -0.000012  0.0000    1.0966   
    20. B(H  19,C   4)                1.1020  0.000024 -0.0001    1.1019   
    21. B(H  20,C   4)                1.0956  0.000010  0.0000    1.0956   
    22. B(H  21,C   7)                1.0963 -0.000087  0.0001    1.0964   
    23. B(H  22,C   7)                1.1023  0.000160 -0.0002    1.1021   
    24. B(H  23,C   7)                1.0959  0.000165 -0.0001    1.0958   
    25. B(H  24,C   9)                1.0965  0.001156 -0.0008    1.0957   
    26. B(H  25,C   9)                1.1013 -0.000029  0.0001    1.1014   
    27. B(H  26,C   9)                1.1009 -0.000275  0.0002    1.1011   
    28. B(H  27,C  11)                1.1017  0.000100  0.0001    1.1017   
    29. B(H  28,C  11)                1.0945  0.000024 -0.0001    1.0943   
    30. B(H  29,C  12)                1.0921 -0.000064 -0.0000    1.0921   
    31. B(H  30,C  14)                1.0959 -0.000014  0.0000    1.0960   
    32. B(H  31,C  14)                1.1010  0.000151 -0.0001    1.1008   
    33. B(H  32,C  14)                1.1004 -0.000024  0.0000    1.1004   
    34. B(H  33,C  15)                1.0964  0.000027 -0.0005    1.0959   
    35. B(H  34,C  15)                1.1003  0.000050 -0.0001    1.1003   
    36. B(H  35,C  15)                1.1016 -0.000082 -0.0000    1.1016   
    37. A(O   0,C   1,C   8)          123.59 -0.001341    0.15    123.74   
    38. A(C   2,C   1,C   8)          114.57  0.001125   -0.12    114.45   
    39. A(O   0,C   1,C   2)          121.84  0.000215   -0.03    121.82   
    40. A(O   3,C   2,C   5)          117.89  0.000341   -0.03    117.86   
    41. A(C   1,C   2,C   5)          122.92 -0.000386    0.07    122.98   
    42. A(C   1,C   2,O   3)          119.19  0.000045   -0.04    119.15   
    43. A(C   2,O   3,C   4)          113.35  0.000500   -0.10    113.25   
    44. A(H  18,C   4,H  20)          109.83  0.000189   -0.05    109.78   
    45. A(O   3,C   4,H  18)          107.18 -0.000154    0.03    107.21   
    46. A(H  18,C   4,H  19)          108.65  0.000067   -0.02    108.62   
    47. A(O   3,C   4,H  19)          111.42  0.000120   -0.01    111.41   
    48. A(O   3,C   4,H  20)          110.28 -0.000069    0.02    110.30   
    49. A(H  19,C   4,H  20)          109.43 -0.000146    0.03    109.46   
    50. A(C   2,C   5,C  16)          122.87 -0.000513    0.05    122.92   
    51. A(C   2,C   5,O   6)          117.81 -0.000179    0.04    117.85   
    52. A(O   6,C   5,C  16)          119.30  0.000695   -0.10    119.20   
    53. A(C   5,O   6,C   7)          113.42 -0.000154    0.01    113.43   
    54. A(H  22,C   7,H  23)          109.17 -0.000486    0.12    109.29   
    55. A(O   6,C   7,H  23)          110.48  0.000202   -0.02    110.46   
    56. A(H  21,C   7,H  23)          110.07  0.000563   -0.16    109.91   
    57. A(H  21,C   7,H  22)          108.56 -0.000051    0.01    108.57   
    58. A(O   6,C   7,H  22)          111.39  0.000150   -0.00    111.39   
    59. A(O   6,C   7,H  21)          107.13 -0.000363    0.04    107.18   
    60. A(C   9,C   8,C  10)          121.44  0.002002   -0.16    121.28   
    61. A(C   1,C   8,C   9)          116.22 -0.001140    0.08    116.30   
    62. A(C   1,C   8,C  10)          122.34 -0.000862    0.08    122.42   
    63. A(H  25,C   9,H  26)          106.04  0.000103   -0.08    105.96   
    64. A(C   8,C   9,H  26)          113.34 -0.000186    0.09    113.42   
    65. A(H  24,C   9,H  26)          107.59 -0.000008    0.02    107.61   
    66. A(H  24,C   9,H  25)          108.24 -0.000633    0.16    108.40   
    67. A(C   8,C   9,H  25)          112.91  0.000172   -0.02    112.90   
    68. A(C   8,C   9,H  24)          108.48  0.000504   -0.16    108.32   
    69. A(C   8,C  10,C  11)          121.53  0.001679   -0.10    121.43   
    70. A(C  11,C  10,C  16)          115.81 -0.001739    0.07    115.88   
    71. A(C   8,C  10,C  16)          122.62  0.000065    0.03    122.65   
    72. A(C  10,C  11,C  12)          116.01 -0.000626    0.07    116.08   
    73. A(H  27,C  11,H  28)          107.42 -0.000119    0.01    107.44   
    74. A(C  10,C  11,H  28)          105.80 -0.000358    0.15    105.96   
    75. A(C  12,C  11,H  27)          107.20  0.000469   -0.09    107.12   
    76. A(C  10,C  11,H  27)          110.22  0.000666   -0.16    110.06   
    77. A(C  12,C  11,H  28)          109.90 -0.000017    0.01    109.91   
    78. A(C  11,C  12,C  13)          127.83 -0.001896    0.13    127.96   
    79. A(C  13,C  12,H  29)          116.77  0.000915   -0.06    116.71   
    80. A(C  11,C  12,H  29)          115.40  0.000980   -0.07    115.33   
    81. A(C  14,C  13,C  15)          115.19  0.000795   -0.08    115.11   
    82. A(C  12,C  13,C  15)          123.76 -0.001542    0.11    123.87   
    83. A(C  12,C  13,C  14)          121.04  0.000748   -0.02    121.02   
    84. A(H  31,C  14,H  32)          106.10  0.000110   -0.01    106.09   
    85. A(C  13,C  14,H  32)          111.38  0.000117   -0.03    111.35   
    86. A(H  30,C  14,H  31)          107.93  0.000090   -0.00    107.93   
    87. A(C  13,C  14,H  31)          110.93 -0.000394    0.08    111.01   
    88. A(C  13,C  14,H  30)          112.10  0.000089   -0.02    112.08   
    89. A(H  30,C  14,H  32)          108.15 -0.000003   -0.02    108.13   
    90. A(H  34,C  15,H  35)          105.92 -0.000063    0.00    105.92   
    91. A(H  33,C  15,H  35)          108.96  0.000246    0.07    109.03   
    92. A(C  13,C  15,H  35)          111.43  0.000881   -0.10    111.32   
    93. A(H  33,C  15,H  34)          108.45  0.000183   -0.08    108.36   
    94. A(C  13,C  15,H  34)          110.03 -0.000244    0.05    110.08   
    95. A(C  13,C  15,H  33)          111.85 -0.000962    0.06    111.91   
    96. A(C  10,C  16,O  17)          123.87 -0.000514    0.08    123.96   
    97. A(C   5,C  16,O  17)          121.49 -0.000051    0.01    121.50   
    98. A(C   5,C  16,C  10)          114.63  0.000568   -0.09    114.53   
    99. D(C   5,C   2,C   1,O   0)    179.42  0.000037    0.08    179.50   
   100. D(O   3,C   2,C   1,O   0)     -1.73  0.000014    0.12     -1.61   
   101. D(O   3,C   2,C   1,C   8)    177.96 -0.000134    0.26    178.22   
   102. D(C   5,C   2,C   1,C   8)     -0.89 -0.000111    0.22     -0.67   
   103. D(C   4,O   3,C   2,C   5)   -111.88 -0.000050    0.13   -111.75   
   104. D(C   4,O   3,C   2,C   1)     69.21 -0.000019    0.10     69.31   
   105. D(H  19,C   4,O   3,C   2)     64.71 -0.000072   -0.07     64.64   
   106. D(H  20,C   4,O   3,C   2)    -57.03  0.000079   -0.11    -57.14   
   107. D(H  18,C   4,O   3,C   2)   -176.55 -0.000018   -0.08   -176.64   
   108. D(C  16,C   5,C   2,O   3)   -176.74  0.000134   -0.19   -176.93   
   109. D(C  16,C   5,C   2,C   1)      2.13  0.000108   -0.15      1.98   
   110. D(O   6,C   5,C   2,C   1)   -176.34 -0.000044    0.05   -176.29   
   111. D(O   6,C   5,C   2,O   3)      4.80 -0.000017    0.01      4.81   
   112. D(C   7,O   6,C   5,C   2)   -111.81  0.000018   -0.10   -111.91   
   113. D(C   7,O   6,C   5,C  16)     69.67 -0.000109    0.09     69.76   
   114. D(H  23,C   7,O   6,C   5)    -58.42  0.000318   -0.01    -58.43   
   115. D(H  22,C   7,O   6,C   5)     63.10 -0.000058    0.13     63.22   
   116. D(H  21,C   7,O   6,C   5)   -178.32 -0.000258    0.17   -178.15   
   117. D(C  10,C   8,C   1,C   2)     -1.19  0.000038   -0.17     -1.36   
   118. D(C  10,C   8,C   1,O   0)    178.49 -0.000108   -0.02    178.47   
   119. D(C   9,C   8,C   1,C   2)    178.62  0.000008   -0.29    178.34   
   120. D(C   9,C   8,C   1,O   0)     -1.69 -0.000138   -0.14     -1.83   
   121. D(H  26,C   9,C   8,C  10)    -67.61  0.000010    1.40    -66.21   
   122. D(H  25,C   9,C   8,C  10)     52.99  0.000135    1.35     54.34   
   123. D(H  25,C   9,C   8,C   1)   -126.83  0.000171    1.46   -125.37   
   124. D(H  24,C   9,C   8,C  10)    172.97 -0.000208    1.43    174.40   
   125. D(H  26,C   9,C   8,C   1)    112.57  0.000046    1.51    114.08   
   126. D(H  24,C   9,C   8,C   1)     -6.85 -0.000173    1.54     -5.31   
   127. D(C  16,C  10,C   8,C   1)      2.19  0.000042    0.03      2.22   
   128. D(C  11,C  10,C   8,C   9)      0.00  0.000186   -0.08     -0.08   
   129. D(C  11,C  10,C   8,C   1)    179.81  0.000148   -0.21    179.60   
   130. D(C  16,C  10,C   8,C   9)   -177.62  0.000080    0.15   -177.47   
   131. D(H  28,C  11,C  10,C  16)     14.65  0.000076    0.14     14.79   
   132. D(H  28,C  11,C  10,C   8)   -163.13 -0.000057    0.36   -162.77   
   133. D(H  27,C  11,C  10,C  16)    130.49  0.000069    0.16    130.65   
   134. D(H  27,C  11,C  10,C   8)    -47.29 -0.000064    0.38    -46.91   
   135. D(C  12,C  11,C  10,C  16)   -107.47  0.000769   -0.04   -107.51   
   136. D(C  12,C  11,C  10,C   8)     74.75  0.000636    0.19     74.93   
   137. D(H  29,C  12,C  11,H  28)    151.49  0.000188    1.05    152.54   
   138. D(H  29,C  12,C  11,H  27)     35.03  0.000075    1.08     36.11   
   139. D(H  29,C  12,C  11,C  10)    -88.59 -0.000734    1.31    -87.28   
   140. D(C  13,C  12,C  11,H  28)    -28.80  0.000045    1.20    -27.60   
   141. D(C  13,C  12,C  11,H  27)   -145.25 -0.000068    1.23   -144.03   
   142. D(C  13,C  12,C  11,C  10)     91.13 -0.000877    1.45     92.58   
   143. D(C  15,C  13,C  12,H  29)    178.48 -0.000639    0.36    178.85   
   144. D(C  15,C  13,C  12,C  11)     -1.22 -0.000494    0.21     -1.01   
   145. D(C  14,C  13,C  12,H  29)     -1.65 -0.000491    0.25     -1.40   
   146. D(C  14,C  13,C  12,C  11)    178.64 -0.000347    0.10    178.74   
   147. D(H  32,C  14,C  13,C  15)    -60.29  0.000106    0.07    -60.23   
   148. D(H  32,C  14,C  13,C  12)    119.83 -0.000027    0.17    119.99   
   149. D(H  31,C  14,C  13,C  15)     57.64  0.000064    0.09     57.73   
   150. D(H  31,C  14,C  13,C  12)   -122.24 -0.000069    0.19   -122.05   
   151. D(H  30,C  14,C  13,C  15)    178.38 -0.000036    0.13    178.51   
   152. D(H  30,C  14,C  13,C  12)     -1.50 -0.000169    0.23     -1.27   
   153. D(H  35,C  15,C  13,C  14)    -74.31 -0.000342    0.54    -73.77   
   154. D(H  35,C  15,C  13,C  12)    105.56 -0.000202    0.44    106.00   
   155. D(H  34,C  15,C  13,C  14)     42.85 -0.000035    0.52     43.37   
   156. D(H  34,C  15,C  13,C  12)   -137.27  0.000105    0.41   -136.86   
   157. D(H  33,C  15,C  13,C  14)    163.45 -0.000606    0.49    163.94   
   158. D(H  33,C  15,C  13,C  12)    -16.67 -0.000466    0.38    -16.29   
   159. D(O  17,C  16,C   5,C   2)    179.83 -0.000189    0.11    179.94   
   160. D(C  10,C  16,C   5,O   6)    177.31  0.000112   -0.20    177.11   
   161. D(C  10,C  16,C   5,C   2)     -1.13 -0.000028   -0.00     -1.13   
   162. D(O  17,C  16,C  10,C  11)      0.30 -0.000059    0.17      0.47   
   163. D(O  17,C  16,C  10,C   8)    178.05  0.000114   -0.05    178.00   
   164. D(C   5,C  16,C  10,C  11)   -178.71 -0.000230    0.29   -178.43   
   165. D(C   5,C  16,C  10,C   8)     -0.96 -0.000057    0.06     -0.90   
   166. D(O  17,C  16,C   5,O   6)     -1.73 -0.000049   -0.09     -1.82   
    ----------------------------------------------------------------------------

         *************************************************************
         *                GEOMETRY OPTIMIZATION CYCLE  32            *
         *************************************************************
---------------------------------
CARTESIAN COORDINATES (ANGSTROEM)
---------------------------------
  O     -2.313284    2.405768    0.751000
  C     -1.593355    1.421676    0.272009
  C     -2.096956    0.082116    0.201293
  O     -3.385424   -0.191060    0.689192
  C     -4.419097    0.378364   -0.105194
  C     -1.351207   -0.988075   -0.316344
  O     -1.978461   -2.241099   -0.407985
  C     -1.440901   -3.209336    0.484497
  C     -0.250520    1.579447   -0.218490
  C      0.310215    2.987198   -0.199374
  C      0.513646    0.490797   -0.701059
  C      1.935802    0.685893   -1.225461
  C      3.009863    0.914827   -0.174669
  C      3.792550   -0.002081    0.421829
  C      4.838753    0.406576    1.435024
  C      3.712538   -1.487909    0.144951
  C     -0.006459   -0.845157   -0.781899
  O      0.667677   -1.868728   -1.261181
  H     -5.370385    0.158155    0.393878
  H     -4.440630   -0.063501   -1.114411
  H     -4.284125    1.462766   -0.184278
  H     -1.977492   -4.148450    0.304856
  H     -1.591617   -2.914517    1.535676
  H     -0.370291   -3.349589    0.297796
  H     -0.485706    3.670749    0.116671
  H      0.679328    3.314842   -1.183993
  H      1.153548    3.112979    0.497385
  H      1.969608    1.543719   -1.915952
  H      2.168047   -0.211997   -1.806328
  H      3.154072    1.954374    0.127263
  H      4.871735    1.492669    1.577993
  H      5.841057    0.075203    1.122858
  H      4.653582   -0.062025    2.413284
  H      2.779894   -1.759740   -0.362337
  H      3.771162   -2.051602    1.088036
  H      4.565042   -1.828326   -0.464029

----------------------------
CARTESIAN COORDINATES (A.U.)
----------------------------
  NO LB      ZA    FRAG     MASS         X           Y           Z
   0 O     8.0000    0    15.999   -4.371473    4.546243    1.419185
   1 C     6.0000    0    12.011   -3.011005    2.686579    0.514022
   2 C     6.0000    0    12.011   -3.962673    0.155177    0.380388
   3 O     8.0000    0    15.999   -6.397524   -0.361052    1.302383
   4 C     6.0000    0    12.011   -8.350883    0.715004   -0.198788
   5 C     6.0000    0    12.011   -2.553412   -1.867192   -0.597803
   6 O     8.0000    0    15.999   -3.738750   -4.235063   -0.770980
   7 C     6.0000    0    12.011   -2.722908   -6.064767    0.915566
   8 C     6.0000    0    12.011   -0.473414    2.984723   -0.412886
   9 C     6.0000    0    12.011    0.586222    5.644985   -0.376762
  10 C     6.0000    0    12.011    0.970650    0.927471   -1.324810
  11 C     6.0000    0    12.011    3.658135    1.296151   -2.315786
  12 C     6.0000    0    12.011    5.687816    1.728773   -0.330076
  13 C     6.0000    0    12.011    7.166881   -0.003933    0.797141
  14 C     6.0000    0    12.011    9.143918    0.768318    2.711802
  15 C     6.0000    0    12.011    7.015680   -2.811740    0.273918
  16 C     6.0000    0    12.011   -0.012205   -1.597116   -1.477575
  17 O     8.0000    0    15.999    1.261726   -3.531383   -2.383286
  18 H     1.0000    0     1.008  -10.148557    0.298870    0.744321
  19 H     1.0000    0     1.008   -8.391575   -0.120000   -2.105931
  20 H     1.0000    0     1.008   -8.095823    2.764228   -0.348235
  21 H     1.0000    0     1.008   -3.736919   -7.839434    0.576095
  22 H     1.0000    0     1.008   -3.007720   -5.507639    2.902008
  23 H     1.0000    0     1.008   -0.699748   -6.329806    0.562754
  24 H     1.0000    0     1.008   -0.917852    6.936711    0.220477
  25 H     1.0000    0     1.008    1.283743    6.264144   -2.237423
  26 H     1.0000    0     1.008    2.179889    5.882678    0.939922
  27 H     1.0000    0     1.008    3.722020    2.917206   -3.620624
  28 H     1.0000    0     1.008    4.097016   -0.400617   -3.413465
  29 H     1.0000    0     1.008    5.960331    3.693232    0.240493
  30 H     1.0000    0     1.008    9.206246    2.820735    2.981974
  31 H     1.0000    0     1.008   11.037999    0.142113    2.121895
  32 H     1.0000    0     1.008    8.793995   -0.117209    4.560446
  33 H     1.0000    0     1.008    5.253238   -3.325426   -0.684718
  34 H     1.0000    0     1.008    7.126464   -3.876966    2.056090
  35 H     1.0000    0     1.008    8.626679   -3.455035   -0.876888

--------------------------------
INTERNAL COORDINATES (ANGSTROEM)
--------------------------------
 O      0   0   0     0.000000000000     0.00000000     0.00000000
 C      1   0   0     1.310025510836     0.00000000     0.00000000
 C      2   1   0     1.432842288493   121.81574266     0.00000000
 O      3   2   1     1.404570817793   119.15031153   358.38741640
 C      4   3   2     1.422593652916   113.24907727    69.30708192
 C      3   2   1     1.403352793177   122.98234121   179.49657796
 O      6   3   2     1.404248158828   117.85096519   183.71489310
 C      7   6   3     1.422314552171   113.43227766   248.08765960
 C      2   1   3     1.438293347691   123.73623171   180.17893912
 C      9   2   1     1.515437221704   116.29894559   358.17238750
 C      9   2   1     1.414914612258   122.42168352   178.47233691
 C     11   9   2     1.528262974604   121.42545081   179.60480988
 C     12  11   9     1.519928379586   116.07793260    74.93357207
 C     13  12  11     1.345039197625   127.96094735    92.58197423
 C     14  13  12     1.512648519801   121.02085661   178.74435778
 C     14  13  12     1.513521292262   123.87152043   358.98713722
 C      6   3   2     1.430215405564   122.92312839     1.97827860
 O     17   6   3     1.316003692297   121.49849004   179.93813937
 H      5   4   3     1.096591311382   107.20644800   183.36217576
 H      5   4   3     1.101919676535   111.41498723    64.64052435
 H      5   4   3     1.095628012471   110.30178463   302.85825561
 H      8   7   6     1.096419265890   107.17562015   181.84736377
 H      8   7   6     1.102094356837   111.38945272    63.22327633
 H      8   7   6     1.095780030882   110.45585369   301.56991288
 H     10   9   2     1.095727504429   108.32267012   354.69143145
 H     10   9   2     1.101394714821   112.89661836   234.63330593
 H     10   9   2     1.101137506456   113.42065756   114.08263577
 H     12  11   9     1.101718738126   110.06035722   313.09199871
 H     12  11   9     1.094327245242   105.95510337   197.22965043
 H     13  12  11     1.092070058008   115.33005539   272.72093122
 H     15  14  13     1.095958257323   112.08123982   358.72800910
 H     15  14  13     1.100849219837   111.00581691   237.95126704
 H     15  14  13     1.100394699337   111.34836399   119.99497889
 H     16  14  13     1.095928562159   111.91095151   343.70734769
 H     16  14  13     1.100270678403   110.07986820   223.13945310
 H     16  14  13     1.101591331694   111.32070554   105.99916487

---------------------------
INTERNAL COORDINATES (A.U.)
---------------------------
 O      0   0   0     0.000000000000     0.00000000     0.00000000
 C      1   0   0     2.475589443931     0.00000000     0.00000000
 C      2   1   0     2.707679518352   121.81574266     0.00000000
 O      3   2   1     2.654254181327   119.15031153   358.38741640
 C      4   3   2     2.688312403866   113.24907727    69.30708192
 C      3   2   1     2.651952448378   122.98234121   179.49657796
 O      6   3   2     2.653644444248   117.85096519   183.71489310
 C      7   6   3     2.687784979894   113.43227766   248.08765960
 C      2   1   3     2.717980527377   123.73623171   180.17893912
 C      9   2   1     2.863761322171   116.29894559   358.17238750
 C      9   2   1     2.673801120051   122.42168352   178.47233691
 C     11   9   2     2.887998482613   121.42545081   179.60480988
 C     12  11   9     2.872248380592   116.07793260    74.93357207
 C     13  12  11     2.541755722901   127.96094735    92.58197423
 C     14  13  12     2.858491439305   121.02085661   178.74435778
 C     14  13  12     2.860140740234   123.87152043   358.98713722
 C      6   3   2     2.702715429031   122.92312839     1.97827860
 O     17   6   3     2.486886569671   121.49849004   179.93813937
 H      5   4   3     2.072257259350   107.20644800   183.36217576
 H      5   4   3     2.082326410229   111.41498723    64.64052435
 H      5   4   3     2.070436888222   110.30178463   302.85825561
 H      8   7   6     2.071932140486   107.17562015   181.84736377
 H      8   7   6     2.082656508163   111.38945272    63.22327633
 H      8   7   6     2.070724161387   110.45585369   301.56991288
 H     10   9   2     2.070624900777   108.32267012   354.69143145
 H     10   9   2     2.081334376360   112.89661836   234.63330593
 H     10   9   2     2.080848322992   113.42065756   114.08263577
 H     12  11   9     2.081946691668   110.06035722   313.09199871
 H     12  11   9     2.067978794396   105.95510337   197.22965043
 H     13  12  11     2.063713328690   115.33005539   272.72093122
 H     15  14  13     2.071060960549   112.08123982   358.72800910
 H     15  14  13     2.080303540233   111.00581691   237.95126704
 H     15  14  13     2.079444620965   111.34836399   119.99497889
 H     16  14  13     2.071004844823   111.91095151   343.70734769
 H     16  14  13     2.079210255366   110.07986820   223.13945310
 H     16  14  13     2.081705928403   111.32070554   105.99916487


           ************************************************************
           *        Program running with 4 parallel MPI-processes     *
           *              working on a common directory               *
           ************************************************************
------------------------------------------------------------------------------
                   ___                                                        
                  /   \      - P O W E R E D   B Y -                         
                 /     \                                                     
                 |  |  |   _    _      __       _____    __    __             
                 |  |  |  | |  | |    /  \     |  _  \  |  |  /  |          
                  \  \/   | |  | |   /    \    | | | |  |  | /  /          
                 / \  \   | |__| |  /  /\  \   | |_| |  |  |/  /          
                |  |  |   |  __  | /  /__\  \  |    /   |      \           
                |  |  |   | |  | | |   __   |  |    \   |  |\   \          
                \     /   | |  | | |  |  |  |  | |\  \  |  | \   \       
                 \___/    |_|  |_| |__|  |__|  |_| \__\ |__|  \__/        
                                                                              
                      - O R C A' S   B I G   F R I E N D -                    
                                      &                                       
                       - I N T E G R A L  F E E D E R -                       
                                                                              
 v1 FN, 2020, v2 2021                                                         
------------------------------------------------------------------------------


Reading SHARK input file UQ1_2e_0H_B3LYP_631Gd_opt.SHARKINP.tmp ... ok
----------------------
SHARK INTEGRAL PACKAGE
----------------------

Number of atoms                             ...     36
Number of basis functions                   ...    288
Number of shells                            ...    144
Maximum angular momentum                    ...      2
Integral batch strategy                     ... SHARK/LIBINT Hybrid
RI-J (if used) integral strategy            ... SPLIT-RIJ (Revised 2003 algorithm where possible)
Printlevel                                  ...      1
Contraction scheme used                     ... SEGMENTED contraction
Coulomb Range Separation                    ... NOT USED
Exchange Range Separation                   ... NOT USED
Finite Nucleus Model                        ... NOT USED
Auxiliary Coulomb fitting basis             ... AVAILABLE
   # of basis functions in Aux-J            ...   1080
   # of shells in Aux-J                     ...    360
   Maximum angular momentum in Aux-J        ...      4
Auxiliary J/K fitting basis                 ... NOT available
Auxiliary Correlation fitting basis         ... NOT available
Auxiliary 'external' fitting basis          ... NOT available
Integral threshold                          ...     2.500000e-11
Primitive cut-off                           ...     2.500000e-12
Primitive pair pre-selection threshold      ...     2.500000e-12

Calculating pre-screening integrals         ... done (  0.0 sec) Dimension = 144
Organizing shell pair data                  ... done (  0.0 sec)
Shell pair information
Total number of shell pairs                 ...     10440
Shell pairs after pre-screening             ...      8116
Total number of primitive shell pairs       ...     59085
Primitive shell pairs kept                  ...     25870
          la=0 lb=0:   3000 shell pairs
          la=1 lb=0:   2703 shell pairs
          la=1 lb=1:    611 shell pairs
          la=2 lb=0:   1141 shell pairs
          la=2 lb=1:    542 shell pairs
          la=2 lb=2:    119 shell pairs

Calculating one electron integrals          ... done (  0.0 sec)
Calculating RI/J V-Matrix + Cholesky decomp.... done (  0.1 sec)
Calculating Nuclear repulsion               ... done (  0.0 sec) ENN=   1345.834137118328 Eh

SHARK setup successfully completed in   0.3 seconds

Maximum memory used throughout the entire GTOINT-calculation: 19.8 MB
[1717824223.170158] [eu-g5-014-1:63340:0]          mpool.c:38   UCX  WARN  object 0x282f6c0 was not returned to mpool ucp_requests
[1717824223.170175] [eu-g5-014-1:63340:0]          mpool.c:38   UCX  WARN  object 0x282f880 was not returned to mpool ucp_requests
[1717824223.170179] [eu-g5-014-1:63340:0]          mpool.c:38   UCX  WARN  object 0x282fa40 was not returned to mpool ucp_requests
[1717824223.170182] [eu-g5-014-1:63340:0]          mpool.c:38   UCX  WARN  object 0x282fc00 was not returned to mpool ucp_requests
[1717824223.170185] [eu-g5-014-1:63340:0]          mpool.c:38   UCX  WARN  object 0x282fdc0 was not returned to mpool ucp_requests
[1717824223.170187] [eu-g5-014-1:63340:0]          mpool.c:38   UCX  WARN  object 0x282ff80 was not returned to mpool ucp_requests
[1717824223.170190] [eu-g5-014-1:63340:0]          mpool.c:38   UCX  WARN  object 0x2830140 was not returned to mpool ucp_requests
[1717824223.170193] [eu-g5-014-1:63340:0]          mpool.c:38   UCX  WARN  object 0x2830300 was not returned to mpool ucp_requests
[1717824223.170195] [eu-g5-014-1:63340:0]          mpool.c:38   UCX  WARN  object 0x28304c0 was not returned to mpool ucp_requests
[1717824223.170199] [eu-g5-014-1:63340:0]          mpool.c:38   UCX  WARN  object 0x2830680 was not returned to mpool ucp_requests
[1717824223.170201] [eu-g5-014-1:63340:0]          mpool.c:38   UCX  WARN  object 0x2830840 was not returned to mpool ucp_requests
[1717824223.170204] [eu-g5-014-1:63340:0]          mpool.c:38   UCX  WARN  object 0x2830a00 was not returned to mpool ucp_requests
[1717824223.170206] [eu-g5-014-1:63340:0]          mpool.c:38   UCX  WARN  object 0x2830bc0 was not returned to mpool ucp_requests
[1717824223.170209] [eu-g5-014-1:63340:0]          mpool.c:38   UCX  WARN  object 0x2830d80 was not returned to mpool ucp_requests
[1717824223.170212] [eu-g5-014-1:63340:0]          mpool.c:38   UCX  WARN  object 0x2830f40 was not returned to mpool ucp_requests
[1717824223.170215] [eu-g5-014-1:63340:0]          mpool.c:38   UCX  WARN  object 0x2831100 was not returned to mpool ucp_requests
[1717824223.170217] [eu-g5-014-1:63340:0]          mpool.c:38   UCX  WARN  object 0x28312c0 was not returned to mpool ucp_requests
[1717824223.170220] [eu-g5-014-1:63340:0]          mpool.c:38   UCX  WARN  object 0x2831480 was not returned to mpool ucp_requests
[1717824223.170397] [eu-g5-014-1:63341:0]          mpool.c:38   UCX  WARN  object 0x24076c0 was not returned to mpool ucp_requests
[1717824223.170417] [eu-g5-014-1:63341:0]          mpool.c:38   UCX  WARN  object 0x2407880 was not returned to mpool ucp_requests
[1717824223.170420] [eu-g5-014-1:63341:0]          mpool.c:38   UCX  WARN  object 0x2407a40 was not returned to mpool ucp_requests
[1717824223.170423] [eu-g5-014-1:63341:0]          mpool.c:38   UCX  WARN  object 0x2407c00 was not returned to mpool ucp_requests
[1717824223.170426] [eu-g5-014-1:63341:0]          mpool.c:38   UCX  WARN  object 0x2407dc0 was not returned to mpool ucp_requests
[1717824223.170429] [eu-g5-014-1:63341:0]          mpool.c:38   UCX  WARN  object 0x2407f80 was not returned to mpool ucp_requests
[1717824223.170431] [eu-g5-014-1:63341:0]          mpool.c:38   UCX  WARN  object 0x2408140 was not returned to mpool ucp_requests
[1717824223.170434] [eu-g5-014-1:63341:0]          mpool.c:38   UCX  WARN  object 0x2408300 was not returned to mpool ucp_requests
[1717824223.170438] [eu-g5-014-1:63341:0]          mpool.c:38   UCX  WARN  object 0x24084c0 was not returned to mpool ucp_requests
[1717824223.170440] [eu-g5-014-1:63341:0]          mpool.c:38   UCX  WARN  object 0x2408680 was not returned to mpool ucp_requests
[1717824223.170443] [eu-g5-014-1:63341:0]          mpool.c:38   UCX  WARN  object 0x2408840 was not returned to mpool ucp_requests
[1717824223.170446] [eu-g5-014-1:63341:0]          mpool.c:38   UCX  WARN  object 0x2408a00 was not returned to mpool ucp_requests
[1717824223.170449] [eu-g5-014-1:63341:0]          mpool.c:38   UCX  WARN  object 0x2408bc0 was not returned to mpool ucp_requests
[1717824223.170451] [eu-g5-014-1:63341:0]          mpool.c:38   UCX  WARN  object 0x2408d80 was not returned to mpool ucp_requests
[1717824223.170454] [eu-g5-014-1:63341:0]          mpool.c:38   UCX  WARN  object 0x2408f40 was not returned to mpool ucp_requests
[1717824223.170457] [eu-g5-014-1:63341:0]          mpool.c:38   UCX  WARN  object 0x2409100 was not returned to mpool ucp_requests
[1717824223.170460] [eu-g5-014-1:63341:0]          mpool.c:38   UCX  WARN  object 0x24092c0 was not returned to mpool ucp_requests
[1717824223.170463] [eu-g5-014-1:63341:0]          mpool.c:38   UCX  WARN  object 0x2409480 was not returned to mpool ucp_requests
[1717824223.178549] [eu-g5-014-1:63339:0]          mpool.c:38   UCX  WARN  object 0x2be00c0 was not returned to mpool ucp_requests
[1717824223.178570] [eu-g5-014-1:63339:0]          mpool.c:38   UCX  WARN  object 0x2be0280 was not returned to mpool ucp_requests
[1717824223.178574] [eu-g5-014-1:63339:0]          mpool.c:38   UCX  WARN  object 0x2be0440 was not returned to mpool ucp_requests
[1717824223.178577] [eu-g5-014-1:63339:0]          mpool.c:38   UCX  WARN  object 0x2be0600 was not returned to mpool ucp_requests
[1717824223.178580] [eu-g5-014-1:63339:0]          mpool.c:38   UCX  WARN  object 0x2be07c0 was not returned to mpool ucp_requests
[1717824223.178583] [eu-g5-014-1:63339:0]          mpool.c:38   UCX  WARN  object 0x2be0980 was not returned to mpool ucp_requests
[1717824223.178585] [eu-g5-014-1:63339:0]          mpool.c:38   UCX  WARN  object 0x2be0b40 was not returned to mpool ucp_requests
[1717824223.178588] [eu-g5-014-1:63339:0]          mpool.c:38   UCX  WARN  object 0x2be0d00 was not returned to mpool ucp_requests
[1717824223.178591] [eu-g5-014-1:63339:0]          mpool.c:38   UCX  WARN  object 0x2be0ec0 was not returned to mpool ucp_requests
[1717824223.178593] [eu-g5-014-1:63339:0]          mpool.c:38   UCX  WARN  object 0x2be1080 was not returned to mpool ucp_requests
[1717824223.178596] [eu-g5-014-1:63339:0]          mpool.c:38   UCX  WARN  object 0x2be1240 was not returned to mpool ucp_requests
[1717824223.178599] [eu-g5-014-1:63339:0]          mpool.c:38   UCX  WARN  object 0x2be1400 was not returned to mpool ucp_requests
[1717824223.178602] [eu-g5-014-1:63339:0]          mpool.c:38   UCX  WARN  object 0x2be15c0 was not returned to mpool ucp_requests


           ************************************************************
           *        Program running with 4 parallel MPI-processes     *
           *              working on a common directory               *
           ************************************************************

Diagonalization of the overlap matrix:
Smallest eigenvalue                        ... 4.031e-04
Time for diagonalization                   ...    0.012 sec
Threshold for overlap eigenvalues          ... 1.000e-08
Number of eigenvalues below threshold      ... 0
Time for construction of square roots      ...    0.006 sec
Total time needed                          ...    0.018 sec

-------------------
DFT GRID GENERATION
-------------------

General Integration Accuracy     IntAcc      ... 4.959
Radial Grid Type                 RadialGrid  ... OptM3 with GC (2021)
Angular Grid (max. ang.)         AngularGrid ... 6 (Lebedev-590)
Angular grid pruning method      GridPruning ... 4 (adaptive)
Weight generation scheme         WeightScheme... Becke
Basis function cutoff            BFCut       ... 1.0000e-11
Integration weight cutoff        WCut        ... 1.0000e-14
Angular grids for H and He will be reduced by one unit
Partially contracted basis set               ... off
Rotationally invariant grid construction     ... off

Total number of grid points                  ...   410343
Total number of batches                      ...     6429
Average number of points per batch           ...       63
Average number of grid points per atom       ...    11398
Time for grid setup =    5.479 sec

--------------------
COSX GRID GENERATION
--------------------

GRIDX 1
-------
General Integration Accuracy     IntAcc      ... 4.020
Radial Grid Type                 RadialGrid  ... OptM3 with GC (2021)
Angular Grid (max. ang.)         AngularGrid ... 2 (Lebedev-110)
Angular grid pruning method      GridPruning ... 4 (adaptive)
Weight generation scheme         WeightScheme... Becke
Basis function cutoff            BFCut       ... 1.0000e-11
Integration weight cutoff        WCut        ... 1.0000e-14
Angular grids for H and He will be reduced by one unit
Partially contracted basis set               ... on
Rotationally invariant grid construction     ... off

Total number of grid points                  ...    45121
Total number of batches                      ...      723
Average number of points per batch           ...       62
Average number of grid points per atom       ...     1253
UseSFitting                                  ... on

GRIDX 2
-------
General Integration Accuracy     IntAcc      ... 4.338
Radial Grid Type                 RadialGrid  ... OptM3 with GC (2021)
Angular Grid (max. ang.)         AngularGrid ... 3 (Lebedev-194)
Angular grid pruning method      GridPruning ... 4 (adaptive)
Weight generation scheme         WeightScheme... Becke
Basis function cutoff            BFCut       ... 1.0000e-11
Integration weight cutoff        WCut        ... 1.0000e-14
Angular grids for H and He will be reduced by one unit
Partially contracted basis set               ... on
Rotationally invariant grid construction     ... off

Total number of grid points                  ...    98508
Total number of batches                      ...     1557
Average number of points per batch           ...       63
Average number of grid points per atom       ...     2736
UseSFitting                                  ... on

GRIDX 3
-------
General Integration Accuracy     IntAcc      ... 4.871
Radial Grid Type                 RadialGrid  ... OptM3 with GC (2021)
Angular Grid (max. ang.)         AngularGrid ... 4 (Lebedev-302)
Angular grid pruning method      GridPruning ... 4 (adaptive)
Weight generation scheme         WeightScheme... Becke
Basis function cutoff            BFCut       ... 1.0000e-11
Integration weight cutoff        WCut        ... 1.0000e-14
Angular grids for H and He will be reduced by one unit
Partially contracted basis set               ... on
Rotationally invariant grid construction     ... off

Total number of grid points                  ...   187067
Total number of batches                      ...     2940
Average number of points per batch           ...       63
Average number of grid points per atom       ...     5196
UseSFitting                                  ... on

Time for X-Grid setup             =    2.951 sec


--------------------
CPCM SOLVATION MODEL
--------------------
CPCM parameters:
  Epsilon                                         ...      80.4000
  Refrac                                          ...       1.3300
  Rsolv                                           ...       1.3000
  Surface type                                    ... GAUSSIAN VDW
  Epsilon function type                           ...         CPCM
Radii:
 Radius for O  used is    3.4469 Bohr (=   1.8240 Ang.)
 Radius for C  used is    3.8550 Bohr (=   2.0400 Ang.)
 Radius for H  used is    2.4944 Bohr (=   1.3200 Ang.)
Calculating surface                               ...        done! (  0.0s)
GEPOL surface points                              ...         1924
GEPOL Volume                                      ...    2107.8982
GEPOL Surface-area                                ...    1095.7767
Calculating surface distance matrix               ...        done! (  0.0s)
Performing Cholesky decomposition & store         ...        done! (  0.2s)
Overall time for CPCM initialization              ...                 0.2s
--------------
SCF ITERATIONS
--------------
ITER       Energy         Delta-E        Max-DP      RMS-DP      [F,P]     Damp
               ***  Starting incremental Fock matrix formation  ***
                      *** Initiating the SOSCF procedure ***
                      *** Re-Reading the Fockian *** 
                      *** Removing any level shift *** 
ITER      Energy       Delta-E        Grad      Rot      Max-DP    RMS-DP
  0   -844.85683195 -844.8568319471  0.002547  0.002547  0.005568  0.000172
               *** Restarting incremental Fock matrix formation ***
  1   -844.85772660  -0.0008946555  0.000728  0.001956  0.003188  0.000092
  2   -844.85783134  -0.0001047333  0.000178  0.000994  0.002117  0.000034
  3   -844.85782628   0.0000050587  0.000385  0.000691  0.001428  0.000021
  4   -844.85783494  -0.0000086602  0.000021  0.000093  0.000168  0.000003
  5   -844.85783491   0.0000000279  0.000035  0.000062  0.000105  0.000002
  6   -844.85783498  -0.0000000743  0.000005  0.000028  0.000022  0.000001
  7   -844.85783498   0.0000000013  0.000007  0.000018  0.000013  0.000000
                  ***Gradient check signals convergence***
              ***Rediagonalizing the Fockian in SOSCF/NRSCF***

               *****************************************************
               *                     SUCCESS                       *
               *           SCF CONVERGED AFTER   8 CYCLES          *
               *****************************************************

Old exchange energy                            =    -22.494539126 Eh
New exchange energy                            =    -22.494540928 Eh
Exchange energy change after final integration =     -0.000001802 Eh
Total energy after final integration           =   -844.857836786 Eh
Final COS-X integration done in                =    17.200 sec
Total Energy       :         -844.85783679 Eh          -22989.75052 eV
  Last Energy change         ...   -1.3105e-09  Tolerance :   1.0000e-08
  Last MAX-Density change    ...    5.3291e-15  Tolerance :   1.0000e-07
             **** THE GBW FILE WAS UPDATED (UQ1_2e_0H_B3LYP_631Gd_opt.gbw) ****
             **** DENSITY UQ1_2e_0H_B3LYP_631Gd_opt.scfp WAS UPDATED ****
             **** ENERGY FILE WAS UPDATED (UQ1_2e_0H_B3LYP_631Gd_opt.en.tmp) ****
             **** THE GBW FILE WAS UPDATED (UQ1_2e_0H_B3LYP_631Gd_opt.gbw) ****
             **** DENSITY UQ1_2e_0H_B3LYP_631Gd_opt.scfp WAS UPDATED ****
Total SCF time: 0 days 0 hours 1 min 45 sec 

Maximum memory used throughout the entire SCF-calculation: 119.5 MB

-------------------------   --------------------
FINAL SINGLE POINT ENERGY      -844.857836785580
-------------------------   --------------------


           ************************************************************
           *        Program running with 4 parallel MPI-processes     *
           *              working on a common directory               *
           ************************************************************
------------------------------------------------------------------------------
                         ORCA SCF GRADIENT CALCULATION
------------------------------------------------------------------------------

 ... reading COSX grid (gridx3)
Gradient of the Kohn-Sham DFT energy:
Kohn-Sham wavefunction type      ... RKS
Hartree-Fock exchange scaling    ...    0.200
Number of operators              ...    1
Number of atoms                  ...   36
Basis set dimensions             ...  288
Integral neglect threshold       ... 2.5e-11
Integral primitive cutoff        ... 2.5e-12
SHARK Integral package           ... ON

Nuc. rep. gradient       (SHARK) ... done (  0.0 sec)
HCore & Overlap gradient (SHARK) ... done (  0.3 sec)
RI-J gradient            (SHARK) ... done (  1.4 sec)
COSX-gradient                    ... done ( 21.2 sec)
Exchange-correlation gradient    ... done

------------------
CARTESIAN GRADIENT
------------------

   1   O   :    0.000570183   -0.000200985   -0.000141377
   2   C   :    0.000068950   -0.000288774   -0.000274857
   3   C   :   -0.000821790    0.000193006    0.000575927
   4   O   :    0.000362329    0.000291505   -0.000235575
   5   C   :   -0.000152385   -0.000046633    0.000192621
   6   C   :    0.000584296   -0.000939615   -0.000586513
   7   O   :   -0.000131193    0.000211978    0.000243129
   8   C   :   -0.000020910   -0.000190055   -0.000491096
   9   C   :    0.000206283    0.000592128    0.000059890
  10   C   :   -0.000064279   -0.000483059   -0.000026988
  11   C   :    0.000133064   -0.000014800    0.000122999
  12   C   :   -0.000245084   -0.000090904   -0.000264795
  13   C   :    0.000373465    0.000219918    0.000030904
  14   C   :    0.000086416   -0.000112454    0.000300906
  15   C   :   -0.000367395    0.000075050    0.000260351
  16   C   :    0.000252219   -0.000212235   -0.000634849
  17   C   :   -0.000411523    0.000295575    0.000345909
  18   O   :   -0.000056739   -0.000248794    0.000007150
  19   H   :    0.000050139   -0.000045251    0.000043016
  20   H   :   -0.000004233    0.000090092   -0.000023447
  21   H   :    0.000090096    0.000010428   -0.000068469
  22   H   :   -0.000223925    0.000174085    0.000102812
  23   H   :    0.000139849   -0.000007092    0.000158890
  24   H   :    0.000132952    0.000195282    0.000283295
  25   H   :   -0.000346224    0.000509998    0.000067741
  26   H   :   -0.000130585    0.000121937    0.000032888
  27   H   :    0.000052096    0.000037073   -0.000057642
  28   H   :    0.000091523   -0.000037248   -0.000141879
  29   H   :   -0.000085698   -0.000076318    0.000059367
  30   H   :   -0.000113418   -0.000039948    0.000065290
  31   H   :    0.000058207   -0.000000669   -0.000048428
  32   H   :    0.000021463   -0.000085581   -0.000172302
  33   H   :    0.000044262    0.000020846   -0.000004683
  34   H   :   -0.000041652    0.000312019    0.000244570
  35   H   :    0.000088504    0.000078519    0.000093870
  36   H   :   -0.000185381   -0.000208115   -0.000056314

Difference to translation invariance:
           :    0.0000038822    0.0001009058    0.0000623128

Difference to rotation invariance:
           :   -0.0022436042    0.0035680479   -0.0029321206

Norm of the cartesian gradient     ...    0.0026946126
RMS gradient                       ...    0.0002592892
MAX gradient                       ...    0.0009396155

-------
TIMINGS
-------

Total SCF gradient time            ...       32.847 sec

One electron gradient       ....       0.301 sec  (  0.9%)
RI-J Coulomb gradient       ....       1.397 sec  (  4.3%)
COSX gradient               ....      21.250 sec  ( 64.7%)
XC gradient                 ....       8.105 sec  ( 24.7%)
CPCM gradient               ....       0.672 sec  (  2.0%)
   A-Matrix (El+Nuc)        ....       0.165 sec  (  0.5%)
   Potential                ....       0.506 sec  (  1.5%)

Maximum memory used throughout the entire SCFGRAD-calculation: 91.0 MB
------------------------------------------------------------------------------
                         ORCA GEOMETRY RELAXATION STEP
------------------------------------------------------------------------------

Reading the OPT-File                    .... done
Getting information on internals        .... done
Copying old internal coords+grads       .... done
Making the new internal coordinates     .... (new redundants).... done
Validating the new internal coordinates .... (new redundants).... done
Calculating the B-matrix                .... done
Calculating the G,G- and P matrices     .... done
Transforming gradient to internals      .... done
Projecting the internal gradient        .... done
Number of atoms                         ....  36
Number of internal coordinates          .... 166
Current Energy                          ....  -844.857836786 Eh
Current gradient norm                   ....     0.002694613 Eh/bohr
Maximum allowed component of the step   ....  0.300
Current trust radius                    ....  0.300
Updating the Hessian (BFGS)             .... done
Forming the augmented Hessian           .... done
Diagonalizing the augmented Hessian     .... done
Last element of RFO vector              ....  0.999394834
Lowest eigenvalues of augmented Hessian:
 -0.000021855  0.001018061  0.004704189  0.006460075  0.011515979
Length of the computed step             ....  0.034805632
The final length of the internal step   ....  0.034805632
Converting the step to cartesian space:
 Initial RMS(Int)=    0.0027014410
Transforming coordinates:
 Iter   0:  RMS(Cart)=    0.0063277819 RMS(Int)=    0.0027016375
 Iter   1:  RMS(Cart)=    0.0000216688 RMS(Int)=    0.0000154731
 Iter   2:  RMS(Cart)=    0.0000002146 RMS(Int)=    0.0000001275
 Iter   3:  RMS(Cart)=    0.0000000023 RMS(Int)=    0.0000000018
done
Storing new coordinates                 .... done

                                .--------------------.
          ----------------------|Geometry convergence|-------------------------
          Item                value                   Tolerance       Converged
          ---------------------------------------------------------------------
          Energy change      -0.0000726248            0.0000002000      NO
          RMS gradient        0.0002106365            0.0000080000      NO
          MAX gradient        0.0009440099            0.0000300000      NO
          RMS step            0.0027014410            0.0001000000      NO
          MAX step            0.0130374376            0.0002000000      NO
          ........................................................
          Max(Bonds)      0.0003      Max(Angles)    0.07
          Max(Dihed)        0.75      Max(Improp)    0.00
          ---------------------------------------------------------------------

The optimization has not yet converged - more geometry cycles are needed


    ---------------------------------------------------------------------------
                         Redundant Internal Coordinates
                            (Angstroem and degrees)

        Definition                    Value    dE/dq     Step     New-Value
    ----------------------------------------------------------------------------
     1. B(C   1,O   0)                1.3100 -0.000523  0.0001    1.3101   
     2. B(C   2,C   1)                1.4328 -0.000095  0.0000    1.4329   
     3. B(O   3,C   2)                1.4046 -0.000427  0.0003    1.4048   
     4. B(C   4,O   3)                1.4226 -0.000040  0.0000    1.4226   
     5. B(C   5,C   2)                1.4034  0.000372 -0.0002    1.4032   
     6. B(O   6,C   5)                1.4042 -0.000268  0.0001    1.4044   
     7. B(C   7,O   6)                1.4223 -0.000110  0.0001    1.4224   
     8. B(C   8,C   1)                1.4383 -0.000436  0.0001    1.4384   
     9. B(C   9,C   8)                1.5154 -0.000029  0.0001    1.5156   
    10. B(C  10,C   8)                1.4149  0.000247 -0.0000    1.4149   
    11. B(C  11,C  10)                1.5283 -0.000013  0.0000    1.5283   
    12. B(C  12,C  11)                1.5199  0.000326 -0.0003    1.5197   
    13. B(C  13,C  12)                1.3450  0.000066 -0.0000    1.3450   
    14. B(C  14,C  13)                1.5126 -0.000098  0.0001    1.5127   
    15. B(C  15,C  13)                1.5135  0.000048 -0.0002    1.5133   
    16. B(C  16,C  10)                1.4359  0.000407 -0.0001    1.4358   
    17. B(C  16,C   5)                1.4302 -0.000302  0.0001    1.4304   
    18. B(O  17,C  16)                1.3160  0.000169 -0.0001    1.3159   
    19. B(H  18,C   4)                1.0966 -0.000022  0.0000    1.0966   
    20. B(H  19,C   4)                1.1019  0.000017 -0.0000    1.1019   
    21. B(H  20,C   4)                1.0956  0.000008 -0.0000    1.0956   
    22. B(H  21,C   7)                1.0964 -0.000044  0.0000    1.0965   
    23. B(H  22,C   7)                1.1021  0.000092 -0.0001    1.1020   
    24. B(H  23,C   7)                1.0958  0.000074 -0.0000    1.0957   
    25. B(H  24,C   9)                1.0957  0.000601 -0.0003    1.0955   
    26. B(H  25,C   9)                1.1014 -0.000058 -0.0000    1.1014   
    27. B(H  26,C   9)                1.1011  0.000012 -0.0000    1.1011   
    28. B(H  27,C  11)                1.1017  0.000065 -0.0001    1.1017   
    29. B(H  28,C  11)                1.0943 -0.000002  0.0000    1.0943   
    30. B(H  29,C  12)                1.0921 -0.000022  0.0000    1.0921   
    31. B(H  30,C  14)                1.0960  0.000002 -0.0000    1.0960   
    32. B(H  31,C  14)                1.1008  0.000078 -0.0001    1.1008   
    33. B(H  32,C  14)                1.1004  0.000001  0.0000    1.1004   
    34. B(H  33,C  15)                1.0959 -0.000164 -0.0000    1.0959   
    35. B(H  34,C  15)                1.1003  0.000044 -0.0000    1.1003   
    36. B(H  35,C  15)                1.1016 -0.000049  0.0000    1.1016   
    37. A(O   0,C   1,C   8)          123.74 -0.000689    0.04    123.77   
    38. A(C   2,C   1,C   8)          114.45  0.000622   -0.04    114.40   
    39. A(O   0,C   1,C   2)          121.82  0.000066    0.01    121.82   
    40. A(O   3,C   2,C   5)          117.86  0.000190   -0.02    117.84   
    41. A(C   1,C   2,C   5)          122.98 -0.000214    0.02    123.00   
    42. A(C   1,C   2,O   3)          119.15  0.000024   -0.00    119.15   
    43. A(C   2,O   3,C   4)          113.25  0.000221   -0.02    113.22   
    44. A(H  18,C   4,H  20)          109.78  0.000119   -0.02    109.77   
    45. A(O   3,C   4,H  18)          107.21 -0.000069    0.01    107.21   
    46. A(H  18,C   4,H  19)          108.62  0.000020   -0.01    108.62   
    47. A(O   3,C   4,H  19)          111.41  0.000074   -0.01    111.41   
    48. A(O   3,C   4,H  20)          110.30 -0.000043    0.00    110.30   
    49. A(H  19,C   4,H  20)          109.46 -0.000097    0.02    109.48   
    50. A(C   2,C   5,C  16)          122.92 -0.000241    0.02    122.94   
    51. A(C   2,C   5,O   6)          117.85 -0.000143    0.01    117.86   
    52. A(O   6,C   5,C  16)          119.20  0.000385   -0.04    119.17   
    53. A(C   5,O   6,C   7)          113.43 -0.000030   -0.01    113.43   
    54. A(H  22,C   7,H  23)          109.29 -0.000280    0.05    109.34   
    55. A(O   6,C   7,H  23)          110.46  0.000121   -0.02    110.44   
    56. A(H  21,C   7,H  23)          109.91  0.000301   -0.05    109.87   
    57. A(H  21,C   7,H  22)          108.57 -0.000050    0.01    108.58   
    58. A(O   6,C   7,H  22)          111.39  0.000092   -0.01    111.38   
    59. A(O   6,C   7,H  21)          107.18 -0.000175    0.01    107.18   
    60. A(C   9,C   8,C  10)          121.28  0.000944   -0.06    121.22   
    61. A(C   1,C   8,C   9)          116.30 -0.000568    0.02    116.32   
    62. A(C   1,C   8,C  10)          122.42 -0.000376    0.03    122.46   
    63. A(H  25,C   9,H  26)          105.96 -0.000040    0.02    105.98   
    64. A(C   8,C   9,H  26)          113.42  0.000038   -0.04    113.38   
    65. A(H  24,C   9,H  26)          107.61 -0.000061    0.00    107.61   
    66. A(H  24,C   9,H  25)          108.40 -0.000211    0.03    108.43   
    67. A(C   8,C   9,H  25)          112.90  0.000080    0.01    112.90   
    68. A(C   8,C   9,H  24)          108.32  0.000170   -0.02    108.31   
    69. A(C   8,C  10,C  11)          121.43  0.000311   -0.02    121.41   
    70. A(C  11,C  10,C  16)          115.88 -0.000203    0.01    115.90   
    71. A(C   8,C  10,C  16)          122.64 -0.000108    0.00    122.65   
    72. A(C  10,C  11,C  12)          116.08 -0.000179    0.06    116.13   
    73. A(H  27,C  11,H  28)          107.44 -0.000031   -0.00    107.43   
    74. A(C  10,C  11,H  28)          105.96 -0.000035    0.01    105.96   
    75. A(C  12,C  11,H  27)          107.12  0.000127   -0.03    107.09   
    76. A(C  10,C  11,H  27)          110.06  0.000142   -0.04    110.02   
    77. A(C  12,C  11,H  28)          109.91 -0.000020    0.00    109.92   
    78. A(C  11,C  12,C  13)          127.96 -0.000601    0.04    128.00   
    79. A(C  13,C  12,H  29)          116.71  0.000321   -0.03    116.68   
    80. A(C  11,C  12,H  29)          115.33  0.000280   -0.01    115.32   
    81. A(C  14,C  13,C  15)          115.11  0.000335   -0.03    115.07   
    82. A(C  12,C  13,C  15)          123.87 -0.000598    0.04    123.91   
    83. A(C  12,C  13,C  14)          121.02  0.000262   -0.01    121.01   
    84. A(H  31,C  14,H  32)          106.09  0.000055   -0.00    106.09   
    85. A(C  13,C  14,H  32)          111.35  0.000101   -0.01    111.34   
    86. A(H  30,C  14,H  31)          107.93  0.000048    0.00    107.93   
    87. A(C  13,C  14,H  31)          111.01 -0.000246    0.03    111.03   
    88. A(C  13,C  14,H  30)          112.08  0.000061   -0.01    112.07   
    89. A(H  30,C  14,H  32)          108.13 -0.000016   -0.01    108.12   
    90. A(H  34,C  15,H  35)          105.92 -0.000042   -0.01    105.91   
    91. A(H  33,C  15,H  35)          109.03  0.000068    0.00    109.03   
    92. A(C  13,C  15,H  35)          111.32  0.000518   -0.07    111.25   
    93. A(H  33,C  15,H  34)          108.36  0.000186   -0.02    108.34   
    94. A(C  13,C  15,H  34)          110.08 -0.000180    0.03    110.11   
    95. A(C  13,C  15,H  33)          111.91 -0.000527    0.06    111.97   
    96. A(C  10,C  16,O  17)          123.96  0.000061    0.01    123.97   
    97. A(C   5,C  16,O  17)          121.50 -0.000376    0.02    121.52   
    98. A(C   5,C  16,C  10)          114.53  0.000315   -0.03    114.50   
    99. D(C   5,C   2,C   1,O   0)    179.50  0.000024   -0.01    179.48   
   100. D(O   3,C   2,C   1,O   0)     -1.61  0.000045   -0.02     -1.64   
   101. D(O   3,C   2,C   1,C   8)    178.22  0.000010    0.00    178.23   
   102. D(C   5,C   2,C   1,C   8)     -0.67 -0.000011    0.01     -0.65   
   103. D(C   4,O   3,C   2,C   5)   -111.75  0.000007    0.00   -111.74   
   104. D(C   4,O   3,C   2,C   1)     69.31 -0.000008    0.02     69.32   
   105. D(H  19,C   4,O   3,C   2)     64.64 -0.000047    0.06     64.70   
   106. D(H  20,C   4,O   3,C   2)    -57.14  0.000055    0.04    -57.10   
   107. D(H  18,C   4,O   3,C   2)   -176.64 -0.000023    0.06   -176.58   
   108. D(C  16,C   5,C   2,O   3)   -176.93  0.000029   -0.05   -176.97   
   109. D(C  16,C   5,C   2,C   1)      1.98  0.000047   -0.06      1.92   
   110. D(O   6,C   5,C   2,C   1)   -176.29 -0.000009   -0.01   -176.29   
   111. D(O   6,C   5,C   2,O   3)      4.81 -0.000027    0.01      4.82   
   112. D(C   7,O   6,C   5,C   2)   -111.91 -0.000033    0.01   -111.90   
   113. D(C   7,O   6,C   5,C  16)     69.76 -0.000076    0.06     69.82   
   114. D(H  23,C   7,O   6,C   5)    -58.43  0.000175   -0.02    -58.45   
   115. D(H  22,C   7,O   6,C   5)     63.22 -0.000035    0.03     63.26   
   116. D(H  21,C   7,O   6,C   5)   -178.15 -0.000152    0.05   -178.11   
   117. D(C  10,C   8,C   1,C   2)     -1.36 -0.000033    0.07     -1.29   
   118. D(C  10,C   8,C   1,O   0)    178.47 -0.000067    0.09    178.57   
   119. D(C   9,C   8,C   1,C   2)    178.34 -0.000058    0.10    178.44   
   120. D(C   9,C   8,C   1,O   0)     -1.83 -0.000093    0.13     -1.70   
   121. D(H  26,C   9,C   8,C  10)    -66.21  0.000033   -0.22    -66.43   
   122. D(H  25,C   9,C   8,C  10)     54.34  0.000068   -0.22     54.11   
   123. D(H  25,C   9,C   8,C   1)   -125.37  0.000098   -0.26   -125.63   
   124. D(H  24,C   9,C   8,C  10)    174.40 -0.000030   -0.19    174.21   
   125. D(H  26,C   9,C   8,C   1)    114.08  0.000062   -0.26    113.82   
   126. D(H  24,C   9,C   8,C   1)     -5.31 -0.000001   -0.23     -5.54   
   127. D(C  16,C  10,C   8,C   1)      2.22  0.000039   -0.11      2.11   
   128. D(C  11,C  10,C   8,C   9)     -0.08  0.000080   -0.20     -0.28   
   129. D(C  11,C  10,C   8,C   1)    179.60  0.000049   -0.16    179.45   
   130. D(C  16,C  10,C   8,C   9)   -177.47  0.000070   -0.15   -177.62   
   131. D(H  28,C  11,C  10,C  16)     14.79  0.000020   -0.01     14.78   
   132. D(H  28,C  11,C  10,C   8)   -162.77  0.000010    0.04   -162.73   
   133. D(H  27,C  11,C  10,C  16)    130.65  0.000036   -0.03    130.62   
   134. D(H  27,C  11,C  10,C   8)    -46.91  0.000025    0.02    -46.89   
   135. D(C  12,C  11,C  10,C  16)   -107.51  0.000188   -0.06   -107.57   
   136. D(C  12,C  11,C  10,C   8)     74.93  0.000178   -0.01     74.92   
   137. D(H  29,C  12,C  11,H  28)    152.54  0.000151   -0.22    152.32   
   138. D(H  29,C  12,C  11,H  27)     36.11  0.000127   -0.20     35.91   
   139. D(H  29,C  12,C  11,C  10)    -87.28 -0.000036   -0.16    -87.44   
   140. D(C  13,C  12,C  11,H  28)    -27.60  0.000087   -0.12    -27.72   
   141. D(C  13,C  12,C  11,H  27)   -144.03  0.000063   -0.10   -144.13   
   142. D(C  13,C  12,C  11,C  10)     92.58 -0.000100   -0.06     92.52   
   143. D(C  15,C  13,C  12,H  29)    178.85 -0.000029    0.05    178.89   
   144. D(C  15,C  13,C  12,C  11)     -1.01  0.000035   -0.05     -1.07   
   145. D(C  14,C  13,C  12,H  29)     -1.40 -0.000015    0.04     -1.36   
   146. D(C  14,C  13,C  12,C  11)    178.74  0.000049   -0.06    178.68   
   147. D(H  32,C  14,C  13,C  15)    -60.23  0.000034    0.07    -60.16   
   148. D(H  32,C  14,C  13,C  12)    119.99  0.000024    0.07    120.07   
   149. D(H  31,C  14,C  13,C  15)     57.73  0.000009    0.07     57.80   
   150. D(H  31,C  14,C  13,C  12)   -122.05 -0.000001    0.08   -121.97   
   151. D(H  30,C  14,C  13,C  15)    178.51 -0.000060    0.09    178.59   
   152. D(H  30,C  14,C  13,C  12)     -1.27 -0.000071    0.09     -1.18   
   153. D(H  35,C  15,C  13,C  14)    -73.77 -0.000145    0.75    -73.03   
   154. D(H  35,C  15,C  13,C  12)    106.00 -0.000132    0.74    106.74   
   155. D(H  34,C  15,C  13,C  14)     43.37  0.000006    0.71     44.08   
   156. D(H  34,C  15,C  13,C  12)   -136.86  0.000020    0.71   -136.15   
   157. D(H  33,C  15,C  13,C  14)    163.94 -0.000230    0.75    164.68   
   158. D(H  33,C  15,C  13,C  12)    -16.29 -0.000217    0.74    -15.55   
   159. D(O  17,C  16,C   5,C   2)    179.94 -0.000058    0.02    179.96   
   160. D(C  10,C  16,C   5,O   6)    177.11  0.000009   -0.03    177.08   
   161. D(C  10,C  16,C   5,C   2)     -1.13 -0.000039    0.02     -1.11   
   162. D(O  17,C  16,C  10,C  11)      0.47 -0.000015    0.11      0.58   
   163. D(O  17,C  16,C  10,C   8)    178.00  0.000007    0.06    178.06   
   164. D(C   5,C  16,C  10,C  11)   -178.42 -0.000029    0.11   -178.32   
   165. D(C   5,C  16,C  10,C   8)     -0.90 -0.000007    0.06     -0.84   
   166. D(O  17,C  16,C   5,O   6)     -1.82 -0.000010   -0.03     -1.85   
    ----------------------------------------------------------------------------

         *************************************************************
         *                GEOMETRY OPTIMIZATION CYCLE  33            *
         *************************************************************
---------------------------------
CARTESIAN COORDINATES (ANGSTROEM)
---------------------------------
  O     -2.315176    2.405615    0.751275
  C     -1.594708    1.421343    0.273183
  C     -2.098475    0.081902    0.201213
  O     -3.387878   -0.191226    0.687436
  C     -4.420017    0.378732   -0.108626
  C     -1.352625   -0.988403   -0.315552
  O     -1.980128   -2.241374   -0.408421
  C     -1.444116   -3.209839    0.484876
  C     -0.251128    1.577997   -0.215815
  C      0.312249    2.984778   -0.193730
  C      0.512730    0.489514   -0.699173
  C      1.934280    0.685416   -1.224988
  C      3.010091    0.915064   -0.176506
  C      3.793954   -0.000807    0.419931
  C      4.842727    0.409819    1.429805
  C      3.713779   -1.487089    0.146881
  C     -0.007419   -0.846272   -0.780471
  O      0.666664   -1.869893   -1.259327
  H     -5.372221    0.159715    0.389259
  H     -4.440632   -0.063810   -1.117552
  H     -4.284157    1.463005   -0.187904
  H     -1.979921   -4.149171    0.303832
  H     -1.596983   -2.915272    1.535722
  H     -0.373340   -3.350258    0.299438
  H     -0.483792    3.669379    0.118842
  H      0.687018    3.311889   -1.176355
  H      1.152213    3.108116    0.507486
  H      1.966267    1.543601   -1.915026
  H      2.166281   -0.211943   -1.806796
  H      3.156122    1.955133    0.122793
  H      4.874957    1.496094    1.571495
  H      5.844573    0.079080    1.115694
  H      4.660386   -0.057783    2.409077
  H      2.786282   -1.759748   -0.369251
  H      3.761997   -2.048424    1.091956
  H      4.572351   -1.829951   -0.452191

----------------------------
CARTESIAN COORDINATES (A.U.)
----------------------------
  NO LB      ZA    FRAG     MASS         X           Y           Z
   0 O     8.0000    0    15.999   -4.375049    4.545954    1.419705
   1 C     6.0000    0    12.011   -3.013561    2.685949    0.516241
   2 C     6.0000    0    12.011   -3.965542    0.154773    0.380238
   3 O     8.0000    0    15.999   -6.402161   -0.361366    1.299065
   4 C     6.0000    0    12.011   -8.352621    0.715701   -0.205274
   5 C     6.0000    0    12.011   -2.556091   -1.867811   -0.596308
   6 O     8.0000    0    15.999   -3.741900   -4.235584   -0.771805
   7 C     6.0000    0    12.011   -2.728984   -6.065717    0.916282
   8 C     6.0000    0    12.011   -0.474562    2.981982   -0.407831
   9 C     6.0000    0    12.011    0.590065    5.640413   -0.366096
  10 C     6.0000    0    12.011    0.968920    0.925047   -1.321245
  11 C     6.0000    0    12.011    3.655260    1.295249   -2.314893
  12 C     6.0000    0    12.011    5.688247    1.729221   -0.333548
  13 C     6.0000    0    12.011    7.169534   -0.001525    0.793555
  14 C     6.0000    0    12.011    9.151427    0.774446    2.701940
  15 C     6.0000    0    12.011    7.018026   -2.810191    0.277564
  16 C     6.0000    0    12.011   -0.014019   -1.599222   -1.474877
  17 O     8.0000    0    15.999    1.259812   -3.533585   -2.379782
  18 H     1.0000    0     1.008  -10.152026    0.301818    0.735592
  19 H     1.0000    0     1.008   -8.391578   -0.120583   -2.111867
  20 H     1.0000    0     1.008   -8.095884    2.764680   -0.355087
  21 H     1.0000    0     1.008   -3.741509   -7.840798    0.574160
  22 H     1.0000    0     1.008   -3.017861   -5.509065    2.902093
  23 H     1.0000    0     1.008   -0.705510   -6.331071    0.565855
  24 H     1.0000    0     1.008   -0.914235    6.934121    0.224578
  25 H     1.0000    0     1.008    1.298277    6.258563   -2.222989
  26 H     1.0000    0     1.008    2.177367    5.873488    0.959010
  27 H     1.0000    0     1.008    3.715706    2.916984   -3.618875
  28 H     1.0000    0     1.008    4.093679   -0.400513   -3.414350
  29 H     1.0000    0     1.008    5.964206    3.694665    0.232045
  30 H     1.0000    0     1.008    9.212334    2.827209    2.969695
  31 H     1.0000    0     1.008   11.044642    0.149439    2.108356
  32 H     1.0000    0     1.008    8.806854   -0.109195    4.552496
  33 H     1.0000    0     1.008    5.265310   -3.325442   -0.697783
  34 H     1.0000    0     1.008    7.109144   -3.870961    2.063497
  35 H     1.0000    0     1.008    8.640492   -3.458107   -0.854518

--------------------------------
INTERNAL COORDINATES (ANGSTROEM)
--------------------------------
 O      0   0   0     0.000000000000     0.00000000     0.00000000
 C      1   0   0     1.310129178853     0.00000000     0.00000000
 C      2   1   0     1.432850914751   121.82237459     0.00000000
 O      3   2   1     1.404838897190   119.14717727   358.36362046
 C      4   3   2     1.422630465780   113.22461055    69.32295938
 C      3   2   1     1.403171658674   123.00173916   179.48536440
 O      6   3   2     1.404394151075   117.86464131   183.70879311
 C      7   6   3     1.422396595924   113.42516363   248.10062829
 C      2   1   3     1.438355898163   123.77444391   180.15044549
 C      9   2   1     1.515557235439   116.31948514   358.30381967
 C      9   2   1     1.414888593936   122.45610195   178.56593559
 C     11   9   2     1.528287992060   121.40540080   179.44555632
 C     12  11   9     1.519678143665   116.13398321    74.92460111
 C     13  12  11     1.344990725109   127.99754343    92.51729433
 C     14  13  12     1.512740016608   121.01420948   178.68458145
 C     14  13  12     1.513281008765   123.91132143   358.93411909
 C      6   3   2     1.430360524179   122.94348789     1.91766405
 O     17   6   3     1.315860711263   121.51776788   179.95893206
 H      5   4   3     1.096608578762   107.21168689   183.41760405
 H      5   4   3     1.101907130238   111.40904464    64.70290272
 H      5   4   3     1.095623467028   110.30462897   302.89682076
 H      8   7   6     1.096452826283   107.18473935   181.89492512
 H      8   7   6     1.102005398930   111.38276725    63.25522165
 H      8   7   6     1.095749613699   110.43954063   301.55397659
 H     10   9   2     1.095472761650   108.30760249   354.46341886
 H     10   9   2     1.101365545662   112.90335460   234.37216776
 H     10   9   2     1.101115723107   113.37942861   113.82362264
 H     12  11   9     1.101660923000   110.02100903   313.10979551
 H     12  11   9     1.094338682115   105.96209850   197.26745055
 H     13  12  11     1.092083792534   115.31955291   272.55734717
 H     15  14  13     1.095951002886   112.07041100   358.82220550
 H     15  14  13     1.100795105148   111.03410607   238.03073955
 H     15  14  13     1.100397096559   111.33784774   120.06639851
 H     16  14  13     1.095895038358   111.97369313   344.44796933
 H     16  14  13     1.100267467081   110.10677464   223.84529347
 H     16  14  13     1.101629736195   111.25439518   106.73798243

---------------------------
INTERNAL COORDINATES (A.U.)
---------------------------
 O      0   0   0     0.000000000000     0.00000000     0.00000000
 C      1   0   0     2.475785348092     0.00000000     0.00000000
 C      2   1   0     2.707695819619   121.82237459     0.00000000
 O      3   2   1     2.654760777969   119.14717727   358.36362046
 C      4   3   2     2.688381970096   113.22461055    69.32295938
 C      3   2   1     2.651610153773   123.00173916   179.48536440
 O      6   3   2     2.653920329612   117.86464131   183.70879311
 C      7   6   3     2.687940020119   113.42516363   248.10062829
 C      2   1   3     2.718098730639   123.77444391   180.15044549
 C      9   2   1     2.863988115262   116.31948514   358.30381967
 C      9   2   1     2.673751952549   122.45610195   178.56593559
 C     11   9   2     2.888045758754   121.40540080   179.44555632
 C     12  11   9     2.871775503232   116.13398321    74.92460111
 C     13  12  11     2.541664123121   127.99754343    92.51729433
 C     14  13  12     2.858664343212   121.01420948   178.68458145
 C     14  13  12     2.859686670229   123.91132143   358.93411909
 C      6   3   2     2.702989663470   122.94348789     1.91766405
 O     17   6   3     2.486616374675   121.51776788   179.95893206
 H      5   4   3     2.072289889970   107.21168689   183.41760405
 H      5   4   3     2.082302701165   111.40904464    64.70290272
 H      5   4   3     2.070428298581   110.30462897   302.89682076
 H      8   7   6     2.071995560440   107.18473935   181.89492512
 H      8   7   6     2.082488402080   111.38276725    63.25522165
 H      8   7   6     2.070666681241   110.43954063   301.55397659
 H     10   9   2     2.070143506689   108.30760249   354.46341886
 H     10   9   2     2.081279254638   112.90335460   234.37216776
 H     10   9   2     2.080807158427   113.37942861   113.82362264
 H     12  11   9     2.081837436913   110.02100903   313.10979551
 H     12  11   9     2.068000406953   105.96209850   197.26745055
 H     13  12  11     2.063739283183   115.31955291   272.55734717
 H     15  14  13     2.071047251652   112.07041100   358.82220550
 H     15  14  13     2.080201278291   111.03410607   238.03073955
 H     15  14  13     2.079449151058   111.33784774   120.06639851
 H     16  14  13     2.070941494020   111.97369313   344.44796933
 H     16  14  13     2.079204186846   110.10677464   223.84529347
 H     16  14  13     2.081778502393   111.25439518   106.73798243


           ************************************************************
           *        Program running with 4 parallel MPI-processes     *
           *              working on a common directory               *
           ************************************************************
------------------------------------------------------------------------------
                   ___                                                        
                  /   \      - P O W E R E D   B Y -                         
                 /     \                                                     
                 |  |  |   _    _      __       _____    __    __             
                 |  |  |  | |  | |    /  \     |  _  \  |  |  /  |          
                  \  \/   | |  | |   /    \    | | | |  |  | /  /          
                 / \  \   | |__| |  /  /\  \   | |_| |  |  |/  /          
                |  |  |   |  __  | /  /__\  \  |    /   |      \           
                |  |  |   | |  | | |   __   |  |    \   |  |\   \          
                \     /   | |  | | |  |  |  |  | |\  \  |  | \   \       
                 \___/    |_|  |_| |__|  |__|  |_| \__\ |__|  \__/        
                                                                              
                      - O R C A' S   B I G   F R I E N D -                    
                                      &                                       
                       - I N T E G R A L  F E E D E R -                       
                                                                              
 v1 FN, 2020, v2 2021                                                         
------------------------------------------------------------------------------


Reading SHARK input file UQ1_2e_0H_B3LYP_631Gd_opt.SHARKINP.tmp ... ok
----------------------
SHARK INTEGRAL PACKAGE
----------------------

Number of atoms                             ...     36
Number of basis functions                   ...    288
Number of shells                            ...    144
Maximum angular momentum                    ...      2
Integral batch strategy                     ... SHARK/LIBINT Hybrid
RI-J (if used) integral strategy            ... SPLIT-RIJ (Revised 2003 algorithm where possible)
Printlevel                                  ...      1
Contraction scheme used                     ... SEGMENTED contraction
Coulomb Range Separation                    ... NOT USED
Exchange Range Separation                   ... NOT USED
Finite Nucleus Model                        ... NOT USED
Auxiliary Coulomb fitting basis             ... AVAILABLE
   # of basis functions in Aux-J            ...   1080
   # of shells in Aux-J                     ...    360
   Maximum angular momentum in Aux-J        ...      4
Auxiliary J/K fitting basis                 ... NOT available
Auxiliary Correlation fitting basis         ... NOT available
Auxiliary 'external' fitting basis          ... NOT available
Integral threshold                          ...     2.500000e-11
Primitive cut-off                           ...     2.500000e-12
Primitive pair pre-selection threshold      ...     2.500000e-12

Calculating pre-screening integrals         ... done (  0.0 sec) Dimension = 144
Organizing shell pair data                  ... done (  0.0 sec)
Shell pair information
Total number of shell pairs                 ...     10440
Shell pairs after pre-screening             ...      8115
Total number of primitive shell pairs       ...     59085
Primitive shell pairs kept                  ...     25866
          la=0 lb=0:   3000 shell pairs
          la=1 lb=0:   2703 shell pairs
          la=1 lb=1:    611 shell pairs
          la=2 lb=0:   1141 shell pairs
          la=2 lb=1:    542 shell pairs
          la=2 lb=2:    118 shell pairs

Calculating one electron integrals          ... done (  0.0 sec)
Calculating RI/J V-Matrix + Cholesky decomp.... done (  0.1 sec)
Calculating Nuclear repulsion               ... done (  0.0 sec) ENN=   1345.742904146307 Eh

SHARK setup successfully completed in   0.3 seconds

Maximum memory used throughout the entire GTOINT-calculation: 19.8 MB
[1717824364.307787] [eu-g5-014-1:64789:0]          mpool.c:38   UCX  WARN  object 0x389c740 was not returned to mpool ucp_requests
[1717824364.307803] [eu-g5-014-1:64789:0]          mpool.c:38   UCX  WARN  object 0x389c900 was not returned to mpool ucp_requests
[1717824364.307807] [eu-g5-014-1:64789:0]          mpool.c:38   UCX  WARN  object 0x389cac0 was not returned to mpool ucp_requests
[1717824364.307810] [eu-g5-014-1:64789:0]          mpool.c:38   UCX  WARN  object 0x389cc80 was not returned to mpool ucp_requests
[1717824364.307812] [eu-g5-014-1:64789:0]          mpool.c:38   UCX  WARN  object 0x389ce40 was not returned to mpool ucp_requests
[1717824364.307815] [eu-g5-014-1:64789:0]          mpool.c:38   UCX  WARN  object 0x389d000 was not returned to mpool ucp_requests
[1717824364.307818] [eu-g5-014-1:64789:0]          mpool.c:38   UCX  WARN  object 0x389d1c0 was not returned to mpool ucp_requests
[1717824364.307822] [eu-g5-014-1:64789:0]          mpool.c:38   UCX  WARN  object 0x389d380 was not returned to mpool ucp_requests
[1717824364.307825] [eu-g5-014-1:64789:0]          mpool.c:38   UCX  WARN  object 0x389d540 was not returned to mpool ucp_requests
[1717824364.307829] [eu-g5-014-1:64789:0]          mpool.c:38   UCX  WARN  object 0x389d700 was not returned to mpool ucp_requests
[1717824364.307832] [eu-g5-014-1:64789:0]          mpool.c:38   UCX  WARN  object 0x389d8c0 was not returned to mpool ucp_requests
[1717824364.307836] [eu-g5-014-1:64789:0]          mpool.c:38   UCX  WARN  object 0x389da80 was not returned to mpool ucp_requests
[1717824364.307839] [eu-g5-014-1:64789:0]          mpool.c:38   UCX  WARN  object 0x389dc40 was not returned to mpool ucp_requests
[1717824364.307852] [eu-g5-014-1:64789:0]          mpool.c:38   UCX  WARN  object 0x389de00 was not returned to mpool ucp_requests
[1717824364.307855] [eu-g5-014-1:64789:0]          mpool.c:38   UCX  WARN  object 0x389dfc0 was not returned to mpool ucp_requests
[1717824364.307857] [eu-g5-014-1:64789:0]          mpool.c:38   UCX  WARN  object 0x389e180 was not returned to mpool ucp_requests
[1717824364.307860] [eu-g5-014-1:64789:0]          mpool.c:38   UCX  WARN  object 0x389e340 was not returned to mpool ucp_requests
[1717824364.307863] [eu-g5-014-1:64789:0]          mpool.c:38   UCX  WARN  object 0x389e500 was not returned to mpool ucp_requests
[1717824364.311488] [eu-g5-014-1:64788:0]          mpool.c:38   UCX  WARN  object 0x33047c0 was not returned to mpool ucp_requests
[1717824364.311506] [eu-g5-014-1:64788:0]          mpool.c:38   UCX  WARN  object 0x3304980 was not returned to mpool ucp_requests
[1717824364.311510] [eu-g5-014-1:64788:0]          mpool.c:38   UCX  WARN  object 0x3304b40 was not returned to mpool ucp_requests
[1717824364.311513] [eu-g5-014-1:64788:0]          mpool.c:38   UCX  WARN  object 0x3304d00 was not returned to mpool ucp_requests
[1717824364.311515] [eu-g5-014-1:64788:0]          mpool.c:38   UCX  WARN  object 0x3304ec0 was not returned to mpool ucp_requests
[1717824364.311518] [eu-g5-014-1:64788:0]          mpool.c:38   UCX  WARN  object 0x3305080 was not returned to mpool ucp_requests
[1717824364.311520] [eu-g5-014-1:64788:0]          mpool.c:38   UCX  WARN  object 0x3305240 was not returned to mpool ucp_requests
[1717824364.311523] [eu-g5-014-1:64788:0]          mpool.c:38   UCX  WARN  object 0x3305400 was not returned to mpool ucp_requests
[1717824364.311525] [eu-g5-014-1:64788:0]          mpool.c:38   UCX  WARN  object 0x33055c0 was not returned to mpool ucp_requests
[1717824364.311529] [eu-g5-014-1:64788:0]          mpool.c:38   UCX  WARN  object 0x3305780 was not returned to mpool ucp_requests
[1717824364.311532] [eu-g5-014-1:64788:0]          mpool.c:38   UCX  WARN  object 0x3305940 was not returned to mpool ucp_requests
[1717824364.311535] [eu-g5-014-1:64788:0]          mpool.c:38   UCX  WARN  object 0x3305b00 was not returned to mpool ucp_requests
[1717824364.311538] [eu-g5-014-1:64788:0]          mpool.c:38   UCX  WARN  object 0x3305cc0 was not returned to mpool ucp_requests
[1717824364.311540] [eu-g5-014-1:64788:0]          mpool.c:38   UCX  WARN  object 0x3305e80 was not returned to mpool ucp_requests
[1717824364.311543] [eu-g5-014-1:64788:0]          mpool.c:38   UCX  WARN  object 0x3306040 was not returned to mpool ucp_requests
[1717824364.311546] [eu-g5-014-1:64788:0]          mpool.c:38   UCX  WARN  object 0x3306200 was not returned to mpool ucp_requests
[1717824364.311549] [eu-g5-014-1:64788:0]          mpool.c:38   UCX  WARN  object 0x33063c0 was not returned to mpool ucp_requests
[1717824364.311552] [eu-g5-014-1:64788:0]          mpool.c:38   UCX  WARN  object 0x3306580 was not returned to mpool ucp_requests
[1717824364.320113] [eu-g5-014-1:64787:0]          mpool.c:38   UCX  WARN  object 0x2354f00 was not returned to mpool ucp_requests
[1717824364.320133] [eu-g5-014-1:64787:0]          mpool.c:38   UCX  WARN  object 0x23550c0 was not returned to mpool ucp_requests
[1717824364.320137] [eu-g5-014-1:64787:0]          mpool.c:38   UCX  WARN  object 0x2355280 was not returned to mpool ucp_requests
[1717824364.320140] [eu-g5-014-1:64787:0]          mpool.c:38   UCX  WARN  object 0x2355440 was not returned to mpool ucp_requests
[1717824364.320143] [eu-g5-014-1:64787:0]          mpool.c:38   UCX  WARN  object 0x2355600 was not returned to mpool ucp_requests
[1717824364.320146] [eu-g5-014-1:64787:0]          mpool.c:38   UCX  WARN  object 0x23557c0 was not returned to mpool ucp_requests
[1717824364.320149] [eu-g5-014-1:64787:0]          mpool.c:38   UCX  WARN  object 0x2355980 was not returned to mpool ucp_requests
[1717824364.320152] [eu-g5-014-1:64787:0]          mpool.c:38   UCX  WARN  object 0x2355b40 was not returned to mpool ucp_requests
[1717824364.320155] [eu-g5-014-1:64787:0]          mpool.c:38   UCX  WARN  object 0x2355d00 was not returned to mpool ucp_requests
[1717824364.320158] [eu-g5-014-1:64787:0]          mpool.c:38   UCX  WARN  object 0x2355ec0 was not returned to mpool ucp_requests
[1717824364.320162] [eu-g5-014-1:64787:0]          mpool.c:38   UCX  WARN  object 0x2356080 was not returned to mpool ucp_requests
[1717824364.320165] [eu-g5-014-1:64787:0]          mpool.c:38   UCX  WARN  object 0x2356240 was not returned to mpool ucp_requests
[1717824364.320168] [eu-g5-014-1:64787:0]          mpool.c:38   UCX  WARN  object 0x2356400 was not returned to mpool ucp_requests
[1717824364.320171] [eu-g5-014-1:64787:0]          mpool.c:38   UCX  WARN  object 0x23565c0 was not returned to mpool ucp_requests


           ************************************************************
           *        Program running with 4 parallel MPI-processes     *
           *              working on a common directory               *
           ************************************************************

Diagonalization of the overlap matrix:
Smallest eigenvalue                        ... 4.036e-04
Time for diagonalization                   ...    0.012 sec
Threshold for overlap eigenvalues          ... 1.000e-08
Number of eigenvalues below threshold      ... 0
Time for construction of square roots      ...    0.006 sec
Total time needed                          ...    0.018 sec

-------------------
DFT GRID GENERATION
-------------------

General Integration Accuracy     IntAcc      ... 4.959
Radial Grid Type                 RadialGrid  ... OptM3 with GC (2021)
Angular Grid (max. ang.)         AngularGrid ... 6 (Lebedev-590)
Angular grid pruning method      GridPruning ... 4 (adaptive)
Weight generation scheme         WeightScheme... Becke
Basis function cutoff            BFCut       ... 1.0000e-11
Integration weight cutoff        WCut        ... 1.0000e-14
Angular grids for H and He will be reduced by one unit
Partially contracted basis set               ... off
Rotationally invariant grid construction     ... off

Total number of grid points                  ...   410341
Total number of batches                      ...     6429
Average number of points per batch           ...       63
Average number of grid points per atom       ...    11398
Time for grid setup =    5.519 sec

--------------------
COSX GRID GENERATION
--------------------

GRIDX 1
-------
General Integration Accuracy     IntAcc      ... 4.020
Radial Grid Type                 RadialGrid  ... OptM3 with GC (2021)
Angular Grid (max. ang.)         AngularGrid ... 2 (Lebedev-110)
Angular grid pruning method      GridPruning ... 4 (adaptive)
Weight generation scheme         WeightScheme... Becke
Basis function cutoff            BFCut       ... 1.0000e-11
Integration weight cutoff        WCut        ... 1.0000e-14
Angular grids for H and He will be reduced by one unit
Partially contracted basis set               ... on
Rotationally invariant grid construction     ... off

Total number of grid points                  ...    45114
Total number of batches                      ...      722
Average number of points per batch           ...       62
Average number of grid points per atom       ...     1253
UseSFitting                                  ... on

GRIDX 2
-------
General Integration Accuracy     IntAcc      ... 4.338
Radial Grid Type                 RadialGrid  ... OptM3 with GC (2021)
Angular Grid (max. ang.)         AngularGrid ... 3 (Lebedev-194)
Angular grid pruning method      GridPruning ... 4 (adaptive)
Weight generation scheme         WeightScheme... Becke
Basis function cutoff            BFCut       ... 1.0000e-11
Integration weight cutoff        WCut        ... 1.0000e-14
Angular grids for H and He will be reduced by one unit
Partially contracted basis set               ... on
Rotationally invariant grid construction     ... off

Total number of grid points                  ...    98506
Total number of batches                      ...     1556
Average number of points per batch           ...       63
Average number of grid points per atom       ...     2736
UseSFitting                                  ... on

GRIDX 3
-------
General Integration Accuracy     IntAcc      ... 4.871
Radial Grid Type                 RadialGrid  ... OptM3 with GC (2021)
Angular Grid (max. ang.)         AngularGrid ... 4 (Lebedev-302)
Angular grid pruning method      GridPruning ... 4 (adaptive)
Weight generation scheme         WeightScheme... Becke
Basis function cutoff            BFCut       ... 1.0000e-11
Integration weight cutoff        WCut        ... 1.0000e-14
Angular grids for H and He will be reduced by one unit
Partially contracted basis set               ... on
Rotationally invariant grid construction     ... off

Total number of grid points                  ...   187070
Total number of batches                      ...     2941
Average number of points per batch           ...       63
Average number of grid points per atom       ...     5196
UseSFitting                                  ... on

Time for X-Grid setup             =    2.954 sec


--------------------
CPCM SOLVATION MODEL
--------------------
CPCM parameters:
  Epsilon                                         ...      80.4000
  Refrac                                          ...       1.3300
  Rsolv                                           ...       1.3000
  Surface type                                    ... GAUSSIAN VDW
  Epsilon function type                           ...         CPCM
Radii:
 Radius for O  used is    3.4469 Bohr (=   1.8240 Ang.)
 Radius for C  used is    3.8550 Bohr (=   2.0400 Ang.)
 Radius for H  used is    2.4944 Bohr (=   1.3200 Ang.)
Calculating surface                               ...        done! (  0.0s)
GEPOL surface points                              ...         1924
GEPOL Volume                                      ...    2107.9726
GEPOL Surface-area                                ...    1095.7246
Calculating surface distance matrix               ...        done! (  0.0s)
Performing Cholesky decomposition & store         ...        done! (  0.1s)
Overall time for CPCM initialization              ...                 0.2s
--------------
SCF ITERATIONS
--------------
ITER       Energy         Delta-E        Max-DP      RMS-DP      [F,P]     Damp
               ***  Starting incremental Fock matrix formation  ***
                      *** Initiating the SOSCF procedure ***
                      *** Re-Reading the Fockian *** 
                      *** Removing any level shift *** 
ITER      Energy       Delta-E        Grad      Rot      Max-DP    RMS-DP
  0   -844.85780613 -844.8578061276  0.000742  0.000742  0.001910  0.000034
               *** Restarting incremental Fock matrix formation ***
  1   -844.85784805  -0.0000419215  0.000214  0.000396  0.001122  0.000019
  2   -844.85785283  -0.0000047777  0.000029  0.000108  0.000247  0.000005
  3   -844.85785277   0.0000000605  0.000043  0.000071  0.000181  0.000003
  4   -844.85785293  -0.0000001677  0.000006  0.000016  0.000033  0.000001
  5   -844.85785293   0.0000000009  0.000008  0.000009  0.000025  0.000000
                  ***Gradient check signals convergence***
              ***Rediagonalizing the Fockian in SOSCF/NRSCF***

               *****************************************************
               *                     SUCCESS                       *
               *           SCF CONVERGED AFTER   6 CYCLES          *
               *****************************************************

Old exchange energy                            =    -22.494563148 Eh
New exchange energy                            =    -22.494565047 Eh
Exchange energy change after final integration =     -0.000001899 Eh
Total energy after final integration           =   -844.857854831 Eh
Final COS-X integration done in                =    16.972 sec
Total Energy       :         -844.85785483 Eh          -22989.75101 eV
  Last Energy change         ...    1.7658e-09  Tolerance :   1.0000e-08
  Last MAX-Density change    ...    3.1086e-15  Tolerance :   1.0000e-07
             **** THE GBW FILE WAS UPDATED (UQ1_2e_0H_B3LYP_631Gd_opt.gbw) ****
             **** DENSITY UQ1_2e_0H_B3LYP_631Gd_opt.scfp WAS UPDATED ****
             **** ENERGY FILE WAS UPDATED (UQ1_2e_0H_B3LYP_631Gd_opt.en.tmp) ****
             **** THE GBW FILE WAS UPDATED (UQ1_2e_0H_B3LYP_631Gd_opt.gbw) ****
             **** DENSITY UQ1_2e_0H_B3LYP_631Gd_opt.scfp WAS UPDATED ****
Total SCF time: 0 days 0 hours 1 min 36 sec 

Maximum memory used throughout the entire SCF-calculation: 118.8 MB

-------------------------   --------------------
FINAL SINGLE POINT ENERGY      -844.857854830580
-------------------------   --------------------


           ************************************************************
           *        Program running with 4 parallel MPI-processes     *
           *              working on a common directory               *
           ************************************************************
------------------------------------------------------------------------------
                         ORCA SCF GRADIENT CALCULATION
------------------------------------------------------------------------------

 ... reading COSX grid (gridx3)
Gradient of the Kohn-Sham DFT energy:
Kohn-Sham wavefunction type      ... RKS
Hartree-Fock exchange scaling    ...    0.200
Number of operators              ...    1
Number of atoms                  ...   36
Basis set dimensions             ...  288
Integral neglect threshold       ... 2.5e-11
Integral primitive cutoff        ... 2.5e-12
SHARK Integral package           ... ON

Nuc. rep. gradient       (SHARK) ... done (  0.0 sec)
HCore & Overlap gradient (SHARK) ... done (  0.3 sec)
RI-J gradient            (SHARK) ... done (  1.4 sec)
COSX-gradient                    ... done ( 21.2 sec)
Exchange-correlation gradient    ... done

------------------
CARTESIAN GRADIENT
------------------

   1   O   :    0.000398525   -0.000134563   -0.000109612
   2   C   :    0.000022406   -0.000223011   -0.000202323
   3   C   :   -0.000593755    0.000194939    0.000438490
   4   O   :    0.000272112    0.000203655   -0.000184335
   5   C   :   -0.000129293   -0.000018913    0.000141467
   6   C   :    0.000464760   -0.000694997   -0.000436136
   7   O   :   -0.000102974    0.000178427    0.000182806
   8   C   :    0.000002248   -0.000161140   -0.000331817
   9   C   :    0.000169682    0.000397330    0.000048504
  10   C   :    0.000000140   -0.000314006    0.000007854
  11   C   :    0.000093624   -0.000000991    0.000087679
  12   C   :   -0.000163766   -0.000048834   -0.000198942
  13   C   :    0.000259200    0.000133207    0.000010772
  14   C   :    0.000034094   -0.000071137    0.000194116
  15   C   :   -0.000266522    0.000050743    0.000200753
  16   C   :    0.000166124   -0.000149907   -0.000381535
  17   C   :   -0.000337079    0.000222835    0.000272273
  18   O   :   -0.000066579   -0.000221035    0.000093399
  19   H   :    0.000042151   -0.000027046    0.000037190
  20   H   :   -0.000005865    0.000064004   -0.000007969
  21   H   :    0.000073803    0.000013219   -0.000046733
  22   H   :   -0.000170549    0.000136366    0.000085648
  23   H   :    0.000094481    0.000003682    0.000118200
  24   H   :    0.000090505    0.000150715    0.000204254
  25   H   :   -0.000246051    0.000355909    0.000032906
  26   H   :   -0.000109885    0.000099808    0.000005771
  27   H   :    0.000030830   -0.000005625   -0.000053527
  28   H   :    0.000071520   -0.000032149   -0.000093717
  29   H   :   -0.000072943   -0.000058074    0.000041722
  30   H   :   -0.000075140   -0.000028905    0.000039025
  31   H   :    0.000045293   -0.000005180   -0.000048341
  32   H   :    0.000016879   -0.000063029   -0.000127521
  33   H   :    0.000037847    0.000016007   -0.000012727
  34   H   :    0.000051876    0.000242350    0.000078386
  35   H   :    0.000077143    0.000063863    0.000051432
  36   H   :   -0.000168648   -0.000166266   -0.000075709

Difference to translation invariance:
           :    0.0000061929    0.0001022507    0.0000617045

Difference to rotation invariance:
           :   -0.0021704031    0.0036179246   -0.0028499045

Norm of the cartesian gradient     ...    0.0019607138
RMS gradient                       ...    0.0001886698
MAX gradient                       ...    0.0006949972

-------
TIMINGS
-------

Total SCF gradient time            ...       32.593 sec

One electron gradient       ....       0.290 sec  (  0.9%)
RI-J Coulomb gradient       ....       1.372 sec  (  4.2%)
COSX gradient               ....      21.188 sec  ( 65.0%)
XC gradient                 ....       7.996 sec  ( 24.5%)
CPCM gradient               ....       0.655 sec  (  2.0%)
   A-Matrix (El+Nuc)        ....       0.161 sec  (  0.5%)
   Potential                ....       0.494 sec  (  1.5%)

Maximum memory used throughout the entire SCFGRAD-calculation: 92.3 MB
------------------------------------------------------------------------------
                         ORCA GEOMETRY RELAXATION STEP
------------------------------------------------------------------------------

Reading the OPT-File                    .... done
Getting information on internals        .... done
Copying old internal coords+grads       .... done
Making the new internal coordinates     .... (new redundants).... done
Validating the new internal coordinates .... (new redundants).... done
Calculating the B-matrix                .... done
Calculating the G,G- and P matrices     .... done
Transforming gradient to internals      .... done
Projecting the internal gradient        .... done
Number of atoms                         ....  36
Number of internal coordinates          .... 166
Current Energy                          ....  -844.857854831 Eh
Current gradient norm                   ....     0.001960714 Eh/bohr
Maximum allowed component of the step   ....  0.300
Current trust radius                    ....  0.300
Updating the Hessian (BFGS)             .... done
Forming the augmented Hessian           .... done
Diagonalizing the augmented Hessian     .... done
Last element of RFO vector              ....  0.989221142
Lowest eigenvalues of augmented Hessian:
 -0.000069972  0.001024080  0.002524990  0.005886684  0.011147608
Length of the computed step             ....  0.148024811
The final length of the internal step   ....  0.148024811
Converting the step to cartesian space:
 Initial RMS(Int)=    0.0114889535
Transforming coordinates:
 Iter   0:  RMS(Cart)=    0.0419315704 RMS(Int)=    0.4876369732
 Iter   1:  RMS(Cart)=    0.0008434129 RMS(Int)=    0.0004433275
 Iter   2:  RMS(Cart)=    0.0000345727 RMS(Int)=    0.0000174555
 Iter   3:  RMS(Cart)=    0.0000018636 RMS(Int)=    0.0000012100
 Iter   4:  RMS(Cart)=    0.0000000965 RMS(Int)=    0.0000000591
done
Storing new coordinates                 .... done

                                .--------------------.
          ----------------------|Geometry convergence|-------------------------
          Item                value                   Tolerance       Converged
          ---------------------------------------------------------------------
          Energy change      -0.0000180450            0.0000002000      NO
          RMS gradient        0.0001558807            0.0000080000      NO
          MAX gradient        0.0006489567            0.0000300000      NO
          RMS step            0.0114889535            0.0001000000      NO
          MAX step            0.0466303545            0.0002000000      NO
          ........................................................
          Max(Bonds)      0.0008      Max(Angles)    0.27
          Max(Dihed)        2.67      Max(Improp)    0.00
          ---------------------------------------------------------------------

The optimization has not yet converged - more geometry cycles are needed


    ---------------------------------------------------------------------------
                         Redundant Internal Coordinates
                            (Angstroem and degrees)

        Definition                    Value    dE/dq     Step     New-Value
    ----------------------------------------------------------------------------
     1. B(C   1,O   0)                1.3101 -0.000367  0.0002    1.3103   
     2. B(C   2,C   1)                1.4329 -0.000114 -0.0000    1.4328   
     3. B(O   3,C   2)                1.4048 -0.000319  0.0008    1.4056   
     4. B(C   4,O   3)                1.4226 -0.000016  0.0001    1.4227   
     5. B(C   5,C   2)                1.4032  0.000274 -0.0005    1.4027   
     6. B(O   6,C   5)                1.4044 -0.000206  0.0004    1.4048   
     7. B(C   7,O   6)                1.4224 -0.000071  0.0002    1.4226   
     8. B(C   8,C   1)                1.4384 -0.000297  0.0002    1.4386   
     9. B(C   9,C   8)                1.5156 -0.000015  0.0003    1.5159   
    10. B(C  10,C   8)                1.4149  0.000171 -0.0002    1.4147   
    11. B(C  11,C  10)                1.5283  0.000041  0.0003    1.5286   
    12. B(C  12,C  11)                1.5197  0.000192 -0.0002    1.5195   
    13. B(C  13,C  12)                1.3450  0.000009 -0.0001    1.3449   
    14. B(C  14,C  13)                1.5127 -0.000063  0.0003    1.5130   
    15. B(C  15,C  13)                1.5133  0.000024 -0.0008    1.5125   
    16. B(C  16,C  10)                1.4358  0.000333 -0.0002    1.4356   
    17. B(C  16,C   5)                1.4304 -0.000254  0.0003    1.4306   
    18. B(O  17,C  16)                1.3159  0.000111 -0.0002    1.3156   
    19. B(H  18,C   4)                1.0966 -0.000021  0.0001    1.0967   
    20. B(H  19,C   4)                1.1019  0.000013 -0.0000    1.1019   
    21. B(H  20,C   4)                1.0956  0.000007 -0.0001    1.0955   
    22. B(H  21,C   7)                1.0965 -0.000035  0.0001    1.0966   
    23. B(H  22,C   7)                1.1020  0.000063 -0.0002    1.1018   
    24. B(H  23,C   7)                1.0957  0.000051 -0.0001    1.0957   
    25. B(H  24,C   9)                1.0955  0.000422 -0.0006    1.0949   
    26. B(H  25,C   9)                1.1014 -0.000033 -0.0001    1.1013   
    27. B(H  26,C   9)                1.1011 -0.000007 -0.0001    1.1010   
    28. B(H  27,C  11)                1.1017  0.000038 -0.0002    1.1015   
    29. B(H  28,C  11)                1.0943 -0.000004  0.0002    1.0945   
    30. B(H  29,C  12)                1.0921 -0.000014 -0.0001    1.0920   
    31. B(H  30,C  14)                1.0960 -0.000003 -0.0000    1.0959   
    32. B(H  31,C  14)                1.1008  0.000054 -0.0002    1.1006   
    33. B(H  32,C  14)                1.1004 -0.000003  0.0000    1.1004   
    34. B(H  33,C  15)                1.0959 -0.000150  0.0001    1.0960   
    35. B(H  34,C  15)                1.1003  0.000015  0.0000    1.1003   
    36. B(H  35,C  15)                1.1016 -0.000040  0.0002    1.1018   
    37. A(O   0,C   1,C   8)          123.77 -0.000478    0.09    123.86   
    38. A(C   2,C   1,C   8)          114.40  0.000429   -0.13    114.28   
    39. A(O   0,C   1,C   2)          121.82  0.000049    0.04    121.86   
    40. A(O   3,C   2,C   5)          117.84  0.000123   -0.07    117.78   
    41. A(C   1,C   2,C   5)          123.00 -0.000153    0.05    123.05   
    42. A(C   1,C   2,O   3)          119.15  0.000030    0.02    119.17   
    43. A(C   2,O   3,C   4)          113.22  0.000147   -0.04    113.18   
    44. A(H  18,C   4,H  20)          109.77  0.000093   -0.05    109.72   
    45. A(O   3,C   4,H  18)          107.21 -0.000049    0.01    107.22   
    46. A(H  18,C   4,H  19)          108.62  0.000013   -0.02    108.60   
    47. A(O   3,C   4,H  19)          111.41  0.000050   -0.02    111.39   
    48. A(O   3,C   4,H  20)          110.30 -0.000036    0.01    110.31   
    49. A(H  19,C   4,H  20)          109.48 -0.000067    0.06    109.54   
    50. A(C   2,C   5,C  16)          122.94 -0.000149    0.06    123.01   
    51. A(C   2,C   5,O   6)          117.86 -0.000120    0.03    117.89   
    52. A(O   6,C   5,C  16)          119.17  0.000270   -0.10    119.07   
    53. A(C   5,O   6,C   7)          113.43 -0.000017   -0.03    113.40   
    54. A(H  22,C   7,H  23)          109.34 -0.000191    0.14    109.48   
    55. A(O   6,C   7,H  23)          110.44  0.000075   -0.05    110.38   
    56. A(H  21,C   7,H  23)          109.87  0.000228   -0.13    109.73   
    57. A(H  21,C   7,H  22)          108.58 -0.000033    0.03    108.62   
    58. A(O   6,C   7,H  22)          111.38  0.000059   -0.02    111.37   
    59. A(O   6,C   7,H  21)          107.18 -0.000132    0.03    107.21   
    60. A(C   9,C   8,C  10)          121.22  0.000649   -0.15    121.07   
    61. A(C   1,C   8,C   9)          116.32 -0.000413    0.04    116.36   
    62. A(C   1,C   8,C  10)          122.46 -0.000236    0.11    122.57   
    63. A(H  25,C   9,H  26)          105.98 -0.000008    0.06    106.04   
    64. A(C   8,C   9,H  26)          113.38 -0.000013   -0.15    113.23   
    65. A(H  24,C   9,H  26)          107.61 -0.000019    0.01    107.63   
    66. A(H  24,C   9,H  25)          108.43 -0.000159    0.10    108.53   
    67. A(C   8,C   9,H  25)          112.90  0.000072    0.02    112.92   
    68. A(C   8,C   9,H  24)          108.31  0.000112   -0.03    108.28   
    69. A(C   8,C  10,C  11)          121.41  0.000094   -0.07    121.34   
    70. A(C  11,C  10,C  16)          115.90  0.000019    0.07    115.96   
    71. A(C   8,C  10,C  16)          122.65 -0.000114   -0.01    122.64   
    72. A(C  10,C  11,C  12)          116.13 -0.000110    0.27    116.40   
    73. A(H  27,C  11,H  28)          107.43 -0.000019   -0.03    107.40   
    74. A(C  10,C  11,H  28)          105.96  0.000022   -0.06    105.90   
    75. A(C  12,C  11,H  27)          107.09  0.000117   -0.10    106.99   
    76. A(C  10,C  11,H  27)          110.02  0.000044   -0.13    109.90   
    77. A(C  12,C  11,H  28)          109.92 -0.000053    0.05    109.96   
    78. A(C  11,C  12,C  13)          128.00 -0.000513    0.13    128.13   
    79. A(C  13,C  12,H  29)          116.68  0.000269   -0.10    116.58   
    80. A(C  11,C  12,H  29)          115.32  0.000244   -0.02    115.30   
    81. A(C  14,C  13,C  15)          115.07  0.000267   -0.11    114.96   
    82. A(C  12,C  13,C  15)          123.91 -0.000491    0.14    124.06   
    83. A(C  12,C  13,C  14)          121.01  0.000223   -0.03    120.98   
    84. A(H  31,C  14,H  32)          106.09  0.000036   -0.01    106.07   
    85. A(C  13,C  14,H  32)          111.34  0.000074   -0.03    111.30   
    86. A(H  30,C  14,H  31)          107.93  0.000033    0.01    107.95   
    87. A(C  13,C  14,H  31)          111.03 -0.000171    0.09    111.12   
    88. A(C  13,C  14,H  30)          112.07  0.000039   -0.03    112.04   
    89. A(H  30,C  14,H  32)          108.12 -0.000009   -0.02    108.10   
    90. A(H  34,C  15,H  35)          105.91 -0.000033   -0.04    105.87   
    91. A(H  33,C  15,H  35)          109.03 -0.000023   -0.08    108.95   
    92. A(C  13,C  15,H  35)          111.25  0.000380   -0.25    111.01   
    93. A(H  33,C  15,H  34)          108.34  0.000179   -0.00    108.34   
    94. A(C  13,C  15,H  34)          110.11 -0.000105    0.09    110.20   
    95. A(C  13,C  15,H  33)          111.97 -0.000382    0.26    112.23   
    96. A(C  10,C  16,O  17)          123.97  0.000116    0.02    123.99   
    97. A(C   5,C  16,O  17)          121.52 -0.000337    0.05    121.57   
    98. A(C   5,C  16,C  10)          114.50  0.000222   -0.07    114.43   
    99. D(C   5,C   2,C   1,O   0)    179.49  0.000020   -0.10    179.38   
   100. D(O   3,C   2,C   1,O   0)     -1.64  0.000039   -0.15     -1.78   
   101. D(O   3,C   2,C   1,C   8)    178.23  0.000026   -0.09    178.13   
   102. D(C   5,C   2,C   1,C   8)     -0.65  0.000008   -0.05     -0.71   
   103. D(C   4,O   3,C   2,C   5)   -111.74  0.000013    0.01   -111.73   
   104. D(C   4,O   3,C   2,C   1)     69.32 -0.000001    0.05     69.37   
   105. D(H  19,C   4,O   3,C   2)     64.70 -0.000029    0.28     64.99   
   106. D(H  20,C   4,O   3,C   2)    -57.10  0.000048    0.21    -56.89   
   107. D(H  18,C   4,O   3,C   2)   -176.58 -0.000014    0.26   -176.32   
   108. D(C  16,C   5,C   2,O   3)   -176.97 -0.000003   -0.05   -177.03   
   109. D(C  16,C   5,C   2,C   1)      1.92  0.000014   -0.09      1.82   
   110. D(O   6,C   5,C   2,C   1)   -176.29 -0.000019    0.06   -176.23   
   111. D(O   6,C   5,C   2,O   3)      4.82 -0.000037    0.10      4.91   
   112. D(C   7,O   6,C   5,C   2)   -111.90 -0.000038    0.14   -111.76   
   113. D(C   7,O   6,C   5,C  16)     69.82 -0.000062    0.28     70.11   
   114. D(H  23,C   7,O   6,C   5)    -58.45  0.000125   -0.11    -58.55   
   115. D(H  22,C   7,O   6,C   5)     63.26 -0.000025    0.02     63.27   
   116. D(H  21,C   7,O   6,C   5)   -178.11 -0.000113    0.07   -178.04   
   117. D(C  10,C   8,C   1,C   2)     -1.29 -0.000010    0.14     -1.15   
   118. D(C  10,C   8,C   1,O   0)    178.57 -0.000022    0.19    178.76   
   119. D(C   9,C   8,C   1,C   2)    178.44 -0.000042    0.27    178.71   
   120. D(C   9,C   8,C   1,O   0)     -1.70 -0.000054    0.32     -1.38   
   121. D(H  26,C   9,C   8,C  10)    -66.44  0.000021   -0.63    -67.07   
   122. D(H  25,C   9,C   8,C  10)     54.11  0.000054   -0.66     53.46   
   123. D(H  25,C   9,C   8,C   1)   -125.63  0.000088   -0.78   -126.41   
   124. D(H  24,C   9,C   8,C  10)    174.20 -0.000024   -0.53    173.67   
   125. D(H  26,C   9,C   8,C   1)    113.82  0.000054   -0.76    113.06   
   126. D(H  24,C   9,C   8,C   1)     -5.54  0.000010   -0.66     -6.20   
   127. D(C  16,C  10,C   8,C   1)      2.11 -0.000012   -0.10      2.01   
   128. D(C  11,C  10,C   8,C   9)     -0.28  0.000023   -0.49     -0.77   
   129. D(C  11,C  10,C   8,C   1)    179.45 -0.000013   -0.35    179.09   
   130. D(C  16,C  10,C   8,C   9)   -177.62  0.000024   -0.23   -177.85   
   131. D(H  28,C  11,C  10,C  16)     14.78  0.000057   -0.89     13.89   
   132. D(H  28,C  11,C  10,C   8)   -162.73  0.000062   -0.65   -163.38   
   133. D(H  27,C  11,C  10,C  16)    130.62  0.000069   -1.03    129.59   
   134. D(H  27,C  11,C  10,C   8)    -46.89  0.000073   -0.78    -47.67   
   135. D(C  12,C  11,C  10,C  16)   -107.57  0.000179   -1.07   -108.64   
   136. D(C  12,C  11,C  10,C   8)     74.92  0.000184   -0.83     74.10   
   137. D(H  29,C  12,C  11,H  28)    152.32  0.000156   -2.18    150.14   
   138. D(H  29,C  12,C  11,H  27)     35.91  0.000141   -2.10     33.81   
   139. D(H  29,C  12,C  11,C  10)    -87.44  0.000066   -2.04    -89.48   
   140. D(C  13,C  12,C  11,H  28)    -27.72  0.000114   -1.92    -29.64   
   141. D(C  13,C  12,C  11,H  27)   -144.13  0.000099   -1.85   -145.98   
   142. D(C  13,C  12,C  11,C  10)     92.52  0.000024   -1.79     90.73   
   143. D(C  15,C  13,C  12,H  29)    178.89  0.000088    0.25    179.14   
   144. D(C  15,C  13,C  12,C  11)     -1.07  0.000130   -0.01     -1.08   
   145. D(C  14,C  13,C  12,H  29)     -1.36  0.000074    0.21     -1.14   
   146. D(C  14,C  13,C  12,C  11)    178.68  0.000116   -0.05    178.64   
   147. D(H  32,C  14,C  13,C  15)    -60.16  0.000013    0.05    -60.11   
   148. D(H  32,C  14,C  13,C  12)    120.07  0.000028    0.08    120.15   
   149. D(H  31,C  14,C  13,C  15)     57.80 -0.000005    0.07     57.87   
   150. D(H  31,C  14,C  13,C  12)   -121.97  0.000010    0.10   -121.87   
   151. D(H  30,C  14,C  13,C  15)    178.59 -0.000055    0.12    178.72   
   152. D(H  30,C  14,C  13,C  12)     -1.18 -0.000041    0.15     -1.02   
   153. D(H  35,C  15,C  13,C  14)    -73.03 -0.000106    2.58    -70.45   
   154. D(H  35,C  15,C  13,C  12)    106.74 -0.000119    2.55    109.28   
   155. D(H  34,C  15,C  13,C  14)     44.08  0.000020    2.44     46.52   
   156. D(H  34,C  15,C  13,C  12)   -136.15  0.000007    2.40   -133.75   
   157. D(H  33,C  15,C  13,C  14)    164.68 -0.000078    2.67    167.36   
   158. D(H  33,C  15,C  13,C  12)    -15.55 -0.000092    2.64    -12.91   
   159. D(O  17,C  16,C   5,C   2)    179.96 -0.000062    0.13    180.08   
   160. D(C  10,C  16,C   5,O   6)    177.08 -0.000006   -0.01    177.06   
   161. D(C  10,C  16,C   5,C   2)     -1.11 -0.000033    0.14     -0.97   
   162. D(O  17,C  16,C  10,C  11)      0.58  0.000053    0.22      0.80   
   163. D(O  17,C  16,C  10,C   8)    178.06  0.000054   -0.03    178.03   
   164. D(C   5,C  16,C  10,C  11)   -178.32  0.000028    0.20   -178.12   
   165. D(C   5,C  16,C  10,C   8)     -0.84  0.000029   -0.05     -0.89   
   166. D(O  17,C  16,C   5,O   6)     -1.85 -0.000036   -0.03     -1.88   
    ----------------------------------------------------------------------------

         *************************************************************
         *                GEOMETRY OPTIMIZATION CYCLE  34            *
         *************************************************************
---------------------------------
CARTESIAN COORDINATES (ANGSTROEM)
---------------------------------
  O     -2.304234    2.396596    0.770504
  C     -1.587570    1.413488    0.283835
  C     -2.094912    0.075982    0.202055
  O     -3.383862   -0.198819    0.690789
  C     -4.416977    0.379986   -0.097778
  C     -1.354445   -0.992100   -0.325615
  O     -1.986322   -2.242607   -0.428205
  C     -1.452928   -3.219477    0.457827
  C     -0.244328    1.567584   -0.207563
  C      0.329000    2.970365   -0.171188
  C      0.514155    0.481486   -0.704059
  C      1.932347    0.680650   -1.238588
  C      3.017244    0.921839   -0.202375
  C      3.789753    0.012406    0.418034
  C      4.850428    0.438015    1.409491
  C      3.687920   -1.479857    0.193438
  C     -0.010650   -0.851570   -0.795887
  O      0.657500   -1.872849   -1.287280
  H     -5.368093    0.163321    0.403352
  H     -4.444430   -0.058064   -1.108492
  H     -4.276830    1.463993   -0.171899
  H     -1.990515   -4.156460    0.269421
  H     -1.605077   -2.932265    1.510559
  H     -0.383144   -3.362364    0.269049
  H     -0.464360    3.657682    0.140222
  H      0.715457    3.301283   -1.147896
  H      1.163103    3.080253    0.539050
  H      1.954670    1.535554   -1.932804
  H      2.163046   -0.218256   -1.818836
  H      3.185222    1.967821    0.062547
  H      4.897903    1.527473    1.518650
  H      5.846101    0.084372    1.101308
  H      4.666549    0.002577    2.403243
  H      2.777397   -1.756219   -0.350472
  H      3.689763   -2.010193    1.157508
  H      4.563327   -1.856699   -0.359437

----------------------------
CARTESIAN COORDINATES (A.U.)
----------------------------
  NO LB      ZA    FRAG     MASS         X           Y           Z
   0 O     8.0000    0    15.999   -4.354372    4.528910    1.456042
   1 C     6.0000    0    12.011   -3.000073    2.671106    0.536370
   2 C     6.0000    0    12.011   -3.958811    0.143586    0.381828
   3 O     8.0000    0    15.999   -6.394573   -0.375713    1.305401
   4 C     6.0000    0    12.011   -8.346876    0.718069   -0.184773
   5 C     6.0000    0    12.011   -2.559530   -1.874797   -0.615323
   6 O     8.0000    0    15.999   -3.753605   -4.237914   -0.809190
   7 C     6.0000    0    12.011   -2.745636   -6.083929    0.865168
   8 C     6.0000    0    12.011   -0.461713    2.962304   -0.392238
   9 C     6.0000    0    12.011    0.621720    5.613177   -0.323498
  10 C     6.0000    0    12.011    0.971613    0.909876   -1.330478
  11 C     6.0000    0    12.011    3.651608    1.286242   -2.340592
  12 C     6.0000    0    12.011    5.701765    1.742024   -0.382433
  13 C     6.0000    0    12.011    7.161596    0.023443    0.789970
  14 C     6.0000    0    12.011    9.165980    0.827729    2.663551
  15 C     6.0000    0    12.011    6.969158   -2.796525    0.365545
  16 C     6.0000    0    12.011   -0.020126   -1.609235   -1.504008
  17 O     8.0000    0    15.999    1.242495   -3.539172   -2.432606
  18 H     1.0000    0     1.008  -10.144225    0.308633    0.762224
  19 H     1.0000    0     1.008   -8.398756   -0.109726   -2.094746
  20 H     1.0000    0     1.008   -8.082038    2.766547   -0.324842
  21 H     1.0000    0     1.008   -3.761529   -7.854571    0.509132
  22 H     1.0000    0     1.008   -3.033156   -5.541177    2.854542
  23 H     1.0000    0     1.008   -0.724036   -6.353948    0.508429
  24 H     1.0000    0     1.008   -0.877513    6.912017    0.264981
  25 H     1.0000    0     1.008    1.352017    6.238522   -2.169208
  26 H     1.0000    0     1.008    2.197946    5.820835    1.018657
  27 H     1.0000    0     1.008    3.693791    2.901776   -3.652470
  28 H     1.0000    0     1.008    4.087565   -0.412444   -3.437102
  29 H     1.0000    0     1.008    6.019197    3.718643    0.118197
  30 H     1.0000    0     1.008    9.255696    2.886505    2.869832
  31 H     1.0000    0     1.008   11.047531    0.159440    2.081170
  32 H     1.0000    0     1.008    8.818499    0.004870    4.541471
  33 H     1.0000    0     1.008    5.248520   -3.318774   -0.662296
  34 H     1.0000    0     1.008    6.972642   -3.798714    2.187373
  35 H     1.0000    0     1.008    8.623438   -3.508654   -0.679237

--------------------------------
INTERNAL COORDINATES (ANGSTROEM)
--------------------------------
 O      0   0   0     0.000000000000     0.00000000     0.00000000
 C      1   0   0     1.310326232039     0.00000000     0.00000000
 C      2   1   0     1.432831679620   121.86362074     0.00000000
 O      3   2   1     1.405620015305   119.16610770   358.21927014
 C      4   3   2     1.422735853260   113.18012907    69.36891745
 C      3   2   1     1.402685614930   123.04851031   179.38236252
 O      6   3   2     1.404835240033   117.89402874   183.76803239
 C      7   6   3     1.422615752355   113.39777548   248.23904969
 C      2   1   3     1.438581587311   123.86168059   180.09480472
 C      9   2   1     1.515857588802   116.36471495   358.62584636
 C      9   2   1     1.414713471194   122.56476652   178.76163072
 C     11   9   2     1.528612603794   121.33937580   179.09196982
 C     12  11   9     1.519509942984   116.39914868    74.09562016
 C     13  12  11     1.344896966717   128.12345332    90.73202676
 C     14  13  12     1.512996894964   120.98074364   178.63868225
 C     14  13  12     1.512501787476   124.05498796   358.92256410
 C      6   3   2     1.430625195183   123.00513789     1.82338401
 O     17   6   3     1.315637547061   121.57096357   180.08304965
 H      5   4   3     1.096674950626   107.22478169   183.67918706
 H      5   4   3     1.101900205309   111.39256171    64.98510999
 H      5   4   3     1.095539816520   110.31309945   303.10991262
 H      8   7   6     1.096555736099   107.21279133   181.96146511
 H      8   7   6     1.101763836159   111.36573332    63.27341603
 H      8   7   6     1.095670183608   110.38471866   301.44643653
 H     10   9   2     1.094897216045   108.28150920   353.80277289
 H     10   9   2     1.101278064564   112.92415502   233.58999022
 H     10   9   2     1.101018247099   113.22668965   113.06517815
 H     12  11   9     1.101496463745   109.89583607   312.32714610
 H     12  11   9     1.094505182169   105.89825203   196.62185887
 H     13  12  11     1.092006316643   115.29666437   270.51721702
 H     15  14  13     1.095941305374   112.04134426   358.97626598
 H     15  14  13     1.100638872152   111.11963470   238.13104637
 H     15  14  13     1.100436824584   111.30376406   120.14786963
 H     16  14  13     1.096022772525   112.23460388   347.08800967
 H     16  14  13     1.100313528625   110.20118992   226.24773794
 H     16  14  13     1.101825246755   111.00554268   109.28422898

---------------------------
INTERNAL COORDINATES (A.U.)
---------------------------
 O      0   0   0     0.000000000000     0.00000000     0.00000000
 C      1   0   0     2.476157724647     0.00000000     0.00000000
 C      2   1   0     2.707659470489   121.86362074     0.00000000
 O      3   2   1     2.656236877285   119.16610770   358.21927014
 C      4   3   2     2.688581123571   113.18012907    69.36891745
 C      3   2   1     2.650691664209   123.04851031   179.38236252
 O      6   3   2     2.654753866943   117.89402874   183.76803239
 C      7   6   3     2.688354165753   113.39777548   248.23904969
 C      2   1   3     2.718525221320   123.86168059   180.09480472
 C      9   2   1     2.864555700862   116.36471495   358.62584636
 C      9   2   1     2.673421018526   122.56476652   178.76163072
 C     11   9   2     2.888659186031   121.33937580   179.09196982
 C     12  11   9     2.871457650011   116.39914868    74.09562016
 C     13  12  11     2.541486945437   128.12345332    90.73202676
 C     14  13  12     2.859149772955   120.98074364   178.63868225
 C     14  13  12     2.858214155397   124.05498796   358.92256410
 C      6   3   2     2.703489819184   123.00513789     1.82338401
 O     17   6   3     2.486194655450   121.57096357   180.08304965
 H      5   4   3     2.072415314615   107.22478169   183.67918706
 H      5   4   3     2.082289614945   111.39256171    64.98510999
 H      5   4   3     2.070270222030   110.31309945   303.10991262
 H      8   7   6     2.072190031807   107.21279133   181.96146511
 H      8   7   6     2.082031914600   111.36573332    63.27341603
 H      8   7   6     2.070516580122   110.38471866   301.44643653
 H     10   9   2     2.069055883117   108.28150920   353.80277289
 H     10   9   2     2.081113939321   112.92415502   233.58999022
 H     10   9   2     2.080622955467   113.22668965   113.06517815
 H     12  11   9     2.081526653961   109.89583607   312.32714610
 H     12  11   9     2.068315046457   105.89825203   196.62185887
 H     13  12  11     2.063592874967   115.29666437   270.51721702
 H     15  14  13     2.071028926010   112.04134426   358.97626598
 H     15  14  13     2.079906040716   111.11963470   238.13104637
 H     15  14  13     2.079524226146   111.30376406   120.14786963
 H     16  14  13     2.071182876614   112.23460388   347.08800967
 H     16  14  13     2.079291230549   110.20118992   226.24773794
 H     16  14  13     2.082147963807   111.00554268   109.28422898


           ************************************************************
           *        Program running with 4 parallel MPI-processes     *
           *              working on a common directory               *
           ************************************************************
------------------------------------------------------------------------------
                   ___                                                        
                  /   \      - P O W E R E D   B Y -                         
                 /     \                                                     
                 |  |  |   _    _      __       _____    __    __             
                 |  |  |  | |  | |    /  \     |  _  \  |  |  /  |          
                  \  \/   | |  | |   /    \    | | | |  |  | /  /          
                 / \  \   | |__| |  /  /\  \   | |_| |  |  |/  /          
                |  |  |   |  __  | /  /__\  \  |    /   |      \           
                |  |  |   | |  | | |   __   |  |    \   |  |\   \          
                \     /   | |  | | |  |  |  |  | |\  \  |  | \   \       
                 \___/    |_|  |_| |__|  |__|  |_| \__\ |__|  \__/        
                                                                              
                      - O R C A' S   B I G   F R I E N D -                    
                                      &                                       
                       - I N T E G R A L  F E E D E R -                       
                                                                              
 v1 FN, 2020, v2 2021                                                         
------------------------------------------------------------------------------


Reading SHARK input file UQ1_2e_0H_B3LYP_631Gd_opt.SHARKINP.tmp ... ok
----------------------
SHARK INTEGRAL PACKAGE
----------------------

Number of atoms                             ...     36
Number of basis functions                   ...    288
Number of shells                            ...    144
Maximum angular momentum                    ...      2
Integral batch strategy                     ... SHARK/LIBINT Hybrid
RI-J (if used) integral strategy            ... SPLIT-RIJ (Revised 2003 algorithm where possible)
Printlevel                                  ...      1
Contraction scheme used                     ... SEGMENTED contraction
Coulomb Range Separation                    ... NOT USED
Exchange Range Separation                   ... NOT USED
Finite Nucleus Model                        ... NOT USED
Auxiliary Coulomb fitting basis             ... AVAILABLE
   # of basis functions in Aux-J            ...   1080
   # of shells in Aux-J                     ...    360
   Maximum angular momentum in Aux-J        ...      4
Auxiliary J/K fitting basis                 ... NOT available
Auxiliary Correlation fitting basis         ... NOT available
Auxiliary 'external' fitting basis          ... NOT available
Integral threshold                          ...     2.500000e-11
Primitive cut-off                           ...     2.500000e-12
Primitive pair pre-selection threshold      ...     2.500000e-12

Calculating pre-screening integrals         ... done (  0.0 sec) Dimension = 144
Organizing shell pair data                  ... done (  0.0 sec)
Shell pair information
Total number of shell pairs                 ...     10440
Shell pairs after pre-screening             ...      8119
Total number of primitive shell pairs       ...     59085
Primitive shell pairs kept                  ...     25866
          la=0 lb=0:   3000 shell pairs
          la=1 lb=0:   2704 shell pairs
          la=1 lb=1:    612 shell pairs
          la=2 lb=0:   1141 shell pairs
          la=2 lb=1:    543 shell pairs
          la=2 lb=2:    119 shell pairs

Calculating one electron integrals          ... done (  0.0 sec)
Calculating RI/J V-Matrix + Cholesky decomp.... done (  0.1 sec)
Calculating Nuclear repulsion               ... done (  0.0 sec) ENN=   1345.903890793943 Eh

SHARK setup successfully completed in   0.3 seconds

Maximum memory used throughout the entire GTOINT-calculation: 19.8 MB
[1717824495.068197] [eu-g5-014-1:65816:0]          mpool.c:38   UCX  WARN  object 0x39fd280 was not returned to mpool ucp_requests
[1717824495.068217] [eu-g5-014-1:65816:0]          mpool.c:38   UCX  WARN  object 0x39fd440 was not returned to mpool ucp_requests
[1717824495.068221] [eu-g5-014-1:65816:0]          mpool.c:38   UCX  WARN  object 0x39fd600 was not returned to mpool ucp_requests
[1717824495.068224] [eu-g5-014-1:65816:0]          mpool.c:38   UCX  WARN  object 0x39fd7c0 was not returned to mpool ucp_requests
[1717824495.068227] [eu-g5-014-1:65816:0]          mpool.c:38   UCX  WARN  object 0x39fd980 was not returned to mpool ucp_requests
[1717824495.068231] [eu-g5-014-1:65816:0]          mpool.c:38   UCX  WARN  object 0x39fdb40 was not returned to mpool ucp_requests
[1717824495.068234] [eu-g5-014-1:65816:0]          mpool.c:38   UCX  WARN  object 0x39fdd00 was not returned to mpool ucp_requests
[1717824495.068237] [eu-g5-014-1:65816:0]          mpool.c:38   UCX  WARN  object 0x39fdec0 was not returned to mpool ucp_requests
[1717824495.068241] [eu-g5-014-1:65816:0]          mpool.c:38   UCX  WARN  object 0x39fe080 was not returned to mpool ucp_requests
[1717824495.068244] [eu-g5-014-1:65816:0]          mpool.c:38   UCX  WARN  object 0x39fe240 was not returned to mpool ucp_requests
[1717824495.068248] [eu-g5-014-1:65816:0]          mpool.c:38   UCX  WARN  object 0x39fe400 was not returned to mpool ucp_requests
[1717824495.068251] [eu-g5-014-1:65816:0]          mpool.c:38   UCX  WARN  object 0x39fe5c0 was not returned to mpool ucp_requests
[1717824495.072311] [eu-g5-014-1:65818:0]          mpool.c:38   UCX  WARN  object 0x23a86c0 was not returned to mpool ucp_requests
[1717824495.072327] [eu-g5-014-1:65818:0]          mpool.c:38   UCX  WARN  object 0x23a8880 was not returned to mpool ucp_requests
[1717824495.072330] [eu-g5-014-1:65818:0]          mpool.c:38   UCX  WARN  object 0x23a8a40 was not returned to mpool ucp_requests
[1717824495.072333] [eu-g5-014-1:65818:0]          mpool.c:38   UCX  WARN  object 0x23a8c00 was not returned to mpool ucp_requests
[1717824495.072335] [eu-g5-014-1:65818:0]          mpool.c:38   UCX  WARN  object 0x23a8dc0 was not returned to mpool ucp_requests
[1717824495.072338] [eu-g5-014-1:65818:0]          mpool.c:38   UCX  WARN  object 0x23a8f80 was not returned to mpool ucp_requests
[1717824495.072341] [eu-g5-014-1:65818:0]          mpool.c:38   UCX  WARN  object 0x23a9140 was not returned to mpool ucp_requests
[1717824495.072344] [eu-g5-014-1:65818:0]          mpool.c:38   UCX  WARN  object 0x23a9300 was not returned to mpool ucp_requests
[1717824495.072347] [eu-g5-014-1:65818:0]          mpool.c:38   UCX  WARN  object 0x23a94c0 was not returned to mpool ucp_requests
[1717824495.072349] [eu-g5-014-1:65818:0]          mpool.c:38   UCX  WARN  object 0x23a9680 was not returned to mpool ucp_requests
[1717824495.072352] [eu-g5-014-1:65818:0]          mpool.c:38   UCX  WARN  object 0x23a9840 was not returned to mpool ucp_requests
[1717824495.072355] [eu-g5-014-1:65818:0]          mpool.c:38   UCX  WARN  object 0x23a9a00 was not returned to mpool ucp_requests
[1717824495.072358] [eu-g5-014-1:65818:0]          mpool.c:38   UCX  WARN  object 0x23a9bc0 was not returned to mpool ucp_requests
[1717824495.072361] [eu-g5-014-1:65818:0]          mpool.c:38   UCX  WARN  object 0x23a9d80 was not returned to mpool ucp_requests
[1717824495.072364] [eu-g5-014-1:65818:0]          mpool.c:38   UCX  WARN  object 0x23a9f40 was not returned to mpool ucp_requests
[1717824495.072367] [eu-g5-014-1:65818:0]          mpool.c:38   UCX  WARN  object 0x23aa100 was not returned to mpool ucp_requests
[1717824495.072369] [eu-g5-014-1:65818:0]          mpool.c:38   UCX  WARN  object 0x23aa2c0 was not returned to mpool ucp_requests
[1717824495.072372] [eu-g5-014-1:65818:0]          mpool.c:38   UCX  WARN  object 0x23aa480 was not returned to mpool ucp_requests
[1717824495.077008] [eu-g5-014-1:65817:0]          mpool.c:38   UCX  WARN  object 0x25fa6c0 was not returned to mpool ucp_requests
[1717824495.077026] [eu-g5-014-1:65817:0]          mpool.c:38   UCX  WARN  object 0x25fa880 was not returned to mpool ucp_requests
[1717824495.077030] [eu-g5-014-1:65817:0]          mpool.c:38   UCX  WARN  object 0x25faa40 was not returned to mpool ucp_requests
[1717824495.077032] [eu-g5-014-1:65817:0]          mpool.c:38   UCX  WARN  object 0x25fac00 was not returned to mpool ucp_requests
[1717824495.077035] [eu-g5-014-1:65817:0]          mpool.c:38   UCX  WARN  object 0x25fadc0 was not returned to mpool ucp_requests
[1717824495.077037] [eu-g5-014-1:65817:0]          mpool.c:38   UCX  WARN  object 0x25faf80 was not returned to mpool ucp_requests
[1717824495.077040] [eu-g5-014-1:65817:0]          mpool.c:38   UCX  WARN  object 0x25fb140 was not returned to mpool ucp_requests
[1717824495.077042] [eu-g5-014-1:65817:0]          mpool.c:38   UCX  WARN  object 0x25fb300 was not returned to mpool ucp_requests
[1717824495.077045] [eu-g5-014-1:65817:0]          mpool.c:38   UCX  WARN  object 0x25fb4c0 was not returned to mpool ucp_requests
[1717824495.077047] [eu-g5-014-1:65817:0]          mpool.c:38   UCX  WARN  object 0x25fb680 was not returned to mpool ucp_requests
[1717824495.077050] [eu-g5-014-1:65817:0]          mpool.c:38   UCX  WARN  object 0x25fb840 was not returned to mpool ucp_requests
[1717824495.077052] [eu-g5-014-1:65817:0]          mpool.c:38   UCX  WARN  object 0x25fba00 was not returned to mpool ucp_requests
[1717824495.077055] [eu-g5-014-1:65817:0]          mpool.c:38   UCX  WARN  object 0x25fbbc0 was not returned to mpool ucp_requests
[1717824495.077057] [eu-g5-014-1:65817:0]          mpool.c:38   UCX  WARN  object 0x25fbd80 was not returned to mpool ucp_requests
[1717824495.077060] [eu-g5-014-1:65817:0]          mpool.c:38   UCX  WARN  object 0x25fbf40 was not returned to mpool ucp_requests
[1717824495.077062] [eu-g5-014-1:65817:0]          mpool.c:38   UCX  WARN  object 0x25fc100 was not returned to mpool ucp_requests
[1717824495.077065] [eu-g5-014-1:65817:0]          mpool.c:38   UCX  WARN  object 0x25fc2c0 was not returned to mpool ucp_requests
[1717824495.077067] [eu-g5-014-1:65817:0]          mpool.c:38   UCX  WARN  object 0x25fc480 was not returned to mpool ucp_requests


           ************************************************************
           *        Program running with 4 parallel MPI-processes     *
           *              working on a common directory               *
           ************************************************************

Diagonalization of the overlap matrix:
Smallest eigenvalue                        ... 4.041e-04
Time for diagonalization                   ...    0.013 sec
Threshold for overlap eigenvalues          ... 1.000e-08
Number of eigenvalues below threshold      ... 0
Time for construction of square roots      ...    0.006 sec
Total time needed                          ...    0.019 sec

-------------------
DFT GRID GENERATION
-------------------

General Integration Accuracy     IntAcc      ... 4.959
Radial Grid Type                 RadialGrid  ... OptM3 with GC (2021)
Angular Grid (max. ang.)         AngularGrid ... 6 (Lebedev-590)
Angular grid pruning method      GridPruning ... 4 (adaptive)
Weight generation scheme         WeightScheme... Becke
Basis function cutoff            BFCut       ... 1.0000e-11
Integration weight cutoff        WCut        ... 1.0000e-14
Angular grids for H and He will be reduced by one unit
Partially contracted basis set               ... off
Rotationally invariant grid construction     ... off

Total number of grid points                  ...   410285
Total number of batches                      ...     6429
Average number of points per batch           ...       63
Average number of grid points per atom       ...    11397
Time for grid setup =    5.417 sec

--------------------
COSX GRID GENERATION
--------------------

GRIDX 1
-------
General Integration Accuracy     IntAcc      ... 4.020
Radial Grid Type                 RadialGrid  ... OptM3 with GC (2021)
Angular Grid (max. ang.)         AngularGrid ... 2 (Lebedev-110)
Angular grid pruning method      GridPruning ... 4 (adaptive)
Weight generation scheme         WeightScheme... Becke
Basis function cutoff            BFCut       ... 1.0000e-11
Integration weight cutoff        WCut        ... 1.0000e-14
Angular grids for H and He will be reduced by one unit
Partially contracted basis set               ... on
Rotationally invariant grid construction     ... off

Total number of grid points                  ...    45101
Total number of batches                      ...      725
Average number of points per batch           ...       62
Average number of grid points per atom       ...     1253
UseSFitting                                  ... on

GRIDX 2
-------
General Integration Accuracy     IntAcc      ... 4.338
Radial Grid Type                 RadialGrid  ... OptM3 with GC (2021)
Angular Grid (max. ang.)         AngularGrid ... 3 (Lebedev-194)
Angular grid pruning method      GridPruning ... 4 (adaptive)
Weight generation scheme         WeightScheme... Becke
Basis function cutoff            BFCut       ... 1.0000e-11
Integration weight cutoff        WCut        ... 1.0000e-14
Angular grids for H and He will be reduced by one unit
Partially contracted basis set               ... on
Rotationally invariant grid construction     ... off

Total number of grid points                  ...    98494
Total number of batches                      ...     1555
Average number of points per batch           ...       63
Average number of grid points per atom       ...     2736
UseSFitting                                  ... on

GRIDX 3
-------
General Integration Accuracy     IntAcc      ... 4.871
Radial Grid Type                 RadialGrid  ... OptM3 with GC (2021)
Angular Grid (max. ang.)         AngularGrid ... 4 (Lebedev-302)
Angular grid pruning method      GridPruning ... 4 (adaptive)
Weight generation scheme         WeightScheme... Becke
Basis function cutoff            BFCut       ... 1.0000e-11
Integration weight cutoff        WCut        ... 1.0000e-14
Angular grids for H and He will be reduced by one unit
Partially contracted basis set               ... on
Rotationally invariant grid construction     ... off

Total number of grid points                  ...   187077
Total number of batches                      ...     2942
Average number of points per batch           ...       63
Average number of grid points per atom       ...     5197
UseSFitting                                  ... on

Time for X-Grid setup             =    2.934 sec


--------------------
CPCM SOLVATION MODEL
--------------------
CPCM parameters:
  Epsilon                                         ...      80.4000
  Refrac                                          ...       1.3300
  Rsolv                                           ...       1.3000
  Surface type                                    ... GAUSSIAN VDW
  Epsilon function type                           ...         CPCM
Radii:
 Radius for O  used is    3.4469 Bohr (=   1.8240 Ang.)
 Radius for C  used is    3.8550 Bohr (=   2.0400 Ang.)
 Radius for H  used is    2.4944 Bohr (=   1.3200 Ang.)
Calculating surface                               ...        done! (  0.0s)
GEPOL surface points                              ...         1919
GEPOL Volume                                      ...    2110.0168
GEPOL Surface-area                                ...    1096.4572
Calculating surface distance matrix               ...        done! (  0.0s)
Performing Cholesky decomposition & store         ...        done! (  0.2s)
Overall time for CPCM initialization              ...                 0.2s
--------------
SCF ITERATIONS
--------------
ITER       Energy         Delta-E        Max-DP      RMS-DP      [F,P]     Damp
               ***  Starting incremental Fock matrix formation  ***
  0   -844.8559585436   0.000000000000 0.00249815  0.00005402  0.0134336 0.7000
                      *** Initiating the SOSCF procedure ***
                      *** Re-Reading the Fockian *** 
                      *** Removing any level shift *** 
ITER      Energy       Delta-E        Grad      Rot      Max-DP    RMS-DP
  1   -844.85645680  -0.0004982574  0.000955  0.000955  0.007705  0.000176
               *** Restarting incremental Fock matrix formation ***
  2   -844.85784664  -0.0013898387  0.000577  0.001485  0.002529  0.000057
  3   -844.85789527  -0.0000486323  0.000131  0.000743  0.001201  0.000023
  4   -844.85789325   0.0000020198  0.000264  0.000489  0.000871  0.000014
  5   -844.85789711  -0.0000038582  0.000016  0.000046  0.000110  0.000003
  6   -844.85789709   0.0000000226  0.000026  0.000037  0.000076  0.000001
  7   -844.85789715  -0.0000000629  0.000003  0.000018  0.000021  0.000001
  8   -844.85789714   0.0000000068  0.000005  0.000013  0.000014  0.000000
                  ***Gradient check signals convergence***
              ***Rediagonalizing the Fockian in SOSCF/NRSCF***

               *****************************************************
               *                     SUCCESS                       *
               *           SCF CONVERGED AFTER   9 CYCLES          *
               *****************************************************

Old exchange energy                            =    -22.494489869 Eh
New exchange energy                            =    -22.494492358 Eh
Exchange energy change after final integration =     -0.000002488 Eh
Total energy after final integration           =   -844.857899637 Eh
Final COS-X integration done in                =    16.974 sec
Total Energy       :         -844.85789964 Eh          -22989.75223 eV
  Last Energy change         ...   -5.2572e-09  Tolerance :   1.0000e-08
  Last MAX-Density change    ...    6.6613e-15  Tolerance :   1.0000e-07
             **** THE GBW FILE WAS UPDATED (UQ1_2e_0H_B3LYP_631Gd_opt.gbw) ****
             **** DENSITY UQ1_2e_0H_B3LYP_631Gd_opt.scfp WAS UPDATED ****
             **** ENERGY FILE WAS UPDATED (UQ1_2e_0H_B3LYP_631Gd_opt.en.tmp) ****
             **** THE GBW FILE WAS UPDATED (UQ1_2e_0H_B3LYP_631Gd_opt.gbw) ****
             **** DENSITY UQ1_2e_0H_B3LYP_631Gd_opt.scfp WAS UPDATED ****
Total SCF time: 0 days 0 hours 1 min 56 sec 

Maximum memory used throughout the entire SCF-calculation: 118.7 MB

-------------------------   --------------------
FINAL SINGLE POINT ENERGY      -844.857899637380
-------------------------   --------------------


           ************************************************************
           *        Program running with 4 parallel MPI-processes     *
           *              working on a common directory               *
           ************************************************************
------------------------------------------------------------------------------
                         ORCA SCF GRADIENT CALCULATION
------------------------------------------------------------------------------

 ... reading COSX grid (gridx3)
Gradient of the Kohn-Sham DFT energy:
Kohn-Sham wavefunction type      ... RKS
Hartree-Fock exchange scaling    ...    0.200
Number of operators              ...    1
Number of atoms                  ...   36
Basis set dimensions             ...  288
Integral neglect threshold       ... 2.5e-11
Integral primitive cutoff        ... 2.5e-12
SHARK Integral package           ... ON

Nuc. rep. gradient       (SHARK) ... done (  0.0 sec)
HCore & Overlap gradient (SHARK) ... done (  0.3 sec)
RI-J gradient            (SHARK) ... done (  1.4 sec)
COSX-gradient                    ... done ( 21.3 sec)
Exchange-correlation gradient    ... done

------------------
CARTESIAN GRADIENT
------------------

   1   O   :    0.000044358    0.000011773   -0.000053084
   2   C   :   -0.000181713    0.000006048    0.000002942
   3   C   :    0.000053539    0.000257939    0.000074281
   4   O   :    0.000006286   -0.000076301   -0.000048729
   5   C   :   -0.000049678    0.000085512    0.000017255
   6   C   :    0.000157190   -0.000043456   -0.000044242
   7   O   :   -0.000047639    0.000081589    0.000001427
   8   C   :    0.000078303   -0.000134350    0.000138747
   9   C   :    0.000076898   -0.000166232    0.000000474
  10   C   :    0.000171964    0.000150510   -0.000015820
  11   C   :    0.000015932    0.000034739    0.000091237
  12   C   :    0.000064373    0.000060709   -0.000106035
  13   C   :    0.000061960   -0.000047900   -0.000037236
  14   C   :   -0.000066815   -0.000037780   -0.000022327
  15   C   :   -0.000027613    0.000005559    0.000042531
  16   C   :   -0.000011146    0.000061954    0.000314417
  17   C   :   -0.000201402    0.000002146    0.000157461
  18   O   :   -0.000183269   -0.000084345   -0.000064973
  19   H   :    0.000011109    0.000022115    0.000032279
  20   H   :   -0.000015491   -0.000013066    0.000025981
  21   H   :    0.000032291   -0.000001458    0.000021211
  22   H   :   -0.000040694    0.000030366    0.000041972
  23   H   :   -0.000033924    0.000038816    0.000016082
  24   H   :   -0.000045361    0.000053650   -0.000018873
  25   H   :   -0.000024692   -0.000012647   -0.000018092
  26   H   :   -0.000067224    0.000057336   -0.000053992
  27   H   :   -0.000047492   -0.000153243   -0.000033489
  28   H   :   -0.000010491   -0.000001863    0.000059834
  29   H   :   -0.000019379   -0.000011073   -0.000025119
  30   H   :    0.000019782   -0.000033436   -0.000062507
  31   H   :    0.000024307   -0.000004772   -0.000045252
  32   H   :    0.000002012   -0.000006362   -0.000003207
  33   H   :    0.000018232   -0.000002064   -0.000021519
  34   H   :    0.000159215    0.000018121   -0.000113993
  35   H   :    0.000121135    0.000015051   -0.000030053
  36   H   :   -0.000043567   -0.000059818   -0.000143990

Difference to translation invariance:
           :    0.0000012960    0.0001037695    0.0000755993

Difference to rotation invariance:
           :   -0.0019885788    0.0031384734   -0.0030097621

Norm of the cartesian gradient     ...    0.0008405553
RMS gradient                       ...    0.0000808825
MAX gradient                       ...    0.0003144171

-------
TIMINGS
-------

Total SCF gradient time            ...       32.871 sec

One electron gradient       ....       0.291 sec  (  0.9%)
RI-J Coulomb gradient       ....       1.399 sec  (  4.3%)
COSX gradient               ....      21.318 sec  ( 64.9%)
XC gradient                 ....       8.099 sec  ( 24.6%)
CPCM gradient               ....       0.660 sec  (  2.0%)
   A-Matrix (El+Nuc)        ....       0.161 sec  (  0.5%)
   Potential                ....       0.498 sec  (  1.5%)

Maximum memory used throughout the entire SCFGRAD-calculation: 91.6 MB
------------------------------------------------------------------------------
                         ORCA GEOMETRY RELAXATION STEP
------------------------------------------------------------------------------

Reading the OPT-File                    .... done
Getting information on internals        .... done
Copying old internal coords+grads       .... done
Making the new internal coordinates     .... (new redundants).... done
Validating the new internal coordinates .... (new redundants).... done
Calculating the B-matrix                .... done
Calculating the G,G- and P matrices     .... done
Transforming gradient to internals      .... done
Projecting the internal gradient        .... done
Number of atoms                         ....  36
Number of internal coordinates          .... 166
Current Energy                          ....  -844.857899637 Eh
Current gradient norm                   ....     0.000840555 Eh/bohr
Maximum allowed component of the step   ....  0.300
Current trust radius                    ....  0.300
Updating the Hessian (BFGS)             .... done
Forming the augmented Hessian           .... done
Diagonalizing the augmented Hessian     .... done
Last element of RFO vector              ....  0.996339323
Lowest eigenvalues of augmented Hessian:
 -0.000018357  0.001020506  0.001697739  0.005906700  0.011159929
Length of the computed step             ....  0.085800659
The final length of the internal step   ....  0.085800659
Converting the step to cartesian space:
 Initial RMS(Int)=    0.0066594227
Transforming coordinates:
 Iter   0:  RMS(Cart)=    0.0202866229 RMS(Int)=    0.0066607364
 Iter   1:  RMS(Cart)=    0.0002148540 RMS(Int)=    0.0001266276
 Iter   2:  RMS(Cart)=    0.0000049017 RMS(Int)=    0.0000025654
 Iter   3:  RMS(Cart)=    0.0000001392 RMS(Int)=    0.0000000983
 Iter   4:  RMS(Cart)=    0.0000000040 RMS(Int)=    0.0000000023
done
Storing new coordinates                 .... done

                                .--------------------.
          ----------------------|Geometry convergence|-------------------------
          Item                value                   Tolerance       Converged
          ---------------------------------------------------------------------
          Energy change      -0.0000448068            0.0000002000      NO
          RMS gradient        0.0001196019            0.0000080000      NO
          MAX gradient        0.0006312792            0.0000300000      NO
          RMS step            0.0066594227            0.0001000000      NO
          MAX step            0.0247856684            0.0002000000      NO
          ........................................................
          Max(Bonds)      0.0002      Max(Angles)    0.10
          Max(Dihed)        1.42      Max(Improp)    0.00
          ---------------------------------------------------------------------

The optimization has not yet converged - more geometry cycles are needed


    ---------------------------------------------------------------------------
                         Redundant Internal Coordinates
                            (Angstroem and degrees)

        Definition                    Value    dE/dq     Step     New-Value
    ----------------------------------------------------------------------------
     1. B(C   1,O   0)                1.3103 -0.000042  0.0001    1.3104   
     2. B(C   2,C   1)                1.4328 -0.000167  0.0000    1.4329   
     3. B(O   3,C   2)                1.4056  0.000013  0.0001    1.4057   
     4. B(C   4,O   3)                1.4227  0.000018  0.0000    1.4228   
     5. B(C   5,C   2)                1.4027  0.000021 -0.0000    1.4027   
     6. B(O   6,C   5)                1.4048  0.000010  0.0000    1.4049   
     7. B(C   7,O   6)                1.4226  0.000075  0.0000    1.4227   
     8. B(C   8,C   1)                1.4386  0.000046 -0.0000    1.4386   
     9. B(C   9,C   8)                1.5159  0.000026 -0.0000    1.5158   
    10. B(C  10,C   8)                1.4147 -0.000017 -0.0001    1.4146   
    11. B(C  11,C  10)                1.5286  0.000282 -0.0002    1.5284   
    12. B(C  12,C  11)                1.5195  0.000181 -0.0001    1.5194   
    13. B(C  13,C  12)                1.3449  0.000097 -0.0000    1.3448   
    14. B(C  14,C  13)                1.5130  0.000030  0.0000    1.5130   
    15. B(C  15,C  13)                1.5125 -0.000091 -0.0002    1.5123   
    16. B(C  16,C  10)                1.4356  0.000209 -0.0001    1.4355   
    17. B(C  16,C   5)                1.4306 -0.000093 -0.0000    1.4306   
    18. B(O  17,C  16)                1.3156  0.000004  0.0000    1.3157   
    19. B(H  18,C   4)                1.0967 -0.000005  0.0000    1.0967   
    20. B(H  19,C   4)                1.1019  0.000011 -0.0000    1.1019   
    21. B(H  20,C   4)                1.0955 -0.000018  0.0000    1.0955   
    22. B(H  21,C   7)                1.0966 -0.000002  0.0000    1.0966   
    23. B(H  22,C   7)                1.1018 -0.000005 -0.0000    1.1017   
    24. B(H  23,C   7)                1.0957 -0.000030 -0.0000    1.0957   
    25. B(H  24,C   9)                1.0949  0.000016 -0.0002    1.0947   
    26. B(H  25,C   9)                1.1013  0.000023 -0.0002    1.1011   
    27. B(H  26,C   9)                1.1010 -0.000071  0.0001    1.1011   
    28. B(H  27,C  11)                1.1015 -0.000036 -0.0001    1.1014   
    29. B(H  28,C  11)                1.0945  0.000005  0.0000    1.0945   
    30. B(H  29,C  12)                1.0920 -0.000032  0.0001    1.0921   
    31. B(H  30,C  14)                1.0959 -0.000001 -0.0000    1.0959   
    32. B(H  31,C  14)                1.1006 -0.000010 -0.0000    1.1006   
    33. B(H  32,C  14)                1.1004 -0.000003  0.0000    1.1004   
    34. B(H  33,C  15)                1.0960 -0.000088  0.0001    1.0961   
    35. B(H  34,C  15)                1.1003 -0.000035  0.0001    1.1004   
    36. B(H  35,C  15)                1.1018  0.000058 -0.0000    1.1018   
    37. A(O   0,C   1,C   8)          123.86 -0.000002    0.01    123.87   
    38. A(C   2,C   1,C   8)          114.27 -0.000067   -0.02    114.26   
    39. A(O   0,C   1,C   2)          121.86  0.000068    0.01    121.88   
    40. A(O   3,C   2,C   5)          117.78 -0.000104   -0.01    117.77   
    41. A(C   1,C   2,C   5)          123.05  0.000006    0.01    123.06   
    42. A(C   1,C   2,O   3)          119.17  0.000098   -0.00    119.16   
    43. A(C   2,O   3,C   4)          113.18  0.000034   -0.01    113.17   
    44. A(H  18,C   4,H  20)          109.72  0.000025   -0.01    109.70   
    45. A(O   3,C   4,H  18)          107.22 -0.000009    0.00    107.23   
    46. A(H  18,C   4,H  19)          108.60 -0.000002   -0.00    108.60   
    47. A(O   3,C   4,H  19)          111.39 -0.000006   -0.00    111.39   
    48. A(O   3,C   4,H  20)          110.31 -0.000032    0.00    110.31   
    49. A(H  19,C   4,H  20)          109.54  0.000025    0.02    109.56   
    50. A(C   2,C   5,C  16)          123.01  0.000082    0.00    123.01   
    51. A(C   2,C   5,O   6)          117.89 -0.000108    0.01    117.91   
    52. A(O   6,C   5,C  16)          119.07  0.000025   -0.02    119.06   
    53. A(C   5,O   6,C   7)          113.40  0.000030   -0.01    113.38   
    54. A(H  22,C   7,H  23)          109.48  0.000061    0.02    109.50   
    55. A(O   6,C   7,H  23)          110.38 -0.000082   -0.01    110.38   
    56. A(H  21,C   7,H  23)          109.73  0.000051   -0.02    109.71   
    57. A(H  21,C   7,H  22)          108.62  0.000013    0.01    108.62   
    58. A(O   6,C   7,H  22)          111.37 -0.000031   -0.00    111.36   
    59. A(O   6,C   7,H  21)          107.21 -0.000011    0.00    107.22   
    60. A(C   9,C   8,C  10)          121.07 -0.000055   -0.03    121.04   
    61. A(C   1,C   8,C   9)          116.36 -0.000114    0.02    116.39   
    62. A(C   1,C   8,C  10)          122.56  0.000170    0.01    122.58   
    63. A(H  25,C   9,H  26)          106.04  0.000100    0.02    106.06   
    64. A(C   8,C   9,H  26)          113.23 -0.000213   -0.05    113.17   
    65. A(H  24,C   9,H  26)          107.63  0.000100   -0.04    107.59   
    66. A(H  24,C   9,H  25)          108.54 -0.000025    0.03    108.57   
    67. A(C   8,C   9,H  25)          112.92  0.000090   -0.00    112.92   
    68. A(C   8,C   9,H  24)          108.28 -0.000043    0.04    108.32   
    69. A(C   8,C  10,C  11)          121.34 -0.000406    0.02    121.36   
    70. A(C  11,C  10,C  16)          115.96  0.000590   -0.03    115.93   
    71. A(C   8,C  10,C  16)          122.64 -0.000187    0.01    122.65   
    72. A(C  10,C  11,C  12)          116.40  0.000212    0.06    116.46   
    73. A(H  27,C  11,H  28)          107.40  0.000036   -0.01    107.39   
    74. A(C  10,C  11,H  28)          105.90  0.000050   -0.07    105.83   
    75. A(C  12,C  11,H  27)          106.99 -0.000154    0.00    106.99   
    76. A(C  10,C  11,H  27)          109.90 -0.000183    0.03    109.92   
    77. A(C  12,C  11,H  28)          109.96  0.000032   -0.01    109.95   
    78. A(C  11,C  12,C  13)          128.12  0.000631   -0.03    128.10   
    79. A(C  13,C  12,H  29)          116.58 -0.000307   -0.00    116.58   
    80. A(C  11,C  12,H  29)          115.30 -0.000325    0.03    115.33   
    81. A(C  14,C  13,C  15)          114.96 -0.000157   -0.02    114.95   
    82. A(C  12,C  13,C  15)          124.05  0.000352    0.02    124.07   
    83. A(C  12,C  13,C  14)          120.98 -0.000195    0.00    120.98   
    84. A(H  31,C  14,H  32)          106.07 -0.000015    0.00    106.08   
    85. A(C  13,C  14,H  32)          111.30  0.000003   -0.00    111.30   
    86. A(H  30,C  14,H  31)          107.95 -0.000012    0.01    107.95   
    87. A(C  13,C  14,H  31)          111.12  0.000021    0.01    111.13   
    88. A(C  13,C  14,H  30)          112.04 -0.000007   -0.01    112.03   
    89. A(H  30,C  14,H  32)          108.10  0.000009   -0.01    108.09   
    90. A(H  34,C  15,H  35)          105.87 -0.000017   -0.02    105.85   
    91. A(H  33,C  15,H  35)          108.95 -0.000139    0.03    108.98   
    92. A(C  13,C  15,H  35)          111.01  0.000016   -0.06    110.95   
    93. A(H  33,C  15,H  34)          108.34  0.000104   -0.04    108.30   
    94. A(C  13,C  15,H  34)          110.20  0.000028   -0.01    110.19   
    95. A(C  13,C  15,H  33)          112.23  0.000008    0.10    112.33   
    96. A(C  10,C  16,O  17)          123.99  0.000209   -0.02    123.97   
    97. A(C   5,C  16,O  17)          121.57 -0.000207    0.03    121.60   
    98. A(C   5,C  16,C  10)          114.43 -0.000004   -0.01    114.42   
    99. D(C   5,C   2,C   1,O   0)    179.38 -0.000022   -0.01    179.37   
   100. D(O   3,C   2,C   1,O   0)     -1.78  0.000001   -0.05     -1.83   
   101. D(O   3,C   2,C   1,C   8)    178.13  0.000018   -0.05    178.08   
   102. D(C   5,C   2,C   1,C   8)     -0.70 -0.000005   -0.01     -0.71   
   103. D(C   4,O   3,C   2,C   5)   -111.73  0.000005   -0.03   -111.76   
   104. D(C   4,O   3,C   2,C   1)     69.37 -0.000018    0.01     69.37   
   105. D(H  19,C   4,O   3,C   2)     64.99  0.000029    0.07     65.05   
   106. D(H  20,C   4,O   3,C   2)    -56.89  0.000024    0.05    -56.84   
   107. D(H  18,C   4,O   3,C   2)   -176.32  0.000018    0.06   -176.26   
   108. D(C  16,C   5,C   2,O   3)   -177.03 -0.000032   -0.01   -177.04   
   109. D(C  16,C   5,C   2,C   1)      1.82 -0.000007   -0.05      1.78   
   110. D(O   6,C   5,C   2,C   1)   -176.23  0.000025   -0.06   -176.29   
   111. D(O   6,C   5,C   2,O   3)      4.92  0.000000   -0.02      4.90   
   112. D(C   7,O   6,C   5,C   2)   -111.76 -0.000021    0.06   -111.70   
   113. D(C   7,O   6,C   5,C  16)     70.10  0.000009    0.05     70.15   
   114. D(H  23,C   7,O   6,C   5)    -58.55 -0.000004    0.02    -58.53   
   115. D(H  22,C   7,O   6,C   5)     63.27 -0.000004    0.05     63.32   
   116. D(H  21,C   7,O   6,C   5)   -178.04 -0.000013    0.05   -177.98   
   117. D(C  10,C   8,C   1,C   2)     -1.15  0.000014    0.10     -1.05   
   118. D(C  10,C   8,C   1,O   0)    178.76  0.000031    0.10    178.86   
   119. D(C   9,C   8,C   1,C   2)    178.71  0.000005    0.20    178.91   
   120. D(C   9,C   8,C   1,O   0)     -1.37  0.000022    0.20     -1.17   
   121. D(H  26,C   9,C   8,C  10)    -67.07  0.000001   -1.07    -68.14   
   122. D(H  25,C   9,C   8,C  10)     53.46  0.000042   -1.09     52.36   
   123. D(H  25,C   9,C   8,C   1)   -126.41  0.000050   -1.19   -127.60   
   124. D(H  24,C   9,C   8,C  10)    173.67  0.000038   -1.02    172.65   
   125. D(H  26,C   9,C   8,C   1)    113.07  0.000009   -1.17    111.89   
   126. D(H  24,C   9,C   8,C   1)     -6.20  0.000045   -1.12     -7.32   
   127. D(C  16,C  10,C   8,C   1)      2.01 -0.000015   -0.13      1.88   
   128. D(C  11,C  10,C   8,C   9)     -0.77 -0.000065   -0.15     -0.91   
   129. D(C  11,C  10,C   8,C   1)    179.09 -0.000074   -0.04    179.05   
   130. D(C  16,C  10,C   8,C   9)   -177.85 -0.000006   -0.24   -178.09   
   131. D(H  28,C  11,C  10,C  16)     13.89 -0.000004   -0.18     13.71   
   132. D(H  28,C  11,C  10,C   8)   -163.38  0.000070   -0.27   -163.64   
   133. D(H  27,C  11,C  10,C  16)    129.59 -0.000025   -0.22    129.38   
   134. D(H  27,C  11,C  10,C   8)    -47.67  0.000050   -0.31    -47.98   
   135. D(C  12,C  11,C  10,C  16)   -108.64 -0.000223   -0.15   -108.79   
   136. D(C  12,C  11,C  10,C   8)     74.10 -0.000149   -0.24     73.86   
   137. D(H  29,C  12,C  11,H  28)    150.14 -0.000009   -0.94    149.21   
   138. D(H  29,C  12,C  11,H  27)     33.81  0.000017   -0.92     32.89   
   139. D(H  29,C  12,C  11,C  10)    -89.48  0.000234   -0.99    -90.47   
   140. D(C  13,C  12,C  11,H  28)    -29.64  0.000033   -0.87    -30.52   
   141. D(C  13,C  12,C  11,H  27)   -145.98  0.000059   -0.85   -146.83   
   142. D(C  13,C  12,C  11,C  10)     90.73  0.000276   -0.93     89.80   
   143. D(C  15,C  13,C  12,H  29)    179.14  0.000176   -0.09    179.05   
   144. D(C  15,C  13,C  12,C  11)     -1.08  0.000134   -0.15     -1.23   
   145. D(C  14,C  13,C  12,H  29)     -1.14  0.000127   -0.02     -1.17   
   146. D(C  14,C  13,C  12,C  11)    178.64  0.000085   -0.09    178.55   
   147. D(H  32,C  14,C  13,C  15)    -60.11 -0.000024    0.15    -59.96   
   148. D(H  32,C  14,C  13,C  12)    120.15  0.000020    0.10    120.24   
   149. D(H  31,C  14,C  13,C  15)     57.87 -0.000027    0.16     58.03   
   150. D(H  31,C  14,C  13,C  12)   -121.87  0.000016    0.10   -121.77   
   151. D(H  30,C  14,C  13,C  15)    178.72 -0.000033    0.17    178.89   
   152. D(H  30,C  14,C  13,C  12)     -1.02  0.000011    0.11     -0.91   
   153. D(H  35,C  15,C  13,C  14)    -70.45 -0.000056    1.36    -69.09   
   154. D(H  35,C  15,C  13,C  12)    109.28 -0.000102    1.42    110.70   
   155. D(H  34,C  15,C  13,C  14)     46.52 -0.000050    1.29     47.81   
   156. D(H  34,C  15,C  13,C  12)   -133.75 -0.000096    1.35   -132.40   
   157. D(H  33,C  15,C  13,C  14)    167.36  0.000107    1.30    168.65   
   158. D(H  33,C  15,C  13,C  12)    -12.91  0.000061    1.36    -11.56   
   159. D(O  17,C  16,C   5,C   2)   -179.92  0.000093   -0.06   -179.98   
   160. D(C  10,C  16,C   5,O   6)    177.07 -0.000025    0.03    177.09   
   161. D(C  10,C  16,C   5,C   2)     -0.97  0.000011    0.02     -0.95   
   162. D(O  17,C  16,C  10,C  11)      0.80 -0.000004    0.06      0.87   
   163. D(O  17,C  16,C  10,C   8)    178.03 -0.000086    0.15    178.18   
   164. D(C   5,C  16,C  10,C  11)   -178.12  0.000085   -0.02   -178.14   
   165. D(C   5,C  16,C  10,C   8)     -0.89  0.000003    0.07     -0.82   
   166. D(O  17,C  16,C   5,O   6)     -1.88  0.000057   -0.05     -1.93   
    ----------------------------------------------------------------------------

         *************************************************************
         *                GEOMETRY OPTIMIZATION CYCLE  35            *
         *************************************************************
---------------------------------
CARTESIAN COORDINATES (ANGSTROEM)
---------------------------------
  O     -2.300071    2.392620    0.777203
  C     -1.583903    1.410977    0.286624
  C     -2.090737    0.073422    0.201970
  O     -3.378411   -0.203596    0.693164
  C     -4.413703    0.377107   -0.091198
  C     -1.350911   -0.992862   -0.330129
  O     -1.981900   -2.243749   -0.434028
  C     -1.445898   -3.221660    0.449344
  C     -0.241585    1.566674   -0.206765
  C      0.333704    2.968446   -0.163532
  C      0.515652    0.482690   -0.709420
  C      1.932369    0.683378   -1.246725
  C      3.019995    0.925871   -0.213892
  C      3.783365    0.015705    0.416572
  C      4.850207    0.441728    1.401267
  C      3.664187   -1.477920    0.211879
  C     -0.008429   -0.850367   -0.803538
  O      0.660125   -1.869883   -1.298110
  H     -5.363450    0.159507    0.412140
  H     -4.444082   -0.058813   -1.102732
  H     -4.273757    1.461290   -0.163142
  H     -1.982157   -4.159137    0.259582
  H     -1.597192   -2.936802    1.502789
  H     -0.376232   -3.362722    0.258545
  H     -0.462588    3.658255    0.134044
  H      0.737268    3.296482   -1.134098
  H      1.155980    3.077192    0.560652
  H      1.952577    1.537429   -1.941972
  H      2.161960   -0.215996   -1.826749
  H      3.199666    1.973128    0.038217
  H      4.908414    1.531807    1.498279
  H      5.841768    0.074998    1.095246
  H      4.663978    0.019198    2.400143
  H      2.761717   -1.751054   -0.347103
  H      3.637959   -1.993615    1.183650
  H      4.546323   -1.874801   -0.315667

----------------------------
CARTESIAN COORDINATES (A.U.)
----------------------------
  NO LB      ZA    FRAG     MASS         X           Y           Z
   0 O     8.0000    0    15.999   -4.346504    4.521397    1.468700
   1 C     6.0000    0    12.011   -2.993142    2.666359    0.541641
   2 C     6.0000    0    12.011   -3.950921    0.138747    0.381667
   3 O     8.0000    0    15.999   -6.384271   -0.384741    1.309889
   4 C     6.0000    0    12.011   -8.340690    0.712629   -0.172340
   5 C     6.0000    0    12.011   -2.552852   -1.876237   -0.623853
   6 O     8.0000    0    15.999   -3.745248   -4.240072   -0.820193
   7 C     6.0000    0    12.011   -2.732351   -6.088054    0.849136
   8 C     6.0000    0    12.011   -0.456529    2.960585   -0.390730
   9 C     6.0000    0    12.011    0.630609    5.609550   -0.309030
  10 C     6.0000    0    12.011    0.974440    0.912151   -1.340610
  11 C     6.0000    0    12.011    3.651649    1.291398   -2.355969
  12 C     6.0000    0    12.011    5.706964    1.749642   -0.404198
  13 C     6.0000    0    12.011    7.149524    0.029679    0.787206
  14 C     6.0000    0    12.011    9.165563    0.834744    2.648011
  15 C     6.0000    0    12.011    6.924311   -2.792863    0.400393
  16 C     6.0000    0    12.011   -0.015929   -1.606960   -1.518467
  17 O     8.0000    0    15.999    1.247455   -3.533566   -2.453073
  18 H     1.0000    0     1.008  -10.135452    0.301425    0.778832
  19 H     1.0000    0     1.008   -8.398098   -0.111141   -2.083862
  20 H     1.0000    0     1.008   -8.076231    2.761439   -0.308294
  21 H     1.0000    0     1.008   -3.745734   -7.859630    0.490539
  22 H     1.0000    0     1.008   -3.018256   -5.549751    2.839860
  23 H     1.0000    0     1.008   -0.710975   -6.354624    0.488579
  24 H     1.0000    0     1.008   -0.874165    6.913101    0.253307
  25 H     1.0000    0     1.008    1.393235    6.229449   -2.143134
  26 H     1.0000    0     1.008    2.184485    5.815050    1.059479
  27 H     1.0000    0     1.008    3.689835    2.905319   -3.669795
  28 H     1.0000    0     1.008    4.085511   -0.408174   -3.452055
  29 H     1.0000    0     1.008    6.046493    3.728672    0.072219
  30 H     1.0000    0     1.008    9.275558    2.894697    2.831337
  31 H     1.0000    0     1.008   11.039342    0.141725    2.069715
  32 H     1.0000    0     1.008    8.813641    0.036280    4.535613
  33 H     1.0000    0     1.008    5.218889   -3.309013   -0.655930
  34 H     1.0000    0     1.008    6.874746   -3.767386    2.236775
  35 H     1.0000    0     1.008    8.591305   -3.542861   -0.596524

--------------------------------
INTERNAL COORDINATES (ANGSTROEM)
--------------------------------
 O      0   0   0     0.000000000000     0.00000000     0.00000000
 C      1   0   0     1.310415556879     0.00000000     0.00000000
 C      2   1   0     1.432864349761   121.87597941     0.00000000
 O      3   2   1     1.405743026905   119.16470627   358.16583308
 C      4   3   2     1.422768174909   113.17123407    69.37400891
 C      3   2   1     1.402652296116   123.05666900   179.36739831
 O      6   3   2     1.404870504801   117.90612515   183.71217006
 C      7   6   3     1.422656425495   113.38450324   248.29674043
 C      2   1   3     1.438573163427   123.86746265   180.09008048
 C      9   2   1     1.515846275805   116.38667273   358.82985582
 C      9   2   1     1.414599187816   122.57599593   178.86382140
 C     11   9   2     1.528418064114   121.36433734   179.05244133
 C     12  11   9     1.519367217538   116.45601862    73.85774182
 C     13  12  11     1.344849342472   128.09697737    89.80455862
 C     14  13  12     1.513034000183   120.98221598   178.55222966
 C     14  13  12     1.512289022387   124.07242094   358.77209349
 C      6   3   2     1.430621495729   123.00869313     1.77550035
 O     17   6   3     1.315666616057   121.60439888   180.02233776
 H      5   4   3     1.096685618094   107.22705613   183.74369261
 H      5   4   3     1.101885066569   111.38794282    65.05329407
 H      5   4   3     1.095543056427   110.31428108   303.16010322
 H      8   7   6     1.096561637336   107.21498934   182.01649903
 H      8   7   6     1.101717778359   111.36186859    63.31882240
 H      8   7   6     1.095667903550   110.37661940   301.46854167
 H     10   9   2     1.094746639302   108.32408873   352.68028517
 H     10   9   2     1.101122106580   112.92003408   232.39785384
 H     10   9   2     1.101092937056   113.17267358   111.89077992
 H     12  11   9     1.101443508910   109.92056844   312.02174232
 H     12  11   9     1.094538227612   105.83270181   196.35662406
 H     13  12  11     1.092056926751   115.32544344   269.52616478
 H     15  14  13     1.095934806012   112.03187595   359.08639579
 H     15  14  13     1.100605948915   111.12876743   238.23486671
 H     15  14  13     1.100438676236   111.30335087   120.24365951
 H     16  14  13     1.096136671673   112.33436330   348.44489542
 H     16  14  13     1.100440591646   110.19363831   227.59919523
 H     16  14  13     1.101808474374   110.94530100   110.70447114

---------------------------
INTERNAL COORDINATES (A.U.)
---------------------------
 O      0   0   0     0.000000000000     0.00000000     0.00000000
 C      1   0   0     2.476326524131     0.00000000     0.00000000
 C      2   1   0     2.707721208107   121.87597941     0.00000000
 O      3   2   1     2.656469335520   119.16470627   358.16583308
 C      4   3   2     2.688642202638   113.17123407    69.37400891
 C      3   2   1     2.650628700775   123.05666900   179.36739831
 O      6   3   2     2.654820507697   117.90612515   183.71217006
 C      7   6   3     2.688431026849   113.38450324   248.29674043
 C      2   1   3     2.718509302485   123.86746265   180.09008048
 C      9   2   1     2.864534322397   116.38667273   358.82985582
 C      9   2   1     2.673205054239   122.57599593   178.86382140
 C     11   9   2     2.888291559314   121.36433734   179.05244133
 C     12  11   9     2.871187938006   116.45601862    73.85774182
 C     13  12  11     2.541396948657   128.09697737    89.80455862
 C     14  13  12     2.859219891658   120.98221598   178.55222966
 C     14  13  12     2.857812087647   124.07242094   358.77209349
 C      6   3   2     2.703482828229   123.00869313     1.77550035
 O     17   6   3     2.486249587891   121.60439888   180.02233776
 H      5   4   3     2.072435473208   107.22705613   183.74369261
 H      5   4   3     2.082261006873   111.38794282    65.05329407
 H      5   4   3     2.070276344566   110.31428108   303.16010322
 H      8   7   6     2.072201183529   107.21498934   182.01649903
 H      8   7   6     2.081944877971   111.36186859    63.31882240
 H      8   7   6     2.070512271437   110.37661940   301.46854167
 H     10   9   2     2.068771334311   108.32408873   352.68028517
 H     10   9   2     2.080819221443   112.92003408   232.39785384
 H     10   9   2     2.080764099030   113.17267358   111.89077992
 H     12  11   9     2.081426583825   109.92056844   312.02174232
 H     12  11   9     2.068377493293   105.83270181   196.35662406
 H     13  12  11     2.063688514210   115.32544344   269.52616478
 H     15  14  13     2.071016643994   112.03187595   359.08639579
 H     15  14  13     2.079843824813   111.12876743   238.23486671
 H     15  14  13     2.079527725261   111.30335087   120.24365951
 H     16  14  13     2.071398114809   112.33436330   348.44489542
 H     16  14  13     2.079531344862   110.19363831   227.59919523
 H     16  14  13     2.082116268601   110.94530100   110.70447114


           ************************************************************
           *        Program running with 4 parallel MPI-processes     *
           *              working on a common directory               *
           ************************************************************
------------------------------------------------------------------------------
                   ___                                                        
                  /   \      - P O W E R E D   B Y -                         
                 /     \                                                     
                 |  |  |   _    _      __       _____    __    __             
                 |  |  |  | |  | |    /  \     |  _  \  |  |  /  |          
                  \  \/   | |  | |   /    \    | | | |  |  | /  /          
                 / \  \   | |__| |  /  /\  \   | |_| |  |  |/  /          
                |  |  |   |  __  | /  /__\  \  |    /   |      \           
                |  |  |   | |  | | |   __   |  |    \   |  |\   \          
                \     /   | |  | | |  |  |  |  | |\  \  |  | \   \       
                 \___/    |_|  |_| |__|  |__|  |_| \__\ |__|  \__/        
                                                                              
                      - O R C A' S   B I G   F R I E N D -                    
                                      &                                       
                       - I N T E G R A L  F E E D E R -                       
                                                                              
 v1 FN, 2020, v2 2021                                                         
------------------------------------------------------------------------------


Reading SHARK input file UQ1_2e_0H_B3LYP_631Gd_opt.SHARKINP.tmp ... ok
----------------------
SHARK INTEGRAL PACKAGE
----------------------

Number of atoms                             ...     36
Number of basis functions                   ...    288
Number of shells                            ...    144
Maximum angular momentum                    ...      2
Integral batch strategy                     ... SHARK/LIBINT Hybrid
RI-J (if used) integral strategy            ... SPLIT-RIJ (Revised 2003 algorithm where possible)
Printlevel                                  ...      1
Contraction scheme used                     ... SEGMENTED contraction
Coulomb Range Separation                    ... NOT USED
Exchange Range Separation                   ... NOT USED
Finite Nucleus Model                        ... NOT USED
Auxiliary Coulomb fitting basis             ... AVAILABLE
   # of basis functions in Aux-J            ...   1080
   # of shells in Aux-J                     ...    360
   Maximum angular momentum in Aux-J        ...      4
Auxiliary J/K fitting basis                 ... NOT available
Auxiliary Correlation fitting basis         ... NOT available
Auxiliary 'external' fitting basis          ... NOT available
Integral threshold                          ...     2.500000e-11
Primitive cut-off                           ...     2.500000e-12
Primitive pair pre-selection threshold      ...     2.500000e-12

Calculating pre-screening integrals         ... done (  0.0 sec) Dimension = 144
Organizing shell pair data                  ... done (  0.0 sec)
Shell pair information
Total number of shell pairs                 ...     10440
Shell pairs after pre-screening             ...      8128
Total number of primitive shell pairs       ...     59085
Primitive shell pairs kept                  ...     25907
          la=0 lb=0:   3005 shell pairs
          la=1 lb=0:   2706 shell pairs
          la=1 lb=1:    612 shell pairs
          la=2 lb=0:   1143 shell pairs
          la=2 lb=1:    543 shell pairs
          la=2 lb=2:    119 shell pairs

Calculating one electron integrals          ... done (  0.0 sec)
Calculating RI/J V-Matrix + Cholesky decomp.... done (  0.1 sec)
Calculating Nuclear repulsion               ... done (  0.0 sec) ENN=   1346.408424180510 Eh

SHARK setup successfully completed in   0.3 seconds

Maximum memory used throughout the entire GTOINT-calculation: 19.8 MB
[1717824646.160100] [eu-g5-014-1:67092:0]          mpool.c:38   UCX  WARN  object 0x2e2a900 was not returned to mpool ucp_requests
[1717824646.160119] [eu-g5-014-1:67092:0]          mpool.c:38   UCX  WARN  object 0x2e2aac0 was not returned to mpool ucp_requests
[1717824646.160123] [eu-g5-014-1:67092:0]          mpool.c:38   UCX  WARN  object 0x2e2ac80 was not returned to mpool ucp_requests
[1717824646.160126] [eu-g5-014-1:67092:0]          mpool.c:38   UCX  WARN  object 0x2e2ae40 was not returned to mpool ucp_requests
[1717824646.160129] [eu-g5-014-1:67092:0]          mpool.c:38   UCX  WARN  object 0x2e2b000 was not returned to mpool ucp_requests
[1717824646.160131] [eu-g5-014-1:67092:0]          mpool.c:38   UCX  WARN  object 0x2e2b1c0 was not returned to mpool ucp_requests
[1717824646.160134] [eu-g5-014-1:67092:0]          mpool.c:38   UCX  WARN  object 0x2e2b380 was not returned to mpool ucp_requests
[1717824646.160137] [eu-g5-014-1:67092:0]          mpool.c:38   UCX  WARN  object 0x2e2b540 was not returned to mpool ucp_requests
[1717824646.160139] [eu-g5-014-1:67092:0]          mpool.c:38   UCX  WARN  object 0x2e2b700 was not returned to mpool ucp_requests
[1717824646.160142] [eu-g5-014-1:67092:0]          mpool.c:38   UCX  WARN  object 0x2e2b8c0 was not returned to mpool ucp_requests
[1717824646.160144] [eu-g5-014-1:67092:0]          mpool.c:38   UCX  WARN  object 0x2e2ba80 was not returned to mpool ucp_requests
[1717824646.160147] [eu-g5-014-1:67092:0]          mpool.c:38   UCX  WARN  object 0x2e2bc40 was not returned to mpool ucp_requests
[1717824646.160149] [eu-g5-014-1:67092:0]          mpool.c:38   UCX  WARN  object 0x2e2be00 was not returned to mpool ucp_requests
[1717824646.160152] [eu-g5-014-1:67092:0]          mpool.c:38   UCX  WARN  object 0x2e2bfc0 was not returned to mpool ucp_requests
[1717824646.160155] [eu-g5-014-1:67092:0]          mpool.c:38   UCX  WARN  object 0x2e2c180 was not returned to mpool ucp_requests
[1717824646.160158] [eu-g5-014-1:67092:0]          mpool.c:38   UCX  WARN  object 0x2e2c340 was not returned to mpool ucp_requests
[1717824646.160160] [eu-g5-014-1:67092:0]          mpool.c:38   UCX  WARN  object 0x2e2c500 was not returned to mpool ucp_requests
[1717824646.160163] [eu-g5-014-1:67092:0]          mpool.c:38   UCX  WARN  object 0x2e2c6c0 was not returned to mpool ucp_requests
[1717824646.163767] [eu-g5-014-1:67091:0]          mpool.c:38   UCX  WARN  object 0x3092740 was not returned to mpool ucp_requests
[1717824646.163786] [eu-g5-014-1:67091:0]          mpool.c:38   UCX  WARN  object 0x3092900 was not returned to mpool ucp_requests
[1717824646.163789] [eu-g5-014-1:67091:0]          mpool.c:38   UCX  WARN  object 0x3092ac0 was not returned to mpool ucp_requests
[1717824646.163792] [eu-g5-014-1:67091:0]          mpool.c:38   UCX  WARN  object 0x3092c80 was not returned to mpool ucp_requests
[1717824646.163794] [eu-g5-014-1:67091:0]          mpool.c:38   UCX  WARN  object 0x3092e40 was not returned to mpool ucp_requests
[1717824646.163797] [eu-g5-014-1:67091:0]          mpool.c:38   UCX  WARN  object 0x3093000 was not returned to mpool ucp_requests
[1717824646.163799] [eu-g5-014-1:67091:0]          mpool.c:38   UCX  WARN  object 0x30931c0 was not returned to mpool ucp_requests
[1717824646.163802] [eu-g5-014-1:67091:0]          mpool.c:38   UCX  WARN  object 0x3093380 was not returned to mpool ucp_requests
[1717824646.163804] [eu-g5-014-1:67091:0]          mpool.c:38   UCX  WARN  object 0x3093540 was not returned to mpool ucp_requests
[1717824646.163807] [eu-g5-014-1:67091:0]          mpool.c:38   UCX  WARN  object 0x3093700 was not returned to mpool ucp_requests
[1717824646.163810] [eu-g5-014-1:67091:0]          mpool.c:38   UCX  WARN  object 0x30938c0 was not returned to mpool ucp_requests
[1717824646.163812] [eu-g5-014-1:67091:0]          mpool.c:38   UCX  WARN  object 0x3093a80 was not returned to mpool ucp_requests
[1717824646.163816] [eu-g5-014-1:67091:0]          mpool.c:38   UCX  WARN  object 0x3093c40 was not returned to mpool ucp_requests
[1717824646.163818] [eu-g5-014-1:67091:0]          mpool.c:38   UCX  WARN  object 0x3093e00 was not returned to mpool ucp_requests
[1717824646.163821] [eu-g5-014-1:67091:0]          mpool.c:38   UCX  WARN  object 0x3093fc0 was not returned to mpool ucp_requests
[1717824646.163824] [eu-g5-014-1:67091:0]          mpool.c:38   UCX  WARN  object 0x3094180 was not returned to mpool ucp_requests
[1717824646.163826] [eu-g5-014-1:67091:0]          mpool.c:38   UCX  WARN  object 0x3094340 was not returned to mpool ucp_requests
[1717824646.163829] [eu-g5-014-1:67091:0]          mpool.c:38   UCX  WARN  object 0x3094500 was not returned to mpool ucp_requests
[1717824646.170174] [eu-g5-014-1:67090:0]          mpool.c:38   UCX  WARN  object 0x31af0c0 was not returned to mpool ucp_requests
[1717824646.170194] [eu-g5-014-1:67090:0]          mpool.c:38   UCX  WARN  object 0x31af280 was not returned to mpool ucp_requests
[1717824646.170198] [eu-g5-014-1:67090:0]          mpool.c:38   UCX  WARN  object 0x31af440 was not returned to mpool ucp_requests
[1717824646.170201] [eu-g5-014-1:67090:0]          mpool.c:38   UCX  WARN  object 0x31af600 was not returned to mpool ucp_requests
[1717824646.170204] [eu-g5-014-1:67090:0]          mpool.c:38   UCX  WARN  object 0x31af7c0 was not returned to mpool ucp_requests
[1717824646.170207] [eu-g5-014-1:67090:0]          mpool.c:38   UCX  WARN  object 0x31af980 was not returned to mpool ucp_requests
[1717824646.170210] [eu-g5-014-1:67090:0]          mpool.c:38   UCX  WARN  object 0x31afb40 was not returned to mpool ucp_requests
[1717824646.170213] [eu-g5-014-1:67090:0]          mpool.c:38   UCX  WARN  object 0x31afd00 was not returned to mpool ucp_requests
[1717824646.170217] [eu-g5-014-1:67090:0]          mpool.c:38   UCX  WARN  object 0x31b0080 was not returned to mpool ucp_requests
[1717824646.170220] [eu-g5-014-1:67090:0]          mpool.c:38   UCX  WARN  object 0x31b0240 was not returned to mpool ucp_requests
[1717824646.170222] [eu-g5-014-1:67090:0]          mpool.c:38   UCX  WARN  object 0x31b0400 was not returned to mpool ucp_requests
[1717824646.170225] [eu-g5-014-1:67090:0]          mpool.c:38   UCX  WARN  object 0x31b05c0 was not returned to mpool ucp_requests


           ************************************************************
           *        Program running with 4 parallel MPI-processes     *
           *              working on a common directory               *
           ************************************************************

Diagonalization of the overlap matrix:
Smallest eigenvalue                        ... 4.037e-04
Time for diagonalization                   ...    0.011 sec
Threshold for overlap eigenvalues          ... 1.000e-08
Number of eigenvalues below threshold      ... 0
Time for construction of square roots      ...    0.006 sec
Total time needed                          ...    0.018 sec

-------------------
DFT GRID GENERATION
-------------------

General Integration Accuracy     IntAcc      ... 4.959
Radial Grid Type                 RadialGrid  ... OptM3 with GC (2021)
Angular Grid (max. ang.)         AngularGrid ... 6 (Lebedev-590)
Angular grid pruning method      GridPruning ... 4 (adaptive)
Weight generation scheme         WeightScheme... Becke
Basis function cutoff            BFCut       ... 1.0000e-11
Integration weight cutoff        WCut        ... 1.0000e-14
Angular grids for H and He will be reduced by one unit
Partially contracted basis set               ... off
Rotationally invariant grid construction     ... off

Total number of grid points                  ...   410269
Total number of batches                      ...     6430
Average number of points per batch           ...       63
Average number of grid points per atom       ...    11396
Time for grid setup =    5.481 sec

--------------------
COSX GRID GENERATION
--------------------

GRIDX 1
-------
General Integration Accuracy     IntAcc      ... 4.020
Radial Grid Type                 RadialGrid  ... OptM3 with GC (2021)
Angular Grid (max. ang.)         AngularGrid ... 2 (Lebedev-110)
Angular grid pruning method      GridPruning ... 4 (adaptive)
Weight generation scheme         WeightScheme... Becke
Basis function cutoff            BFCut       ... 1.0000e-11
Integration weight cutoff        WCut        ... 1.0000e-14
Angular grids for H and He will be reduced by one unit
Partially contracted basis set               ... on
Rotationally invariant grid construction     ... off

Total number of grid points                  ...    45088
Total number of batches                      ...      723
Average number of points per batch           ...       62
Average number of grid points per atom       ...     1252
UseSFitting                                  ... on

GRIDX 2
-------
General Integration Accuracy     IntAcc      ... 4.338
Radial Grid Type                 RadialGrid  ... OptM3 with GC (2021)
Angular Grid (max. ang.)         AngularGrid ... 3 (Lebedev-194)
Angular grid pruning method      GridPruning ... 4 (adaptive)
Weight generation scheme         WeightScheme... Becke
Basis function cutoff            BFCut       ... 1.0000e-11
Integration weight cutoff        WCut        ... 1.0000e-14
Angular grids for H and He will be reduced by one unit
Partially contracted basis set               ... on
Rotationally invariant grid construction     ... off

Total number of grid points                  ...    98485
Total number of batches                      ...     1557
Average number of points per batch           ...       63
Average number of grid points per atom       ...     2736
UseSFitting                                  ... on

GRIDX 3
-------
General Integration Accuracy     IntAcc      ... 4.871
Radial Grid Type                 RadialGrid  ... OptM3 with GC (2021)
Angular Grid (max. ang.)         AngularGrid ... 4 (Lebedev-302)
Angular grid pruning method      GridPruning ... 4 (adaptive)
Weight generation scheme         WeightScheme... Becke
Basis function cutoff            BFCut       ... 1.0000e-11
Integration weight cutoff        WCut        ... 1.0000e-14
Angular grids for H and He will be reduced by one unit
Partially contracted basis set               ... on
Rotationally invariant grid construction     ... off

Total number of grid points                  ...   187036
Total number of batches                      ...     2939
Average number of points per batch           ...       63
Average number of grid points per atom       ...     5195
UseSFitting                                  ... on

Time for X-Grid setup             =    2.953 sec


--------------------
CPCM SOLVATION MODEL
--------------------
CPCM parameters:
  Epsilon                                         ...      80.4000
  Refrac                                          ...       1.3300
  Rsolv                                           ...       1.3000
  Surface type                                    ... GAUSSIAN VDW
  Epsilon function type                           ...         CPCM
Radii:
 Radius for O  used is    3.4469 Bohr (=   1.8240 Ang.)
 Radius for C  used is    3.8550 Bohr (=   2.0400 Ang.)
 Radius for H  used is    2.4944 Bohr (=   1.3200 Ang.)
Calculating surface                               ...        done! (  0.0s)
GEPOL surface points                              ...         1917
GEPOL Volume                                      ...    2110.6669
GEPOL Surface-area                                ...    1096.3390
Calculating surface distance matrix               ...        done! (  0.0s)
Performing Cholesky decomposition & store         ...        done! (  0.2s)
Overall time for CPCM initialization              ...                 0.2s
--------------
SCF ITERATIONS
--------------
ITER       Energy         Delta-E        Max-DP      RMS-DP      [F,P]     Damp
               ***  Starting incremental Fock matrix formation  ***
                      *** Initiating the SOSCF procedure ***
                      *** Re-Reading the Fockian *** 
                      *** Removing any level shift *** 
ITER      Energy       Delta-E        Grad      Rot      Max-DP    RMS-DP
  0   -844.85741999 -844.8574199881  0.002280  0.002280  0.004978  0.000095
               *** Restarting incremental Fock matrix formation ***
  1   -844.85785584  -0.0004358490  0.000575  0.001273  0.002785  0.000055
  2   -844.85790784  -0.0000520028  0.000078  0.000316  0.000674  0.000013
  3   -844.85790786  -0.0000000227  0.000139  0.000280  0.000530  0.000008
  4   -844.85790884  -0.0000009768  0.000026  0.000061  0.000123  0.000003
  5   -844.85790888  -0.0000000452  0.000018  0.000028  0.000075  0.000001
  6   -844.85790891  -0.0000000203  0.000012  0.000017  0.000032  0.000001
  7   -844.85790891  -0.0000000030  0.000003  0.000009  0.000009  0.000000
  8   -844.85790892  -0.0000000092  0.000003  0.000007  0.000007  0.000000
                  ***Gradient check signals convergence***
              ***Rediagonalizing the Fockian in SOSCF/NRSCF***

               *****************************************************
               *                     SUCCESS                       *
               *           SCF CONVERGED AFTER   9 CYCLES          *
               *****************************************************

Old exchange energy                            =    -22.494556991 Eh
New exchange energy                            =    -22.494559570 Eh
Exchange energy change after final integration =     -0.000002579 Eh
Total energy after final integration           =   -844.857911488 Eh
Final COS-X integration done in                =    17.386 sec
Total Energy       :         -844.85791149 Eh          -22989.75255 eV
  Last Energy change         ...    7.8181e-09  Tolerance :   1.0000e-08
  Last MAX-Density change    ...    3.1086e-15  Tolerance :   1.0000e-07
             **** THE GBW FILE WAS UPDATED (UQ1_2e_0H_B3LYP_631Gd_opt.gbw) ****
             **** DENSITY UQ1_2e_0H_B3LYP_631Gd_opt.scfp WAS UPDATED ****
             **** ENERGY FILE WAS UPDATED (UQ1_2e_0H_B3LYP_631Gd_opt.en.tmp) ****
             **** THE GBW FILE WAS UPDATED (UQ1_2e_0H_B3LYP_631Gd_opt.gbw) ****
             **** DENSITY UQ1_2e_0H_B3LYP_631Gd_opt.scfp WAS UPDATED ****
Total SCF time: 0 days 0 hours 1 min 51 sec 

Maximum memory used throughout the entire SCF-calculation: 119.1 MB

-------------------------   --------------------
FINAL SINGLE POINT ENERGY      -844.857911488409
-------------------------   --------------------


           ************************************************************
           *        Program running with 4 parallel MPI-processes     *
           *              working on a common directory               *
           ************************************************************
------------------------------------------------------------------------------
                         ORCA SCF GRADIENT CALCULATION
------------------------------------------------------------------------------

 ... reading COSX grid (gridx3)
Gradient of the Kohn-Sham DFT energy:
Kohn-Sham wavefunction type      ... RKS
Hartree-Fock exchange scaling    ...    0.200
Number of operators              ...    1
Number of atoms                  ...   36
Basis set dimensions             ...  288
Integral neglect threshold       ... 2.5e-11
Integral primitive cutoff        ... 2.5e-12
SHARK Integral package           ... ON

Nuc. rep. gradient       (SHARK) ... done (  0.0 sec)
HCore & Overlap gradient (SHARK) ... done (  0.3 sec)
RI-J gradient            (SHARK) ... done (  1.4 sec)
COSX-gradient                    ... done ( 22.0 sec)
Exchange-correlation gradient    ... done

------------------
CARTESIAN GRADIENT
------------------

   1   O   :   -0.000080276    0.000082631   -0.000020452
   2   C   :   -0.000159335    0.000005026    0.000021472
   3   C   :    0.000148070    0.000238744    0.000023722
   4   O   :   -0.000035762   -0.000113474   -0.000012853
   5   C   :   -0.000026297    0.000087047   -0.000017630
   6   C   :    0.000088266    0.000046779    0.000033996
   7   O   :   -0.000020959    0.000083250   -0.000024668
   8   C   :    0.000092881   -0.000118865    0.000217675
   9   C   :    0.000076538   -0.000252803    0.000022884
  10   C   :    0.000238280    0.000233032    0.000141682
  11   C   :   -0.000019457    0.000063177   -0.000007987
  12   C   :    0.000134511    0.000068566   -0.000045564
  13   C   :   -0.000062416   -0.000135397   -0.000032529
  14   C   :   -0.000071686    0.000018791   -0.000111559
  15   C   :    0.000068250   -0.000011371   -0.000014008
  16   C   :   -0.000163366    0.000108875    0.000423720
  17   C   :   -0.000171382   -0.000026117    0.000079245
  18   O   :    0.000027551   -0.000024122    0.000028966
  19   H   :    0.000007498    0.000038270    0.000031985
  20   H   :   -0.000016540   -0.000027655    0.000041535
  21   H   :    0.000016903    0.000014572    0.000036965
  22   H   :   -0.000013392    0.000021289    0.000027121
  23   H   :   -0.000055691    0.000045316   -0.000005251
  24   H   :   -0.000056642    0.000031305   -0.000053617
  25   H   :    0.000024603   -0.000070042   -0.000127362
  26   H   :   -0.000070182    0.000056716   -0.000081206
  27   H   :   -0.000106177   -0.000200009   -0.000048867
  28   H   :   -0.000005013   -0.000008983    0.000056491
  29   H   :   -0.000045810    0.000000794   -0.000020864
  30   H   :    0.000032247   -0.000027458   -0.000044017
  31   H   :    0.000011255   -0.000013822   -0.000048615
  32   H   :    0.000000886    0.000005609    0.000014521
  33   H   :    0.000005852   -0.000003345   -0.000033539
  34   H   :    0.000175416   -0.000080036   -0.000180004
  35   H   :    0.000071901   -0.000007483   -0.000061187
  36   H   :   -0.000046014   -0.000028285   -0.000126494

Difference to translation invariance:
           :   -0.0000054872    0.0001005218    0.0000837089

Difference to rotation invariance:
           :   -0.0020162129    0.0029034819   -0.0029763222

Norm of the cartesian gradient     ...    0.0009933768
RMS gradient                       ...    0.0000955877
MAX gradient                       ...    0.0004237199

-------
TIMINGS
-------

Total SCF gradient time            ...       33.553 sec

One electron gradient       ....       0.288 sec  (  0.9%)
RI-J Coulomb gradient       ....       1.385 sec  (  4.1%)
COSX gradient               ....      21.953 sec  ( 65.4%)
XC gradient                 ....       8.130 sec  ( 24.2%)
CPCM gradient               ....       0.672 sec  (  2.0%)
   A-Matrix (El+Nuc)        ....       0.165 sec  (  0.5%)
   Potential                ....       0.507 sec  (  1.5%)

Maximum memory used throughout the entire SCFGRAD-calculation: 92.2 MB
------------------------------------------------------------------------------
                         ORCA GEOMETRY RELAXATION STEP
------------------------------------------------------------------------------

Reading the OPT-File                    .... done
Getting information on internals        .... done
Copying old internal coords+grads       .... done
Making the new internal coordinates     .... (new redundants).... done
Validating the new internal coordinates .... (new redundants).... done
Calculating the B-matrix                .... done
Calculating the G,G- and P matrices     .... done
Transforming gradient to internals      .... done
Projecting the internal gradient        .... done
Number of atoms                         ....  36
Number of internal coordinates          .... 166
Current Energy                          ....  -844.857911488 Eh
Current gradient norm                   ....     0.000993377 Eh/bohr
Maximum allowed component of the step   ....  0.300
Current trust radius                    ....  0.300
Updating the Hessian (BFGS)             .... done
Forming the augmented Hessian           .... done
Diagonalizing the augmented Hessian     .... done
Last element of RFO vector              ....  0.999387977
Lowest eigenvalues of augmented Hessian:
 -0.000006478  0.001066042  0.001456202  0.006003047  0.011188222
Length of the computed step             ....  0.035002452
The final length of the internal step   ....  0.035002452
Converting the step to cartesian space:
 Initial RMS(Int)=    0.0027167171
Transforming coordinates:
 Iter   0:  RMS(Cart)=    0.0133446721 RMS(Int)=    0.4876072508
 Iter   1:  RMS(Cart)=    0.0000769099 RMS(Int)=    0.0000375610
 Iter   2:  RMS(Cart)=    0.0000009127 RMS(Int)=    0.0000002885
 Iter   3:  RMS(Cart)=    0.0000000121 RMS(Int)=    0.0000000070
done
Storing new coordinates                 .... done

                                .--------------------.
          ----------------------|Geometry convergence|-------------------------
          Item                value                   Tolerance       Converged
          ---------------------------------------------------------------------
          Energy change      -0.0000118510            0.0000002000      NO
          RMS gradient        0.0000699360            0.0000080000      NO
          MAX gradient        0.0002636757            0.0000300000      NO
          RMS step            0.0027167171            0.0001000000      NO
          MAX step            0.0114930164            0.0002000000      NO
          ........................................................
          Max(Bonds)      0.0002      Max(Angles)    0.05
          Max(Dihed)        0.66      Max(Improp)    0.00
          ---------------------------------------------------------------------

The optimization has not yet converged - more geometry cycles are needed


    ---------------------------------------------------------------------------
                         Redundant Internal Coordinates
                            (Angstroem and degrees)

        Definition                    Value    dE/dq     Step     New-Value
    ----------------------------------------------------------------------------
     1. B(C   1,O   0)                1.3104  0.000091 -0.0000    1.3104   
     2. B(C   2,C   1)                1.4329 -0.000118  0.0001    1.4330   
     3. B(O   3,C   2)                1.4057  0.000065 -0.0000    1.4057   
     4. B(C   4,O   3)                1.4228  0.000023 -0.0000    1.4228   
     5. B(C   5,C   2)                1.4027  0.000022 -0.0001    1.4026   
     6. B(O   6,C   5)                1.4049  0.000001  0.0000    1.4049   
     7. B(C   7,O   6)                1.4227  0.000090 -0.0001    1.4226   
     8. B(C   8,C   1)                1.4386  0.000133 -0.0001    1.4385   
     9. B(C   9,C   8)                1.5158  0.000026 -0.0001    1.5158   
    10. B(C  10,C   8)                1.4146 -0.000055 -0.0000    1.4146   
    11. B(C  11,C  10)                1.5284  0.000119 -0.0001    1.5283   
    12. B(C  12,C  11)                1.5194 -0.000070  0.0001    1.5195   
    13. B(C  13,C  12)                1.3448 -0.000030  0.0000    1.3449   
    14. B(C  14,C  13)                1.5130  0.000037 -0.0000    1.5130   
    15. B(C  15,C  13)                1.5123 -0.000039  0.0000    1.5123   
    16. B(C  16,C  10)                1.4355 -0.000016 -0.0000    1.4355   
    17. B(C  16,C   5)                1.4306 -0.000086  0.0001    1.4307   
    18. B(O  17,C  16)                1.3157  0.000029  0.0000    1.3157   
    19. B(H  18,C   4)                1.0967 -0.000004  0.0000    1.0967   
    20. B(H  19,C   4)                1.1019  0.000001 -0.0000    1.1019   
    21. B(H  20,C   4)                1.0955 -0.000005  0.0000    1.0955   
    22. B(H  21,C   7)                1.0966 -0.000005  0.0000    1.0966   
    23. B(H  22,C   7)                1.1017 -0.000021  0.0000    1.1017   
    24. B(H  23,C   7)                1.0957 -0.000032  0.0000    1.0957   
    25. B(H  24,C   9)                1.0947 -0.000086  0.0000    1.0948   
    26. B(H  25,C   9)                1.1011  0.000044 -0.0001    1.1011   
    27. B(H  26,C   9)                1.1011 -0.000128  0.0002    1.1012   
    28. B(H  27,C  11)                1.1014 -0.000039  0.0000    1.1015   
    29. B(H  28,C  11)                1.0945 -0.000012  0.0000    1.0946   
    30. B(H  29,C  12)                1.0921 -0.000020  0.0000    1.0921   
    31. B(H  30,C  14)                1.0959 -0.000011  0.0000    1.0959   
    32. B(H  31,C  14)                1.1006 -0.000019  0.0000    1.1006   
    33. B(H  32,C  14)                1.1004 -0.000013  0.0000    1.1005   
    34. B(H  33,C  15)                1.0961 -0.000040  0.0001    1.0963   
    35. B(H  34,C  15)                1.1004 -0.000055  0.0001    1.1006   
    36. B(H  35,C  15)                1.1018  0.000034 -0.0001    1.1018   
    37. A(O   0,C   1,C   8)          123.87  0.000106   -0.01    123.86   
    38. A(C   2,C   1,C   8)          114.26 -0.000148    0.01    114.27   
    39. A(O   0,C   1,C   2)          121.88  0.000042   -0.00    121.87   
    40. A(O   3,C   2,C   5)          117.77 -0.000107    0.01    117.78   
    41. A(C   1,C   2,C   5)          123.06  0.000039   -0.00    123.05   
    42. A(C   1,C   2,O   3)          119.16  0.000069   -0.01    119.16   
    43. A(C   2,O   3,C   4)          113.17  0.000012   -0.00    113.17   
    44. A(H  18,C   4,H  20)          109.70  0.000001   -0.00    109.70   
    45. A(O   3,C   4,H  18)          107.23 -0.000004    0.00    107.23   
    46. A(H  18,C   4,H  19)          108.60 -0.000003    0.00    108.60   
    47. A(O   3,C   4,H  19)          111.39 -0.000019    0.00    111.39   
    48. A(O   3,C   4,H  20)          110.31 -0.000023    0.00    110.32   
    49. A(H  19,C   4,H  20)          109.56  0.000047   -0.01    109.55   
    50. A(C   2,C   5,C  16)          123.01  0.000073   -0.01    123.00   
    51. A(C   2,C   5,O   6)          117.91 -0.000038    0.00    117.91   
    52. A(O   6,C   5,C  16)          119.06 -0.000035    0.00    119.06   
    53. A(C   5,O   6,C   7)          113.38  0.000005   -0.00    113.38   
    54. A(H  22,C   7,H  23)          109.50  0.000101   -0.01    109.49   
    55. A(O   6,C   7,H  23)          110.38 -0.000097    0.01    110.39   
    56. A(H  21,C   7,H  23)          109.71  0.000018   -0.01    109.70   
    57. A(H  21,C   7,H  22)          108.62  0.000027   -0.00    108.62   
    58. A(O   6,C   7,H  22)          111.36 -0.000047    0.01    111.37   
    59. A(O   6,C   7,H  21)          107.21 -0.000002    0.00    107.22   
    60. A(C   9,C   8,C  10)          121.04 -0.000125   -0.00    121.04   
    61. A(C   1,C   8,C   9)          116.39 -0.000012    0.01    116.40   
    62. A(C   1,C   8,C  10)          122.58  0.000138   -0.01    122.57   
    63. A(H  25,C   9,H  26)          106.06  0.000140   -0.03    106.02   
    64. A(C   8,C   9,H  26)          113.17 -0.000264    0.03    113.21   
    65. A(H  24,C   9,H  26)          107.59  0.000150   -0.03    107.56   
    66. A(H  24,C   9,H  25)          108.57 -0.000050    0.03    108.60   
    67. A(C   8,C   9,H  25)          112.92  0.000076   -0.02    112.90   
    68. A(C   8,C   9,H  24)          108.32 -0.000041    0.02    108.34   
    69. A(C   8,C  10,C  11)          121.36 -0.000088   -0.00    121.36   
    70. A(C  11,C  10,C  16)          115.93  0.000156   -0.00    115.93   
    71. A(C   8,C  10,C  16)          122.65 -0.000069    0.01    122.65   
    72. A(C  10,C  11,C  12)          116.46  0.000117    0.02    116.48   
    73. A(H  27,C  11,H  28)          107.38  0.000023   -0.01    107.37   
    74. A(C  10,C  11,H  28)          105.83  0.000002   -0.03    105.80   
    75. A(C  12,C  11,H  27)          106.99 -0.000042    0.01    107.00   
    76. A(C  10,C  11,H  27)          109.92 -0.000092    0.02    109.94   
    77. A(C  12,C  11,H  28)          109.95 -0.000011   -0.01    109.94   
    78. A(C  11,C  12,C  13)          128.10  0.000249   -0.05    128.05   
    79. A(C  13,C  12,H  29)          116.58 -0.000134    0.02    116.59   
    80. A(C  11,C  12,H  29)          115.33 -0.000114    0.03    115.36   
    81. A(C  14,C  13,C  15)          114.95 -0.000099    0.01    114.96   
    82. A(C  12,C  13,C  15)          124.07  0.000197   -0.02    124.05   
    83. A(C  12,C  13,C  14)          120.98 -0.000099    0.01    120.99   
    84. A(H  31,C  14,H  32)          106.08 -0.000015    0.00    106.08   
    85. A(C  13,C  14,H  32)          111.30 -0.000021    0.00    111.31   
    86. A(H  30,C  14,H  31)          107.95 -0.000014    0.00    107.95   
    87. A(C  13,C  14,H  31)          111.13  0.000056   -0.00    111.12   
    88. A(C  13,C  14,H  30)          112.03 -0.000026    0.00    112.03   
    89. A(H  30,C  14,H  32)          108.09  0.000021   -0.01    108.09   
    90. A(H  34,C  15,H  35)          105.85 -0.000009   -0.01    105.84   
    91. A(H  33,C  15,H  35)          108.98 -0.000189    0.05    109.03   
    92. A(C  13,C  15,H  35)          110.95 -0.000066   -0.01    110.94   
    93. A(H  33,C  15,H  34)          108.30  0.000043   -0.03    108.27   
    94. A(C  13,C  15,H  34)          110.19  0.000079   -0.02    110.17   
    95. A(C  13,C  15,H  33)          112.33  0.000134    0.02    112.35   
    96. A(C  10,C  16,O  17)          123.97 -0.000008    0.00    123.97   
    97. A(C   5,C  16,O  17)          121.60  0.000039   -0.00    121.60   
    98. A(C   5,C  16,C  10)          114.42 -0.000031    0.00    114.42   
    99. D(C   5,C   2,C   1,O   0)    179.37 -0.000016    0.01    179.38   
   100. D(O   3,C   2,C   1,O   0)     -1.83 -0.000015    0.00     -1.83   
   101. D(O   3,C   2,C   1,C   8)    178.08 -0.000009    0.02    178.11   
   102. D(C   5,C   2,C   1,C   8)     -0.71 -0.000010    0.03     -0.68   
   103. D(C   4,O   3,C   2,C   5)   -111.76 -0.000017    0.05   -111.72   
   104. D(C   4,O   3,C   2,C   1)     69.37 -0.000020    0.05     69.43   
   105. D(H  19,C   4,O   3,C   2)     65.05  0.000043   -0.06     64.99   
   106. D(H  20,C   4,O   3,C   2)    -56.84  0.000013   -0.06    -56.90   
   107. D(H  18,C   4,O   3,C   2)   -176.26  0.000027   -0.06   -176.31   
   108. D(C  16,C   5,C   2,O   3)   -177.04 -0.000029    0.03   -177.01   
   109. D(C  16,C   5,C   2,C   1)      1.78 -0.000025    0.02      1.79   
   110. D(O   6,C   5,C   2,C   1)   -176.29 -0.000005   -0.00   -176.29   
   111. D(O   6,C   5,C   2,O   3)      4.90 -0.000009    0.00      4.90   
   112. D(C   7,O   6,C   5,C   2)   -111.70 -0.000020    0.08   -111.62   
   113. D(C   7,O   6,C   5,C  16)     70.15 -0.000003    0.06     70.22   
   114. D(H  23,C   7,O   6,C   5)    -58.53 -0.000025    0.02    -58.51   
   115. D(H  22,C   7,O   6,C   5)     63.32  0.000005    0.02     63.33   
   116. D(H  21,C   7,O   6,C   5)   -177.98  0.000010    0.02   -177.97   
   117. D(C  10,C   8,C   1,C   2)     -1.05  0.000049   -0.07     -1.12   
   118. D(C  10,C   8,C   1,O   0)    178.86  0.000055   -0.05    178.82   
   119. D(C   9,C   8,C   1,C   2)    178.91  0.000039   -0.06    178.85   
   120. D(C   9,C   8,C   1,O   0)     -1.17  0.000045   -0.04     -1.21   
   121. D(H  26,C   9,C   8,C  10)    -68.14 -0.000020   -0.11    -68.26   
   122. D(H  25,C   9,C   8,C  10)     52.36  0.000025   -0.15     52.22   
   123. D(H  25,C   9,C   8,C   1)   -127.60  0.000035   -0.15   -127.76   
   124. D(H  24,C   9,C   8,C  10)    172.65 -0.000017   -0.11    172.54   
   125. D(H  26,C   9,C   8,C   1)    111.89 -0.000010   -0.12    111.77   
   126. D(H  24,C   9,C   8,C   1)     -7.32 -0.000007   -0.11     -7.43   
   127. D(C  16,C  10,C   8,C   1)      1.88 -0.000056    0.06      1.94   
   128. D(C  11,C  10,C   8,C   9)     -0.91 -0.000067    0.08     -0.83   
   129. D(C  11,C  10,C   8,C   1)    179.05 -0.000078    0.09    179.14   
   130. D(C  16,C  10,C   8,C   9)   -178.09 -0.000045    0.05   -178.04   
   131. D(H  28,C  11,C  10,C  16)     13.71  0.000052   -0.26     13.46   
   132. D(H  28,C  11,C  10,C   8)   -163.64  0.000079   -0.28   -163.93   
   133. D(H  27,C  11,C  10,C  16)    129.38  0.000035   -0.28    129.10   
   134. D(H  27,C  11,C  10,C   8)    -47.98  0.000061   -0.30    -48.28   
   135. D(C  12,C  11,C  10,C  16)   -108.79 -0.000011   -0.23   -109.02   
   136. D(C  12,C  11,C  10,C   8)     73.86  0.000016   -0.26     73.60   
   137. D(H  29,C  12,C  11,H  28)    149.21  0.000011   -0.59    148.62   
   138. D(H  29,C  12,C  11,H  27)     32.89  0.000013   -0.57     32.32   
   139. D(H  29,C  12,C  11,C  10)    -90.47  0.000087   -0.62    -91.09   
   140. D(C  13,C  12,C  11,H  28)    -30.52  0.000043   -0.62    -31.14   
   141. D(C  13,C  12,C  11,H  27)   -146.83  0.000045   -0.61   -147.44   
   142. D(C  13,C  12,C  11,C  10)     89.80  0.000119   -0.66     89.15   
   143. D(C  15,C  13,C  12,H  29)    179.05  0.000101   -0.03    179.02   
   144. D(C  15,C  13,C  12,C  11)     -1.23  0.000068    0.01     -1.22   
   145. D(C  14,C  13,C  12,H  29)     -1.17  0.000067    0.02     -1.15   
   146. D(C  14,C  13,C  12,C  11)    178.55  0.000035    0.05    178.61   
   147. D(H  32,C  14,C  13,C  15)    -59.96 -0.000023    0.06    -59.90   
   148. D(H  32,C  14,C  13,C  12)    120.24  0.000007    0.01    120.26   
   149. D(H  31,C  14,C  13,C  15)     58.03 -0.000020    0.06     58.09   
   150. D(H  31,C  14,C  13,C  12)   -121.77  0.000010    0.01   -121.75   
   151. D(H  30,C  14,C  13,C  15)    178.89 -0.000016    0.06    178.95   
   152. D(H  30,C  14,C  13,C  12)     -0.91  0.000014    0.02     -0.90   
   153. D(H  35,C  15,C  13,C  14)    -69.09 -0.000035    0.44    -68.64   
   154. D(H  35,C  15,C  13,C  12)    110.70 -0.000067    0.49    111.19   
   155. D(H  34,C  15,C  13,C  14)     47.81 -0.000038    0.41     48.22   
   156. D(H  34,C  15,C  13,C  12)   -132.40 -0.000070    0.46   -131.94   
   157. D(H  33,C  15,C  13,C  14)    168.65  0.000162    0.37    169.03   
   158. D(H  33,C  15,C  13,C  12)    -11.56  0.000130    0.42    -11.14   
   159. D(O  17,C  16,C   5,C   2)   -179.98  0.000017   -0.05   -180.03   
   160. D(C  10,C  16,C   5,O   6)    177.09  0.000002   -0.01    177.09   
   161. D(C  10,C  16,C   5,C   2)     -0.95  0.000022   -0.03     -0.98   
   162. D(O  17,C  16,C  10,C  11)      0.86  0.000052   -0.01      0.85   
   163. D(O  17,C  16,C  10,C   8)    178.18  0.000025    0.02    178.20   
   164. D(C   5,C  16,C  10,C  11)   -178.14  0.000046   -0.04   -178.17   
   165. D(C   5,C  16,C  10,C   8)     -0.82  0.000019   -0.01     -0.83   
   166. D(O  17,C  16,C   5,O   6)     -1.94 -0.000004   -0.03     -1.97   
    ----------------------------------------------------------------------------

         *************************************************************
         *                GEOMETRY OPTIMIZATION CYCLE  36            *
         *************************************************************
---------------------------------
CARTESIAN COORDINATES (ANGSTROEM)
---------------------------------
  O     -2.293482    2.388679    0.785612
  C     -1.578985    1.408292    0.290188
  C     -2.086610    0.071104    0.202936
  O     -3.373077   -0.206676    0.696771
  C     -4.410153    0.375843   -0.083867
  C     -1.348532   -0.993837   -0.334104
  O     -1.980099   -2.244271   -0.440007
  C     -1.443343   -3.224240    0.440489
  C     -0.238216    1.565268   -0.206670
  C      0.337226    2.966862   -0.162153
  C      0.517592    0.482325   -0.713680
  C      1.933404    0.683842   -1.252806
  C      3.022420    0.929001   -0.221880
  C      3.778955    0.019041    0.417085
  C      4.847854    0.445874    1.399134
  C      3.648593   -1.475400    0.225505
  C     -0.007011   -0.850354   -0.810136
  O      0.660357   -1.868856   -1.308465
  H     -5.358834    0.156562    0.420764
  H     -4.442414   -0.057225   -1.096563
  H     -4.270777    1.460275   -0.153161
  H     -1.979887   -4.161243    0.249147
  H     -1.593425   -2.941874    1.494796
  H     -0.373849   -3.365150    0.248445
  H     -0.458525    3.656593    0.137212
  H      0.740308    3.295595   -1.132625
  H      1.160377    3.075216    0.561325
  H      1.952031    1.536447   -1.949925
  H      2.162976   -0.216513   -1.831396
  H      3.209042    1.977224    0.021056
  H      4.913438    1.536304    1.487260
  H      5.837104    0.069798    1.096963
  H      4.657936    0.032936    2.401345
  H      2.748028   -1.746530   -0.337795
  H      3.609960   -1.981241    1.202161
  H      4.531823   -1.884745   -0.290451

----------------------------
CARTESIAN COORDINATES (A.U.)
----------------------------
  NO LB      ZA    FRAG     MASS         X           Y           Z
   0 O     8.0000    0    15.999   -4.334053    4.513949    1.484592
   1 C     6.0000    0    12.011   -2.983848    2.661286    0.548375
   2 C     6.0000    0    12.011   -3.943122    0.134367    0.383493
   3 O     8.0000    0    15.999   -6.374191   -0.390561    1.316707
   4 C     6.0000    0    12.011   -8.333981    0.710241   -0.158486
   5 C     6.0000    0    12.011   -2.548356   -1.878080   -0.631364
   6 O     8.0000    0    15.999   -3.741844   -4.241058   -0.831493
   7 C     6.0000    0    12.011   -2.727523   -6.092931    0.832403
   8 C     6.0000    0    12.011   -0.450163    2.957928   -0.390551
   9 C     6.0000    0    12.011    0.637265    5.606557   -0.306424
  10 C     6.0000    0    12.011    0.978108    0.911463   -1.348660
  11 C     6.0000    0    12.011    3.653604    1.292275   -2.367461
  12 C     6.0000    0    12.011    5.711545    1.755558   -0.419292
  13 C     6.0000    0    12.011    7.141191    0.035982    0.788176
  14 C     6.0000    0    12.011    9.161116    0.842580    2.643981
  15 C     6.0000    0    12.011    6.894842   -2.788102    0.426144
  16 C     6.0000    0    12.011   -0.013248   -1.606937   -1.530935
  17 O     8.0000    0    15.999    1.247894   -3.531626   -2.472641
  18 H     1.0000    0     1.008  -10.126728    0.295859    0.795129
  19 H     1.0000    0     1.008   -8.394946   -0.108140   -2.072204
  20 H     1.0000    0     1.008   -8.070599    2.759521   -0.289433
  21 H     1.0000    0     1.008   -3.741444   -7.863610    0.470820
  22 H     1.0000    0     1.008   -3.011136   -5.559336    2.824756
  23 H     1.0000    0     1.008   -0.706473   -6.359212    0.469493
  24 H     1.0000    0     1.008   -0.866487    6.909959    0.259293
  25 H     1.0000    0     1.008    1.398979    6.227772   -2.140351
  26 H     1.0000    0     1.008    2.192795    5.811317    1.060750
  27 H     1.0000    0     1.008    3.688805    2.903465   -3.684824
  28 H     1.0000    0     1.008    4.087432   -0.409150   -3.460838
  29 H     1.0000    0     1.008    6.064211    3.736412    0.039790
  30 H     1.0000    0     1.008    9.285052    2.903193    2.810513
  31 H     1.0000    0     1.008   11.030528    0.131900    2.072959
  32 H     1.0000    0     1.008    8.802223    0.062239    4.537884
  33 H     1.0000    0     1.008    5.193021   -3.300463   -0.638340
  34 H     1.0000    0     1.008    6.821836   -3.744002    2.271755
  35 H     1.0000    0     1.008    8.563905   -3.561651   -0.548872

--------------------------------
INTERNAL COORDINATES (ANGSTROEM)
--------------------------------
 O      0   0   0     0.000000000000     0.00000000     0.00000000
 C      1   0   0     1.310385730990     0.00000000     0.00000000
 C      2   1   0     1.432957682180   121.87225998     0.00000000
 O      3   2   1     1.405713685033   119.15731809   358.16876401
 C      4   3   2     1.422761923232   113.16767163    69.42772964
 C      3   2   1     1.402594263907   123.05337225   179.37863146
 O      6   3   2     1.404876226808   117.91070125   183.70706004
 C      7   6   3     1.422574893655   113.38205409   248.38173950
 C      2   1   3     1.438461156816   123.86040000   180.06900459
 C      9   2   1     1.515777104497   116.39871897   358.79021438
 C      9   2   1     1.414591736735   122.56556100   178.81710879
 C     11   9   2     1.528328802746   121.36243912   179.14008612
 C     12  11   9     1.519495854544   116.47918662    73.59859457
 C     13  12  11     1.344860714410   128.05016519    89.14601884
 C     14  13  12     1.512994454598   120.99247015   178.60654419
 C     14  13  12     1.512299745020   124.05239948   358.77796506
 C      6   3   2     1.430689978815   123.00272080     1.79211182
 O     17   6   3     1.315696363138   121.60159267   179.97062639
 H      5   4   3     1.096691558606   107.23007394   183.68634825
 H      5   4   3     1.101881204172   111.38875473    64.99165830
 H      5   4   3     1.095545721579   110.31897031   303.10357717
 H      8   7   6     1.096570073437   107.21824853   182.03489250
 H      8   7   6     1.101734619046   111.36758477    63.33447992
 H      8   7   6     1.095697670768   110.38928645   301.48802796
 H     10   9   2     1.094791661620   108.33937023   352.56689710
 H     10   9   2     1.101070579174   112.90214405   232.24416645
 H     10   9   2     1.101243627685   113.20629053   111.76995257
 H     12  11   9     1.101479348057   109.93689882   311.71712688
 H     12  11   9     1.094581794725   105.80122585   196.07342507
 H     13  12  11     1.092070145004   115.35764586   268.90596703
 H     15  14  13     1.095948786120   112.03421974   359.10394200
 H     15  14  13     1.100616459753   111.12443994   238.24815559
 H     15  14  13     1.100460064029   111.30557368   120.25648911
 H     16  14  13     1.096283068140   112.35229248   348.86456425
 H     16  14  13     1.100555674837   110.16969445   228.05903062
 H     16  14  13     1.101756868067   110.93888196   111.19318270

---------------------------
INTERNAL COORDINATES (A.U.)
---------------------------
 O      0   0   0     0.000000000000     0.00000000     0.00000000
 C      1   0   0     2.476270161369     0.00000000     0.00000000
 C      2   1   0     2.707897580818   121.87225998     0.00000000
 O      3   2   1     2.656413887418   119.15731809   358.16876401
 C      4   3   2     2.688630388680   113.16767163    69.42772964
 C      3   2   1     2.650519035793   123.05337225   179.37863146
 O      6   3   2     2.654831320723   117.91070125   183.70706004
 C      7   6   3     2.688276953999   113.38205409   248.38173950
 C      2   1   3     2.718297640666   123.86040000   180.06900459
 C      9   2   1     2.864403607567   116.39871897   358.79021438
 C      9   2   1     2.673190973738   122.56556100   178.81710879
 C     11   9   2     2.888122879775   121.36243912   179.14008612
 C     12  11   9     2.871431026717   116.47918662    73.59859457
 C     13  12  11     2.541418438505   128.05016519    89.14601884
 C     14  13  12     2.859145161331   120.99247015   178.60654419
 C     14  13  12     2.857832350486   124.05239948   358.77796506
 C      6   3   2     2.703612242506   123.00272080     1.79211182
 O     17   6   3     2.486305801726   121.60159267   179.97062639
 H      5   4   3     2.072446699148   107.23007394   183.68634825
 H      5   4   3     2.082253708000   111.38875473    64.99165830
 H      5   4   3     2.070281380974   110.31897031   303.10357717
 H      8   7   6     2.072217125450   107.21824853   182.03489250
 H      8   7   6     2.081976702257   111.36758477    63.33447992
 H      8   7   6     2.070568523328   110.38928645   301.48802796
 H     10   9   2     2.068856414162   108.33937023   352.56689710
 H     10   9   2     2.080721848757   112.90214405   232.24416645
 H     10   9   2     2.081048863051   113.20629053   111.76995257
 H     12  11   9     2.081494309999   109.93689882   311.71712688
 H     12  11   9     2.068459823207   105.80122585   196.07342507
 H     13  12  11     2.063713493089   115.35764586   268.90596703
 H     15  14  13     2.071043062569   112.03421974   359.10394200
 H     15  14  13     2.079863687419   111.12443994   238.24815559
 H     15  14  13     2.079568142333   111.30557368   120.25648911
 H     16  14  13     2.071674764040   112.35229248   348.86456425
 H     16  14  13     2.079748820574   110.16969445   228.05903062
 H     16  14  13     2.082018746813   110.93888196   111.19318270


           ************************************************************
           *        Program running with 4 parallel MPI-processes     *
           *              working on a common directory               *
           ************************************************************
------------------------------------------------------------------------------
                   ___                                                        
                  /   \      - P O W E R E D   B Y -                         
                 /     \                                                     
                 |  |  |   _    _      __       _____    __    __             
                 |  |  |  | |  | |    /  \     |  _  \  |  |  /  |          
                  \  \/   | |  | |   /    \    | | | |  |  | /  /          
                 / \  \   | |__| |  /  /\  \   | |_| |  |  |/  /          
                |  |  |   |  __  | /  /__\  \  |    /   |      \           
                |  |  |   | |  | | |   __   |  |    \   |  |\   \          
                \     /   | |  | | |  |  |  |  | |\  \  |  | \   \       
                 \___/    |_|  |_| |__|  |__|  |_| \__\ |__|  \__/        
                                                                              
                      - O R C A' S   B I G   F R I E N D -                    
                                      &                                       
                       - I N T E G R A L  F E E D E R -                       
                                                                              
 v1 FN, 2020, v2 2021                                                         
------------------------------------------------------------------------------


Reading SHARK input file UQ1_2e_0H_B3LYP_631Gd_opt.SHARKINP.tmp ... ok
----------------------
SHARK INTEGRAL PACKAGE
----------------------

Number of atoms                             ...     36
Number of basis functions                   ...    288
Number of shells                            ...    144
Maximum angular momentum                    ...      2
Integral batch strategy                     ... SHARK/LIBINT Hybrid
RI-J (if used) integral strategy            ... SPLIT-RIJ (Revised 2003 algorithm where possible)
Printlevel                                  ...      1
Contraction scheme used                     ... SEGMENTED contraction
Coulomb Range Separation                    ... NOT USED
Exchange Range Separation                   ... NOT USED
Finite Nucleus Model                        ... NOT USED
Auxiliary Coulomb fitting basis             ... AVAILABLE
   # of basis functions in Aux-J            ...   1080
   # of shells in Aux-J                     ...    360
   Maximum angular momentum in Aux-J        ...      4
Auxiliary J/K fitting basis                 ... NOT available
Auxiliary Correlation fitting basis         ... NOT available
Auxiliary 'external' fitting basis          ... NOT available
Integral threshold                          ...     2.500000e-11
Primitive cut-off                           ...     2.500000e-12
Primitive pair pre-selection threshold      ...     2.500000e-12

Calculating pre-screening integrals         ... done (  0.0 sec) Dimension = 144
Organizing shell pair data                  ... done (  0.0 sec)
Shell pair information
Total number of shell pairs                 ...     10440
Shell pairs after pre-screening             ...      8130
Total number of primitive shell pairs       ...     59085
Primitive shell pairs kept                  ...     25912
          la=0 lb=0:   3006 shell pairs
          la=1 lb=0:   2707 shell pairs
          la=1 lb=1:    612 shell pairs
          la=2 lb=0:   1143 shell pairs
          la=2 lb=1:    543 shell pairs
          la=2 lb=2:    119 shell pairs

Calculating one electron integrals          ... done (  0.0 sec)
Calculating RI/J V-Matrix + Cholesky decomp.... done (  0.1 sec)
Calculating Nuclear repulsion               ... done (  0.0 sec) ENN=   1346.747568143880 Eh

SHARK setup successfully completed in   0.3 seconds

Maximum memory used throughout the entire GTOINT-calculation: 19.8 MB
[1717824793.633239] [eu-g5-014-1:67959:0]          mpool.c:38   UCX  WARN  object 0x2d2bd00 was not returned to mpool ucp_requests
[1717824793.633259] [eu-g5-014-1:67959:0]          mpool.c:38   UCX  WARN  object 0x2d2bec0 was not returned to mpool ucp_requests
[1717824793.633263] [eu-g5-014-1:67959:0]          mpool.c:38   UCX  WARN  object 0x2d2c080 was not returned to mpool ucp_requests
[1717824793.633266] [eu-g5-014-1:67959:0]          mpool.c:38   UCX  WARN  object 0x2d2c240 was not returned to mpool ucp_requests
[1717824793.633269] [eu-g5-014-1:67959:0]          mpool.c:38   UCX  WARN  object 0x2d2c400 was not returned to mpool ucp_requests
[1717824793.633272] [eu-g5-014-1:67959:0]          mpool.c:38   UCX  WARN  object 0x2d2c5c0 was not returned to mpool ucp_requests
[1717824793.633275] [eu-g5-014-1:67959:0]          mpool.c:38   UCX  WARN  object 0x2d2c780 was not returned to mpool ucp_requests
[1717824793.633278] [eu-g5-014-1:67959:0]          mpool.c:38   UCX  WARN  object 0x2d2c940 was not returned to mpool ucp_requests
[1717824793.633281] [eu-g5-014-1:67959:0]          mpool.c:38   UCX  WARN  object 0x2d2cb00 was not returned to mpool ucp_requests
[1717824793.633284] [eu-g5-014-1:67959:0]          mpool.c:38   UCX  WARN  object 0x2d2ccc0 was not returned to mpool ucp_requests
[1717824793.633287] [eu-g5-014-1:67959:0]          mpool.c:38   UCX  WARN  object 0x2d2ce80 was not returned to mpool ucp_requests
[1717824793.633290] [eu-g5-014-1:67959:0]          mpool.c:38   UCX  WARN  object 0x2d2d040 was not returned to mpool ucp_requests
[1717824793.633293] [eu-g5-014-1:67959:0]          mpool.c:38   UCX  WARN  object 0x2d2d200 was not returned to mpool ucp_requests
[1717824793.633296] [eu-g5-014-1:67959:0]          mpool.c:38   UCX  WARN  object 0x2d2d3c0 was not returned to mpool ucp_requests
[1717824793.633299] [eu-g5-014-1:67959:0]          mpool.c:38   UCX  WARN  object 0x2d2d580 was not returned to mpool ucp_requests
[1717824793.640895] [eu-g5-014-1:67960:0]          mpool.c:38   UCX  WARN  object 0x2fff6c0 was not returned to mpool ucp_requests
[1717824793.640912] [eu-g5-014-1:67960:0]          mpool.c:38   UCX  WARN  object 0x2fff880 was not returned to mpool ucp_requests
[1717824793.640916] [eu-g5-014-1:67960:0]          mpool.c:38   UCX  WARN  object 0x2fffa40 was not returned to mpool ucp_requests
[1717824793.640918] [eu-g5-014-1:67960:0]          mpool.c:38   UCX  WARN  object 0x2fffc00 was not returned to mpool ucp_requests
[1717824793.640921] [eu-g5-014-1:67960:0]          mpool.c:38   UCX  WARN  object 0x2fffdc0 was not returned to mpool ucp_requests
[1717824793.640924] [eu-g5-014-1:67960:0]          mpool.c:38   UCX  WARN  object 0x2ffff80 was not returned to mpool ucp_requests
[1717824793.640927] [eu-g5-014-1:67960:0]          mpool.c:38   UCX  WARN  object 0x3000140 was not returned to mpool ucp_requests
[1717824793.640929] [eu-g5-014-1:67960:0]          mpool.c:38   UCX  WARN  object 0x3000300 was not returned to mpool ucp_requests
[1717824793.640932] [eu-g5-014-1:67960:0]          mpool.c:38   UCX  WARN  object 0x30004c0 was not returned to mpool ucp_requests
[1717824793.640934] [eu-g5-014-1:67960:0]          mpool.c:38   UCX  WARN  object 0x3000680 was not returned to mpool ucp_requests
[1717824793.640937] [eu-g5-014-1:67960:0]          mpool.c:38   UCX  WARN  object 0x3000840 was not returned to mpool ucp_requests
[1717824793.640939] [eu-g5-014-1:67960:0]          mpool.c:38   UCX  WARN  object 0x3000a00 was not returned to mpool ucp_requests
[1717824793.640943] [eu-g5-014-1:67960:0]          mpool.c:38   UCX  WARN  object 0x3000bc0 was not returned to mpool ucp_requests
[1717824793.640946] [eu-g5-014-1:67960:0]          mpool.c:38   UCX  WARN  object 0x3000d80 was not returned to mpool ucp_requests
[1717824793.640948] [eu-g5-014-1:67960:0]          mpool.c:38   UCX  WARN  object 0x3000f40 was not returned to mpool ucp_requests
[1717824793.640951] [eu-g5-014-1:67960:0]          mpool.c:38   UCX  WARN  object 0x3001100 was not returned to mpool ucp_requests
[1717824793.640953] [eu-g5-014-1:67960:0]          mpool.c:38   UCX  WARN  object 0x30012c0 was not returned to mpool ucp_requests
[1717824793.640956] [eu-g5-014-1:67960:0]          mpool.c:38   UCX  WARN  object 0x3001480 was not returned to mpool ucp_requests
[1717824793.641095] [eu-g5-014-1:67961:0]          mpool.c:38   UCX  WARN  object 0x3ba06c0 was not returned to mpool ucp_requests
[1717824793.641113] [eu-g5-014-1:67961:0]          mpool.c:38   UCX  WARN  object 0x3ba0880 was not returned to mpool ucp_requests
[1717824793.641117] [eu-g5-014-1:67961:0]          mpool.c:38   UCX  WARN  object 0x3ba0a40 was not returned to mpool ucp_requests
[1717824793.641119] [eu-g5-014-1:67961:0]          mpool.c:38   UCX  WARN  object 0x3ba0c00 was not returned to mpool ucp_requests
[1717824793.641122] [eu-g5-014-1:67961:0]          mpool.c:38   UCX  WARN  object 0x3ba0dc0 was not returned to mpool ucp_requests
[1717824793.641124] [eu-g5-014-1:67961:0]          mpool.c:38   UCX  WARN  object 0x3ba0f80 was not returned to mpool ucp_requests
[1717824793.641127] [eu-g5-014-1:67961:0]          mpool.c:38   UCX  WARN  object 0x3ba1140 was not returned to mpool ucp_requests
[1717824793.641130] [eu-g5-014-1:67961:0]          mpool.c:38   UCX  WARN  object 0x3ba1300 was not returned to mpool ucp_requests
[1717824793.641132] [eu-g5-014-1:67961:0]          mpool.c:38   UCX  WARN  object 0x3ba14c0 was not returned to mpool ucp_requests
[1717824793.641135] [eu-g5-014-1:67961:0]          mpool.c:38   UCX  WARN  object 0x3ba1680 was not returned to mpool ucp_requests
[1717824793.641137] [eu-g5-014-1:67961:0]          mpool.c:38   UCX  WARN  object 0x3ba1840 was not returned to mpool ucp_requests
[1717824793.641140] [eu-g5-014-1:67961:0]          mpool.c:38   UCX  WARN  object 0x3ba1a00 was not returned to mpool ucp_requests
[1717824793.641142] [eu-g5-014-1:67961:0]          mpool.c:38   UCX  WARN  object 0x3ba1bc0 was not returned to mpool ucp_requests
[1717824793.641145] [eu-g5-014-1:67961:0]          mpool.c:38   UCX  WARN  object 0x3ba1d80 was not returned to mpool ucp_requests
[1717824793.641148] [eu-g5-014-1:67961:0]          mpool.c:38   UCX  WARN  object 0x3ba1f40 was not returned to mpool ucp_requests
[1717824793.641150] [eu-g5-014-1:67961:0]          mpool.c:38   UCX  WARN  object 0x3ba2100 was not returned to mpool ucp_requests
[1717824793.641153] [eu-g5-014-1:67961:0]          mpool.c:38   UCX  WARN  object 0x3ba22c0 was not returned to mpool ucp_requests
[1717824793.641155] [eu-g5-014-1:67961:0]          mpool.c:38   UCX  WARN  object 0x3ba2480 was not returned to mpool ucp_requests


           ************************************************************
           *        Program running with 4 parallel MPI-processes     *
           *              working on a common directory               *
           ************************************************************

Diagonalization of the overlap matrix:
Smallest eigenvalue                        ... 4.033e-04
Time for diagonalization                   ...    0.012 sec
Threshold for overlap eigenvalues          ... 1.000e-08
Number of eigenvalues below threshold      ... 0
Time for construction of square roots      ...    0.006 sec
Total time needed                          ...    0.019 sec

-------------------
DFT GRID GENERATION
-------------------

General Integration Accuracy     IntAcc      ... 4.959
Radial Grid Type                 RadialGrid  ... OptM3 with GC (2021)
Angular Grid (max. ang.)         AngularGrid ... 6 (Lebedev-590)
Angular grid pruning method      GridPruning ... 4 (adaptive)
Weight generation scheme         WeightScheme... Becke
Basis function cutoff            BFCut       ... 1.0000e-11
Integration weight cutoff        WCut        ... 1.0000e-14
Angular grids for H and He will be reduced by one unit
Partially contracted basis set               ... off
Rotationally invariant grid construction     ... off

Total number of grid points                  ...   410255
Total number of batches                      ...     6429
Average number of points per batch           ...       63
Average number of grid points per atom       ...    11396
Time for grid setup =    5.510 sec

--------------------
COSX GRID GENERATION
--------------------

GRIDX 1
-------
General Integration Accuracy     IntAcc      ... 4.020
Radial Grid Type                 RadialGrid  ... OptM3 with GC (2021)
Angular Grid (max. ang.)         AngularGrid ... 2 (Lebedev-110)
Angular grid pruning method      GridPruning ... 4 (adaptive)
Weight generation scheme         WeightScheme... Becke
Basis function cutoff            BFCut       ... 1.0000e-11
Integration weight cutoff        WCut        ... 1.0000e-14
Angular grids for H and He will be reduced by one unit
Partially contracted basis set               ... on
Rotationally invariant grid construction     ... off

Total number of grid points                  ...    45087
Total number of batches                      ...      723
Average number of points per batch           ...       62
Average number of grid points per atom       ...     1252
UseSFitting                                  ... on

GRIDX 2
-------
General Integration Accuracy     IntAcc      ... 4.338
Radial Grid Type                 RadialGrid  ... OptM3 with GC (2021)
Angular Grid (max. ang.)         AngularGrid ... 3 (Lebedev-194)
Angular grid pruning method      GridPruning ... 4 (adaptive)
Weight generation scheme         WeightScheme... Becke
Basis function cutoff            BFCut       ... 1.0000e-11
Integration weight cutoff        WCut        ... 1.0000e-14
Angular grids for H and He will be reduced by one unit
Partially contracted basis set               ... on
Rotationally invariant grid construction     ... off

Total number of grid points                  ...    98481
Total number of batches                      ...     1555
Average number of points per batch           ...       63
Average number of grid points per atom       ...     2736
UseSFitting                                  ... on

GRIDX 3
-------
General Integration Accuracy     IntAcc      ... 4.871
Radial Grid Type                 RadialGrid  ... OptM3 with GC (2021)
Angular Grid (max. ang.)         AngularGrid ... 4 (Lebedev-302)
Angular grid pruning method      GridPruning ... 4 (adaptive)
Weight generation scheme         WeightScheme... Becke
Basis function cutoff            BFCut       ... 1.0000e-11
Integration weight cutoff        WCut        ... 1.0000e-14
Angular grids for H and He will be reduced by one unit
Partially contracted basis set               ... on
Rotationally invariant grid construction     ... off

Total number of grid points                  ...   187036
Total number of batches                      ...     2939
Average number of points per batch           ...       63
Average number of grid points per atom       ...     5195
UseSFitting                                  ... on

Time for X-Grid setup             =    2.976 sec


--------------------
CPCM SOLVATION MODEL
--------------------
CPCM parameters:
  Epsilon                                         ...      80.4000
  Refrac                                          ...       1.3300
  Rsolv                                           ...       1.3000
  Surface type                                    ... GAUSSIAN VDW
  Epsilon function type                           ...         CPCM
Radii:
 Radius for O  used is    3.4469 Bohr (=   1.8240 Ang.)
 Radius for C  used is    3.8550 Bohr (=   2.0400 Ang.)
 Radius for H  used is    2.4944 Bohr (=   1.3200 Ang.)
Calculating surface                               ...        done! (  0.0s)
GEPOL surface points                              ...         1914
GEPOL Volume                                      ...    2110.8679
GEPOL Surface-area                                ...    1096.2390
Calculating surface distance matrix               ...        done! (  0.0s)
Performing Cholesky decomposition & store         ...        done! (  0.2s)
Overall time for CPCM initialization              ...                 0.2s
--------------
SCF ITERATIONS
--------------
ITER       Energy         Delta-E        Max-DP      RMS-DP      [F,P]     Damp
               ***  Starting incremental Fock matrix formation  ***
                      *** Initiating the SOSCF procedure ***
                      *** Re-Reading the Fockian *** 
                      *** Removing any level shift *** 
ITER      Energy       Delta-E        Grad      Rot      Max-DP    RMS-DP
  0   -844.85772429 -844.8577242918  0.001071  0.001071  0.002245  0.000061
               *** Restarting incremental Fock matrix formation ***
  1   -844.85789329  -0.0001689939  0.000294  0.000829  0.001176  0.000034
  2   -844.85791387  -0.0000205852  0.000049  0.000164  0.000223  0.000006
  3   -844.85791414  -0.0000002697  0.000041  0.000117  0.000173  0.000004
  4   -844.85791419  -0.0000000516  0.000026  0.000056  0.000073  0.000002
  5   -844.85791426  -0.0000000656  0.000006  0.000022  0.000033  0.000001
  6   -844.85791426   0.0000000012  0.000008  0.000013  0.000020  0.000000
                  ***Gradient check signals convergence***
              ***Rediagonalizing the Fockian in SOSCF/NRSCF***

               *****************************************************
               *                     SUCCESS                       *
               *           SCF CONVERGED AFTER   7 CYCLES          *
               *****************************************************

Old exchange energy                            =    -22.494538626 Eh
New exchange energy                            =    -22.494541382 Eh
Exchange energy change after final integration =     -0.000002756 Eh
Total energy after final integration           =   -844.857917011 Eh
Final COS-X integration done in                =    17.130 sec
Total Energy       :         -844.85791701 Eh          -22989.75270 eV
  Last Energy change         ...    2.0697e-09  Tolerance :   1.0000e-08
  Last MAX-Density change    ...    3.1086e-15  Tolerance :   1.0000e-07
             **** THE GBW FILE WAS UPDATED (UQ1_2e_0H_B3LYP_631Gd_opt.gbw) ****
             **** DENSITY UQ1_2e_0H_B3LYP_631Gd_opt.scfp WAS UPDATED ****
             **** ENERGY FILE WAS UPDATED (UQ1_2e_0H_B3LYP_631Gd_opt.en.tmp) ****
             **** THE GBW FILE WAS UPDATED (UQ1_2e_0H_B3LYP_631Gd_opt.gbw) ****
             **** DENSITY UQ1_2e_0H_B3LYP_631Gd_opt.scfp WAS UPDATED ****
Total SCF time: 0 days 0 hours 1 min 36 sec 

Maximum memory used throughout the entire SCF-calculation: 118.0 MB

-------------------------   --------------------
FINAL SINGLE POINT ENERGY      -844.857917010717
-------------------------   --------------------


           ************************************************************
           *        Program running with 4 parallel MPI-processes     *
           *              working on a common directory               *
           ************************************************************
------------------------------------------------------------------------------
                         ORCA SCF GRADIENT CALCULATION
------------------------------------------------------------------------------

 ... reading COSX grid (gridx3)
Gradient of the Kohn-Sham DFT energy:
Kohn-Sham wavefunction type      ... RKS
Hartree-Fock exchange scaling    ...    0.200
Number of operators              ...    1
Number of atoms                  ...   36
Basis set dimensions             ...  288
Integral neglect threshold       ... 2.5e-11
Integral primitive cutoff        ... 2.5e-12
SHARK Integral package           ... ON

Nuc. rep. gradient       (SHARK) ... done (  0.0 sec)
HCore & Overlap gradient (SHARK) ... done (  0.3 sec)
RI-J gradient            (SHARK) ... done (  1.4 sec)
COSX-gradient                    ... done ( 21.2 sec)
Exchange-correlation gradient    ... done

------------------
CARTESIAN GRADIENT
------------------

   1   O   :   -0.000044876    0.000064707   -0.000008980
   2   C   :   -0.000082973    0.000000625    0.000027706
   3   C   :    0.000106440    0.000165797   -0.000003474
   4   O   :   -0.000029852   -0.000081054    0.000005221
   5   C   :   -0.000010920    0.000076783   -0.000013956
   6   C   :    0.000035916    0.000024939    0.000038846
   7   O   :   -0.000027775    0.000061857   -0.000013424
   8   C   :    0.000067699   -0.000082565    0.000171976
   9   C   :    0.000029436   -0.000177069    0.000002975
  10   C   :    0.000150141    0.000181282    0.000054443
  11   C   :   -0.000012732    0.000069802   -0.000007138
  12   C   :    0.000099800    0.000021292   -0.000012756
  13   C   :   -0.000043916   -0.000099426   -0.000054529
  14   C   :   -0.000031385    0.000020265   -0.000093848
  15   C   :    0.000048720   -0.000008262   -0.000009085
  16   C   :   -0.000087842    0.000063794    0.000275210
  17   C   :   -0.000103183   -0.000026855    0.000054740
  18   O   :    0.000026003   -0.000020739   -0.000021334
  19   H   :    0.000001717    0.000038920    0.000030866
  20   H   :   -0.000015226   -0.000020809    0.000036129
  21   H   :    0.000010770    0.000013266    0.000033587
  22   H   :   -0.000014633    0.000017184    0.000027535
  23   H   :   -0.000045074    0.000039706    0.000004979
  24   H   :   -0.000042709    0.000022882   -0.000028943
  25   H   :    0.000015302   -0.000050741   -0.000082524
  26   H   :   -0.000036427    0.000023736   -0.000048966
  27   H   :   -0.000046526   -0.000123714   -0.000029840
  28   H   :   -0.000006139    0.000001581    0.000033791
  29   H   :   -0.000036081   -0.000017615   -0.000002951
  30   H   :    0.000021022   -0.000012530   -0.000026026
  31   H   :    0.000009755   -0.000008246   -0.000038605
  32   H   :   -0.000000331   -0.000001797    0.000000254
  33   H   :    0.000005648   -0.000002559   -0.000019589
  34   H   :    0.000067175   -0.000050076   -0.000077146
  35   H   :    0.000040478   -0.000012434   -0.000038155
  36   H   :   -0.000027897   -0.000013637   -0.000077699

Difference to translation invariance:
           :   -0.0000104732    0.0000982890    0.0000892910

Difference to rotation invariance:
           :   -0.0020495538    0.0026495525   -0.0029841165

Norm of the cartesian gradient     ...    0.0006545670
RMS gradient                       ...    0.0000629857
MAX gradient                       ...    0.0002752098

-------
TIMINGS
-------

Total SCF gradient time            ...       32.764 sec

One electron gradient       ....       0.284 sec  (  0.9%)
RI-J Coulomb gradient       ....       1.402 sec  (  4.3%)
COSX gradient               ....      21.241 sec  ( 64.8%)
XC gradient                 ....       8.069 sec  ( 24.6%)
CPCM gradient               ....       0.657 sec  (  2.0%)
   A-Matrix (El+Nuc)        ....       0.161 sec  (  0.5%)
   Potential                ....       0.496 sec  (  1.5%)

Maximum memory used throughout the entire SCFGRAD-calculation: 90.8 MB
------------------------------------------------------------------------------
                         ORCA GEOMETRY RELAXATION STEP
------------------------------------------------------------------------------

Reading the OPT-File                    .... done
Getting information on internals        .... done
Copying old internal coords+grads       .... done
Making the new internal coordinates     .... (new redundants).... done
Validating the new internal coordinates .... (new redundants).... done
Calculating the B-matrix                .... done
Calculating the G,G- and P matrices     .... done
Transforming gradient to internals      .... done
Projecting the internal gradient        .... done
Number of atoms                         ....  36
Number of internal coordinates          .... 166
Current Energy                          ....  -844.857917011 Eh
Current gradient norm                   ....     0.000654567 Eh/bohr
Maximum allowed component of the step   ....  0.300
Current trust radius                    ....  0.300
Updating the Hessian (BFGS)             .... done
Forming the augmented Hessian           .... done
Diagonalizing the augmented Hessian     .... done
Last element of RFO vector              ....  0.999864427
Lowest eigenvalues of augmented Hessian:
 -0.000002438  0.001066130  0.001406307  0.006232083  0.011172969
Length of the computed step             ....  0.016468170
The final length of the internal step   ....  0.016468170
Converting the step to cartesian space:
 Initial RMS(Int)=    0.0012781779
Transforming coordinates:
 Iter   0:  RMS(Cart)=    0.0060535989 RMS(Int)=    0.0012783291
 Iter   1:  RMS(Cart)=    0.0000150749 RMS(Int)=    0.0000081345
 Iter   2:  RMS(Cart)=    0.0000000863 RMS(Int)=    0.0000000354
done
Storing new coordinates                 .... done

                                .--------------------.
          ----------------------|Geometry convergence|-------------------------
          Item                value                   Tolerance       Converged
          ---------------------------------------------------------------------
          Energy change      -0.0000055223            0.0000002000      NO
          RMS gradient        0.0000424554            0.0000080000      NO
          MAX gradient        0.0001944463            0.0000300000      NO
          RMS step            0.0012781779            0.0001000000      NO
          MAX step            0.0050814217            0.0002000000      NO
          ........................................................
          Max(Bonds)      0.0001      Max(Angles)    0.07
          Max(Dihed)        0.29      Max(Improp)    0.00
          ---------------------------------------------------------------------

The optimization has not yet converged - more geometry cycles are needed


    ---------------------------------------------------------------------------
                         Redundant Internal Coordinates
                            (Angstroem and degrees)

        Definition                    Value    dE/dq     Step     New-Value
    ----------------------------------------------------------------------------
     1. B(C   1,O   0)                1.3104  0.000063 -0.0000    1.3103   
     2. B(C   2,C   1)                1.4330 -0.000064  0.0001    1.4331   
     3. B(O   3,C   2)                1.4057  0.000056 -0.0001    1.4056   
     4. B(C   4,O   3)                1.4228  0.000017 -0.0000    1.4227   
     5. B(C   5,C   2)                1.4026  0.000017 -0.0000    1.4025   
     6. B(O   6,C   5)                1.4049  0.000006 -0.0000    1.4049   
     7. B(C   7,O   6)                1.4226  0.000071 -0.0001    1.4225   
     8. B(C   8,C   1)                1.4385  0.000075 -0.0001    1.4383   
     9. B(C   9,C   8)                1.5158  0.000035 -0.0001    1.5157   
    10. B(C  10,C   8)                1.4146 -0.000050  0.0000    1.4146   
    11. B(C  11,C  10)                1.5283  0.000055 -0.0001    1.5282   
    12. B(C  12,C  11)                1.5195 -0.000049  0.0001    1.5196   
    13. B(C  13,C  12)                1.3449 -0.000022  0.0000    1.3449   
    14. B(C  14,C  13)                1.5130  0.000028 -0.0001    1.5129   
    15. B(C  15,C  13)                1.5123 -0.000032  0.0001    1.5124   
    16. B(C  16,C  10)                1.4355  0.000005 -0.0000    1.4354   
    17. B(C  16,C   5)                1.4307 -0.000032  0.0001    1.4308   
    18. B(O  17,C  16)                1.3157  0.000044 -0.0000    1.3157   
    19. B(H  18,C   4)                1.0967  0.000001 -0.0000    1.0967   
    20. B(H  19,C   4)                1.1019  0.000002 -0.0000    1.1019   
    21. B(H  20,C   4)                1.0955 -0.000007  0.0000    1.0956   
    22. B(H  21,C   7)                1.0966 -0.000001  0.0000    1.0966   
    23. B(H  22,C   7)                1.1017 -0.000014  0.0000    1.1018   
    24. B(H  23,C   7)                1.0957 -0.000021  0.0000    1.0957   
    25. B(H  24,C   9)                1.0948 -0.000055  0.0001    1.0949   
    26. B(H  25,C   9)                1.1011  0.000018 -0.0000    1.1010   
    27. B(H  26,C   9)                1.1012 -0.000064  0.0001    1.1014   
    28. B(H  27,C  11)                1.1015 -0.000016  0.0000    1.1015   
    29. B(H  28,C  11)                1.0946 -0.000004  0.0000    1.0946   
    30. B(H  29,C  12)                1.0921 -0.000003  0.0000    1.0921   
    31. B(H  30,C  14)                1.0959 -0.000005  0.0000    1.0960   
    32. B(H  31,C  14)                1.1006 -0.000012  0.0000    1.1006   
    33. B(H  32,C  14)                1.1005 -0.000003  0.0000    1.1005   
    34. B(H  33,C  15)                1.0963 -0.000010  0.0001    1.0964   
    35. B(H  34,C  15)                1.1006 -0.000034  0.0001    1.1007   
    36. B(H  35,C  15)                1.1018  0.000020 -0.0001    1.1017   
    37. A(O   0,C   1,C   8)          123.86  0.000060   -0.01    123.85   
    38. A(C   2,C   1,C   8)          114.27 -0.000089    0.02    114.28   
    39. A(O   0,C   1,C   2)          121.87  0.000029   -0.01    121.86   
    40. A(O   3,C   2,C   5)          117.78 -0.000071    0.02    117.80   
    41. A(C   1,C   2,C   5)          123.05  0.000032   -0.01    123.05   
    42. A(C   1,C   2,O   3)          119.16  0.000039   -0.01    119.15   
    43. A(C   2,O   3,C   4)          113.17  0.000011   -0.00    113.16   
    44. A(H  18,C   4,H  20)          109.70 -0.000004    0.00    109.70   
    45. A(O   3,C   4,H  18)          107.23 -0.000001    0.00    107.23   
    46. A(H  18,C   4,H  19)          108.60 -0.000003    0.00    108.60   
    47. A(O   3,C   4,H  19)          111.39 -0.000014    0.00    111.39   
    48. A(O   3,C   4,H  20)          110.32 -0.000018    0.00    110.32   
    49. A(H  19,C   4,H  20)          109.55  0.000039   -0.01    109.54   
    50. A(C   2,C   5,C  16)          123.00  0.000032   -0.01    122.99   
    51. A(C   2,C   5,O   6)          117.91 -0.000023    0.01    117.92   
    52. A(O   6,C   5,C  16)          119.06 -0.000010    0.00    119.06   
    53. A(C   5,O   6,C   7)          113.38  0.000003   -0.00    113.38   
    54. A(H  22,C   7,H  23)          109.49  0.000074   -0.02    109.47   
    55. A(O   6,C   7,H  23)          110.39 -0.000065    0.02    110.41   
    56. A(H  21,C   7,H  23)          109.70  0.000011   -0.00    109.70   
    57. A(H  21,C   7,H  22)          108.62  0.000021   -0.01    108.62   
    58. A(O   6,C   7,H  22)          111.37 -0.000037    0.01    111.38   
    59. A(O   6,C   7,H  21)          107.22 -0.000004    0.00    107.22   
    60. A(C   9,C   8,C  10)          121.04 -0.000080    0.01    121.04   
    61. A(C   1,C   8,C   9)          116.40 -0.000000    0.01    116.41   
    62. A(C   1,C   8,C  10)          122.57  0.000080   -0.02    122.55   
    63. A(H  25,C   9,H  26)          106.02  0.000085   -0.04    105.99   
    64. A(C   8,C   9,H  26)          113.21 -0.000165    0.05    113.25   
    65. A(H  24,C   9,H  26)          107.56  0.000100   -0.03    107.52   
    66. A(H  24,C   9,H  25)          108.60 -0.000019    0.02    108.62   
    67. A(C   8,C   9,H  25)          112.90  0.000046   -0.02    112.88   
    68. A(C   8,C   9,H  24)          108.34 -0.000038    0.02    108.36   
    69. A(C   8,C  10,C  11)          121.36 -0.000021    0.00    121.36   
    70. A(C  11,C  10,C  16)          115.93  0.000050   -0.01    115.92   
    71. A(C   8,C  10,C  16)          122.65 -0.000029    0.01    122.66   
    72. A(C  10,C  11,C  12)          116.48  0.000095   -0.01    116.47   
    73. A(H  27,C  11,H  28)          107.37  0.000027   -0.01    107.36   
    74. A(C  10,C  11,H  28)          105.80 -0.000033   -0.01    105.79   
    75. A(C  12,C  11,H  27)          107.00 -0.000057    0.02    107.02   
    76. A(C  10,C  11,H  27)          109.94 -0.000044    0.02    109.96   
    77. A(C  12,C  11,H  28)          109.94  0.000010   -0.02    109.92   
    78. A(C  11,C  12,C  13)          128.05  0.000194   -0.05    128.00   
    79. A(C  13,C  12,H  29)          116.59 -0.000106    0.02    116.61   
    80. A(C  11,C  12,H  29)          115.36 -0.000089    0.02    115.38   
    81. A(C  14,C  13,C  15)          114.95 -0.000066    0.01    114.97   
    82. A(C  12,C  13,C  15)          124.05  0.000128   -0.02    124.03   
    83. A(C  12,C  13,C  14)          120.99 -0.000062    0.01    121.00   
    84. A(H  31,C  14,H  32)          106.08 -0.000008    0.00    106.08   
    85. A(C  13,C  14,H  32)          111.31 -0.000011    0.00    111.31   
    86. A(H  30,C  14,H  31)          107.95 -0.000006    0.00    107.96   
    87. A(C  13,C  14,H  31)          111.12  0.000029   -0.01    111.12   
    88. A(C  13,C  14,H  30)          112.03 -0.000017    0.00    112.04   
    89. A(H  30,C  14,H  32)          108.09  0.000013   -0.00    108.08   
    90. A(H  34,C  15,H  35)          105.84 -0.000003   -0.01    105.83   
    91. A(H  33,C  15,H  35)          109.03 -0.000090    0.07    109.09   
    92. A(C  13,C  15,H  35)          110.94 -0.000047    0.02    110.96   
    93. A(H  33,C  15,H  34)          108.27  0.000012   -0.04    108.23   
    94. A(C  13,C  15,H  34)          110.17  0.000058   -0.04    110.13   
    95. A(C  13,C  15,H  33)          112.35  0.000066   -0.00    112.35   
    96. A(C  10,C  16,O  17)          123.97 -0.000022    0.00    123.97   
    97. A(C   5,C  16,O  17)          121.60  0.000048   -0.01    121.59   
    98. A(C   5,C  16,C  10)          114.42 -0.000025    0.00    114.43   
    99. D(C   5,C   2,C   1,O   0)    179.38 -0.000010    0.01    179.39   
   100. D(O   3,C   2,C   1,O   0)     -1.83 -0.000014    0.03     -1.80   
   101. D(O   3,C   2,C   1,C   8)    178.11 -0.000010    0.04    178.14   
   102. D(C   5,C   2,C   1,C   8)     -0.68 -0.000006    0.02     -0.67   
   103. D(C   4,O   3,C   2,C   5)   -111.72 -0.000020    0.08   -111.64   
   104. D(C   4,O   3,C   2,C   1)     69.43 -0.000018    0.06     69.49   
   105. D(H  19,C   4,O   3,C   2)     64.99  0.000036   -0.13     64.87   
   106. D(H  20,C   4,O   3,C   2)    -56.90  0.000008   -0.11    -57.01   
   107. D(H  18,C   4,O   3,C   2)   -176.31  0.000024   -0.12   -176.43   
   108. D(C  16,C   5,C   2,O   3)   -177.01 -0.000009    0.01   -177.00   
   109. D(C  16,C   5,C   2,C   1)      1.79 -0.000011    0.03      1.82   
   110. D(O   6,C   5,C   2,C   1)   -176.29  0.000000   -0.00   -176.29   
   111. D(O   6,C   5,C   2,O   3)      4.90  0.000003   -0.02      4.88   
   112. D(C   7,O   6,C   5,C   2)   -111.62 -0.000007    0.06   -111.56   
   113. D(C   7,O   6,C   5,C  16)     70.22  0.000003    0.03     70.25   
   114. D(H  23,C   7,O   6,C   5)    -58.51 -0.000016    0.03    -58.49   
   115. D(H  22,C   7,O   6,C   5)     63.33  0.000007    0.01     63.35   
   116. D(H  21,C   7,O   6,C   5)   -177.97  0.000009    0.02   -177.95   
   117. D(C  10,C   8,C   1,C   2)     -1.12  0.000021   -0.05     -1.17   
   118. D(C  10,C   8,C   1,O   0)    178.82  0.000024   -0.05    178.77   
   119. D(C   9,C   8,C   1,C   2)    178.85  0.000022   -0.07    178.78   
   120. D(C   9,C   8,C   1,O   0)     -1.21  0.000026   -0.07     -1.28   
   121. D(H  26,C   9,C   8,C  10)    -68.26 -0.000008   -0.05    -68.30   
   122. D(H  25,C   9,C   8,C  10)     52.22  0.000016   -0.07     52.14   
   123. D(H  25,C   9,C   8,C   1)   -127.76  0.000015   -0.06   -127.81   
   124. D(H  24,C   9,C   8,C  10)    172.54 -0.000005   -0.05    172.49   
   125. D(H  26,C   9,C   8,C   1)    111.77 -0.000010   -0.03    111.74   
   126. D(H  24,C   9,C   8,C   1)     -7.43 -0.000006   -0.03     -7.46   
   127. D(C  16,C  10,C   8,C   1)      1.94 -0.000019    0.04      1.98   
   128. D(C  11,C  10,C   8,C   9)     -0.83 -0.000033    0.11     -0.72   
   129. D(C  11,C  10,C   8,C   1)    179.14 -0.000031    0.09    179.23   
   130. D(C  16,C  10,C   8,C   9)   -178.04 -0.000021    0.06   -177.97   
   131. D(H  28,C  11,C  10,C  16)     13.46  0.000011   -0.07     13.39   
   132. D(H  28,C  11,C  10,C   8)   -163.93  0.000024   -0.11   -164.04   
   133. D(H  27,C  11,C  10,C  16)    129.10  0.000004   -0.07    129.03   
   134. D(H  27,C  11,C  10,C   8)    -48.28  0.000016   -0.12    -48.40   
   135. D(C  12,C  11,C  10,C  16)   -109.02 -0.000038   -0.03   -109.05   
   136. D(C  12,C  11,C  10,C   8)     73.60 -0.000026   -0.07     73.52   
   137. D(H  29,C  12,C  11,H  28)    148.62 -0.000008   -0.21    148.41   
   138. D(H  29,C  12,C  11,H  27)     32.32 -0.000013   -0.20     32.12   
   139. D(H  29,C  12,C  11,C  10)    -91.09  0.000024   -0.24    -91.33   
   140. D(C  13,C  12,C  11,H  28)    -31.14  0.000009   -0.25    -31.39   
   141. D(C  13,C  12,C  11,H  27)   -147.44  0.000004   -0.24   -147.68   
   142. D(C  13,C  12,C  11,C  10)     89.15  0.000042   -0.28     88.87   
   143. D(C  15,C  13,C  12,H  29)    179.02  0.000017   -0.04    178.98   
   144. D(C  15,C  13,C  12,C  11)     -1.22 -0.000000   -0.00     -1.23   
   145. D(C  14,C  13,C  12,H  29)     -1.15  0.000009   -0.01     -1.16   
   146. D(C  14,C  13,C  12,C  11)    178.61 -0.000009    0.03    178.64   
   147. D(H  32,C  14,C  13,C  15)    -59.90 -0.000008    0.07    -59.83   
   148. D(H  32,C  14,C  13,C  12)    120.26 -0.000001    0.04    120.29   
   149. D(H  31,C  14,C  13,C  15)     58.09 -0.000006    0.07     58.16   
   150. D(H  31,C  14,C  13,C  12)   -121.75  0.000001    0.04   -121.71   
   151. D(H  30,C  14,C  13,C  15)    178.95 -0.000005    0.07    179.02   
   152. D(H  30,C  14,C  13,C  12)     -0.90  0.000003    0.04     -0.86   
   153. D(H  35,C  15,C  13,C  14)    -68.64 -0.000037    0.26    -68.39   
   154. D(H  35,C  15,C  13,C  12)    111.19 -0.000045    0.29    111.48   
   155. D(H  34,C  15,C  13,C  14)     48.22 -0.000034    0.24     48.46   
   156. D(H  34,C  15,C  13,C  12)   -131.94 -0.000042    0.27   -131.67   
   157. D(H  33,C  15,C  13,C  14)    169.03  0.000067    0.16    169.19   
   158. D(H  33,C  15,C  13,C  12)    -11.14  0.000059    0.19    -10.94   
   159. D(O  17,C  16,C   5,C   2)    179.97  0.000023   -0.05    179.92   
   160. D(C  10,C  16,C   5,O   6)    177.09  0.000002   -0.01    177.08   
   161. D(C  10,C  16,C   5,C   2)     -0.98  0.000014   -0.04     -1.01   
   162. D(O  17,C  16,C  10,C  11)      0.85  0.000006   -0.02      0.83   
   163. D(O  17,C  16,C  10,C   8)    178.20 -0.000006    0.02    178.22   
   164. D(C   5,C  16,C  10,C  11)   -178.17  0.000015   -0.04   -178.22   
   165. D(C   5,C  16,C  10,C   8)     -0.83  0.000003    0.00     -0.83   
   166. D(O  17,C  16,C   5,O   6)     -1.97  0.000011   -0.02     -1.99   
    ----------------------------------------------------------------------------

         *************************************************************
         *                GEOMETRY OPTIMIZATION CYCLE  37            *
         *************************************************************
---------------------------------
CARTESIAN COORDINATES (ANGSTROEM)
---------------------------------
  O     -2.290284    2.387051    0.789761
  C     -1.576429    1.407495    0.291897
  C     -2.084105    0.070253    0.203967
  O     -3.369862   -0.207835    0.699239
  C     -4.407884    0.374364   -0.080330
  C     -1.346700   -0.993905   -0.335419
  O     -1.978078   -2.244384   -0.441774
  C     -1.440540   -3.224779    0.437583
  C     -0.236732    1.565622   -0.207143
  C      0.337806    2.967488   -0.163469
  C      0.518667    0.483146   -0.715884
  C      1.934102    0.685062   -1.255521
  C      3.023321    0.930569   -0.224703
  C      3.776283    0.019767    0.417357
  C      4.845720    0.445413    1.399239
  C      3.640220   -1.474744    0.229762
  C     -0.005678   -0.849561   -0.812826
  O      0.661460   -1.867563   -1.312400
  H     -5.356181    0.153090    0.424150
  H     -4.439731   -0.057183   -1.093679
  H     -4.270024    1.459100   -0.148245
  H     -1.976782   -4.161873    0.245814
  H     -1.590090   -2.943448    1.492278
  H     -0.371008   -3.365241    0.245234
  H     -0.457865    3.657021    0.136812
  H      0.739805    3.295895   -1.134470
  H      1.161960    3.077359    0.558840
  H      1.952503    1.537169   -1.953305
  H      2.163848   -0.215584   -1.833612
  H      3.212804    1.978911    0.015513
  H      4.914576    1.535824    1.485207
  H      5.834006    0.065670    1.098421
  H      4.653924    0.035158    2.402199
  H      2.740581   -1.743675   -0.336225
  H      3.594363   -1.976743    1.208214
  H      4.524233   -1.889981   -0.279977

----------------------------
CARTESIAN COORDINATES (A.U.)
----------------------------
  NO LB      ZA    FRAG     MASS         X           Y           Z
   0 O     8.0000    0    15.999   -4.328009    4.510873    1.492433
   1 C     6.0000    0    12.011   -2.979019    2.659780    0.551605
   2 C     6.0000    0    12.011   -3.938388    0.132759    0.385441
   3 O     8.0000    0    15.999   -6.368116   -0.392751    1.321371
   4 C     6.0000    0    12.011   -8.329694    0.707445   -0.151802
   5 C     6.0000    0    12.011   -2.544894   -1.878208   -0.633849
   6 O     8.0000    0    15.999   -3.738026   -4.241272   -0.834832
   7 C     6.0000    0    12.011   -2.722227   -6.093949    0.826913
   8 C     6.0000    0    12.011   -0.447360    2.958597   -0.391443
   9 C     6.0000    0    12.011    0.638362    5.607739   -0.308911
  10 C     6.0000    0    12.011    0.980138    0.913014   -1.352824
  11 C     6.0000    0    12.011    3.654923    1.294579   -2.372591
  12 C     6.0000    0    12.011    5.713249    1.758520   -0.424627
  13 C     6.0000    0    12.011    7.136141    0.037355    0.788691
  14 C     6.0000    0    12.011    9.157083    0.841708    2.644179
  15 C     6.0000    0    12.011    6.879019   -2.786863    0.434187
  16 C     6.0000    0    12.011   -0.010731   -1.605438   -1.536018
  17 O     8.0000    0    15.999    1.249978   -3.529183   -2.480076
  18 H     1.0000    0     1.008  -10.121714    0.289299    0.801528
  19 H     1.0000    0     1.008   -8.389876   -0.108059   -2.066753
  20 H     1.0000    0     1.008   -8.069177    2.757299   -0.280142
  21 H     1.0000    0     1.008   -3.735576   -7.864800    0.464522
  22 H     1.0000    0     1.008   -3.004834   -5.562311    2.819997
  23 H     1.0000    0     1.008   -0.701104   -6.359384    0.463424
  24 H     1.0000    0     1.008   -0.865239    6.910767    0.258538
  25 H     1.0000    0     1.008    1.398028    6.228338   -2.143837
  26 H     1.0000    0     1.008    2.195785    5.815367    1.056055
  27 H     1.0000    0     1.008    3.689697    2.904828   -3.691211
  28 H     1.0000    0     1.008    4.089081   -0.407395   -3.465025
  29 H     1.0000    0     1.008    6.071319    3.739600    0.029316
  30 H     1.0000    0     1.008    9.287202    2.902288    2.806635
  31 H     1.0000    0     1.008   11.024674    0.124099    2.075715
  32 H     1.0000    0     1.008    8.794642    0.066440    4.539498
  33 H     1.0000    0     1.008    5.178948   -3.295068   -0.635373
  34 H     1.0000    0     1.008    6.792362   -3.735502    2.283193
  35 H     1.0000    0     1.008    8.549562   -3.571546   -0.529081

--------------------------------
INTERNAL COORDINATES (ANGSTROEM)
--------------------------------
 O      0   0   0     0.000000000000     0.00000000     0.00000000
 C      1   0   0     1.310338667095     0.00000000     0.00000000
 C      2   1   0     1.433067772326   121.86299383     0.00000000
 O      3   2   1     1.405631053952   119.14598923   358.19822945
 C      4   3   2     1.422734779747   113.16327419    69.49000791
 C      3   2   1     1.402546026938   123.04789137   179.39068126
 O      6   3   2     1.404866276373   117.91606522   183.70525172
 C      7   6   3     1.422459047917   113.38133152   248.43759897
 C      2   1   3     1.438343471868   123.85303420   180.06275255
 C      9   2   1     1.515661730470   116.40768733   358.72461698
 C      9   2   1     1.414637302078   122.54866797   178.77013657
 C     11   9   2     1.528212876022   121.36374551   179.23059530
 C     12  11   9     1.519624625953   116.46730116    73.52382248
 C     13  12  11     1.344898270501   128.00452979    88.86847933
 C     14  13  12     1.512931398011   121.00085347   178.63523029
 C     14  13  12     1.512372347993   124.03107394   358.77303639
 C      6   3   2     1.430765786111   122.99463863     1.82007232
 O     17   6   3     1.315665746945   121.59458279   179.91664453
 H      5   4   3     1.096689572020   107.23295755   183.56801525
 H      5   4   3     1.101872325231   111.39136782    64.86640146
 H      5   4   3     1.095567955506   110.32370710   302.99103689
 H      8   7   6     1.096574349068   107.22243690   182.05048819
 H      8   7   6     1.101768142574   111.37675527    63.34855410
 H      8   7   6     1.095731180250   110.40716803   301.51312583
 H     10   9   2     1.094859302590   108.35645393   352.53774452
 H     10   9   2     1.101043255605   112.88377165   232.18788690
 H     10   9   2     1.101376617726   113.25477738   111.74050583
 H     12  11   9     1.101511293210   109.96061052   311.60207125
 H     12  11   9     1.094593681064   105.79409672   195.96248697
 H     13  12  11     1.092075763939   115.38263361   268.66696535
 H     15  14  13     1.095960425418   112.03862547   359.14151810
 H     15  14  13     1.100639042288   111.11631652   238.28577491
 H     15  14  13     1.100464157021   111.30980002   120.29427820
 H     16  14  13     1.096364521218   112.34943147   349.05873106
 H     16  14  13     1.100669767870   110.13170821   228.32894434
 H     16  14  13     1.101696409221   110.95638541   111.48439088

---------------------------
INTERNAL COORDINATES (A.U.)
---------------------------
 O      0   0   0     0.000000000000     0.00000000     0.00000000
 C      1   0   0     2.476181223497     0.00000000     0.00000000
 C      2   1   0     2.708105621046   121.86299383     0.00000000
 O      3   2   1     2.656257737305   119.14598923   358.19822945
 C      4   3   2     2.688579094926   113.16327419    69.49000791
 C      3   2   1     2.650427881133   123.04789137   179.39068126
 O      6   3   2     2.654812517128   117.91606522   183.70525172
 C      7   6   3     2.688058037282   113.38133152   248.43759897
 C      2   1   3     2.718075248345   123.85303420   180.06275255
 C      9   2   1     2.864185582254   116.40768733   358.72461698
 C      9   2   1     2.673277079757   122.54866797   178.77013657
 C     11   9   2     2.887903810013   121.36374551   179.23059530
 C     12  11   9     2.871674369413   116.46730116    73.52382248
 C     13  12  11     2.541489409230   128.00452979    88.86847933
 C     14  13  12     2.859026001651   121.00085347   178.63523029
 C     14  13  12     2.857969550222   124.03107394   358.77303639
 C      6   3   2     2.703755497534   122.99463863     1.82007232
 O     17   6   3     2.486247945507   121.59458279   179.91664453
 H      5   4   3     2.072442945045   107.23295755   183.56801525
 H      5   4   3     2.082236929233   111.39136782    64.86640146
 H      5   4   3     2.070323397006   110.32370710   302.99103689
 H      8   7   6     2.072225205222   107.22243690   182.05048819
 H      8   7   6     2.082040052544   111.37675527    63.34855410
 H      8   7   6     2.070631847071   110.40716803   301.51312583
 H     10   9   2     2.068984237071   108.35645393   352.53774452
 H     10   9   2     2.080670214695   112.88377165   232.18788690
 H     10   9   2     2.081300177806   113.25477738   111.74050583
 H     12  11   9     2.081554677589   109.96061052   311.60207125
 H     12  11   9     2.068482285132   105.79409672   195.96248697
 H     13  12  11     2.063724111337   115.38263361   268.66696535
 H     15  14  13     2.071065057656   112.03862547   359.14151810
 H     15  14  13     2.079906362226   111.11631652   238.28577491
 H     15  14  13     2.079575876966   111.30980002   120.29427820
 H     16  14  13     2.071828688050   112.34943147   349.05873106
 H     16  14  13     2.079964425161   110.13170821   228.32894434
 H     16  14  13     2.081904496151   110.95638541   111.48439088


           ************************************************************
           *        Program running with 4 parallel MPI-processes     *
           *              working on a common directory               *
           ************************************************************
------------------------------------------------------------------------------
                   ___                                                        
                  /   \      - P O W E R E D   B Y -                         
                 /     \                                                     
                 |  |  |   _    _      __       _____    __    __             
                 |  |  |  | |  | |    /  \     |  _  \  |  |  /  |          
                  \  \/   | |  | |   /    \    | | | |  |  | /  /          
                 / \  \   | |__| |  /  /\  \   | |_| |  |  |/  /          
                |  |  |   |  __  | /  /__\  \  |    /   |      \           
                |  |  |   | |  | | |   __   |  |    \   |  |\   \          
                \     /   | |  | | |  |  |  |  | |\  \  |  | \   \       
                 \___/    |_|  |_| |__|  |__|  |_| \__\ |__|  \__/        
                                                                              
                      - O R C A' S   B I G   F R I E N D -                    
                                      &                                       
                       - I N T E G R A L  F E E D E R -                       
                                                                              
 v1 FN, 2020, v2 2021                                                         
------------------------------------------------------------------------------


Reading SHARK input file UQ1_2e_0H_B3LYP_631Gd_opt.SHARKINP.tmp ... ok
----------------------
SHARK INTEGRAL PACKAGE
----------------------

Number of atoms                             ...     36
Number of basis functions                   ...    288
Number of shells                            ...    144
Maximum angular momentum                    ...      2
Integral batch strategy                     ... SHARK/LIBINT Hybrid
RI-J (if used) integral strategy            ... SPLIT-RIJ (Revised 2003 algorithm where possible)
Printlevel                                  ...      1
Contraction scheme used                     ... SEGMENTED contraction
Coulomb Range Separation                    ... NOT USED
Exchange Range Separation                   ... NOT USED
Finite Nucleus Model                        ... NOT USED
Auxiliary Coulomb fitting basis             ... AVAILABLE
   # of basis functions in Aux-J            ...   1080
   # of shells in Aux-J                     ...    360
   Maximum angular momentum in Aux-J        ...      4
Auxiliary J/K fitting basis                 ... NOT available
Auxiliary Correlation fitting basis         ... NOT available
Auxiliary 'external' fitting basis          ... NOT available
Integral threshold                          ...     2.500000e-11
Primitive cut-off                           ...     2.500000e-12
Primitive pair pre-selection threshold      ...     2.500000e-12

Calculating pre-screening integrals         ... done (  0.0 sec) Dimension = 144
Organizing shell pair data                  ... done (  0.1 sec)
Shell pair information
Total number of shell pairs                 ...     10440
Shell pairs after pre-screening             ...      8131
Total number of primitive shell pairs       ...     59085
Primitive shell pairs kept                  ...     25913
          la=0 lb=0:   3006 shell pairs
          la=1 lb=0:   2708 shell pairs
          la=1 lb=1:    612 shell pairs
          la=2 lb=0:   1143 shell pairs
          la=2 lb=1:    543 shell pairs
          la=2 lb=2:    119 shell pairs

Calculating one electron integrals          ... done (  0.0 sec)
Calculating RI/J V-Matrix + Cholesky decomp.... done (  0.1 sec)
Calculating Nuclear repulsion               ... done (  0.0 sec) ENN=   1346.976353523587 Eh

SHARK setup successfully completed in   0.3 seconds

Maximum memory used throughout the entire GTOINT-calculation: 19.8 MB
[1717824925.197792] [eu-g5-014-1:68826:0]          mpool.c:38   UCX  WARN  object 0x328f7c0 was not returned to mpool ucp_requests
[1717824925.197812] [eu-g5-014-1:68826:0]          mpool.c:38   UCX  WARN  object 0x328f980 was not returned to mpool ucp_requests
[1717824925.197817] [eu-g5-014-1:68826:0]          mpool.c:38   UCX  WARN  object 0x328fb40 was not returned to mpool ucp_requests
[1717824925.197820] [eu-g5-014-1:68826:0]          mpool.c:38   UCX  WARN  object 0x328fd00 was not returned to mpool ucp_requests
[1717824925.197822] [eu-g5-014-1:68826:0]          mpool.c:38   UCX  WARN  object 0x328fec0 was not returned to mpool ucp_requests
[1717824925.197825] [eu-g5-014-1:68826:0]          mpool.c:38   UCX  WARN  object 0x3290080 was not returned to mpool ucp_requests
[1717824925.197828] [eu-g5-014-1:68826:0]          mpool.c:38   UCX  WARN  object 0x3290240 was not returned to mpool ucp_requests
[1717824925.197830] [eu-g5-014-1:68826:0]          mpool.c:38   UCX  WARN  object 0x3290400 was not returned to mpool ucp_requests
[1717824925.197833] [eu-g5-014-1:68826:0]          mpool.c:38   UCX  WARN  object 0x32905c0 was not returned to mpool ucp_requests
[1717824925.197836] [eu-g5-014-1:68826:0]          mpool.c:38   UCX  WARN  object 0x3290780 was not returned to mpool ucp_requests
[1717824925.197838] [eu-g5-014-1:68826:0]          mpool.c:38   UCX  WARN  object 0x3290940 was not returned to mpool ucp_requests
[1717824925.197841] [eu-g5-014-1:68826:0]          mpool.c:38   UCX  WARN  object 0x3290b00 was not returned to mpool ucp_requests
[1717824925.197854] [eu-g5-014-1:68826:0]          mpool.c:38   UCX  WARN  object 0x3290cc0 was not returned to mpool ucp_requests
[1717824925.197856] [eu-g5-014-1:68826:0]          mpool.c:38   UCX  WARN  object 0x3290e80 was not returned to mpool ucp_requests
[1717824925.197859] [eu-g5-014-1:68826:0]          mpool.c:38   UCX  WARN  object 0x3291040 was not returned to mpool ucp_requests
[1717824925.197862] [eu-g5-014-1:68826:0]          mpool.c:38   UCX  WARN  object 0x3291200 was not returned to mpool ucp_requests
[1717824925.197864] [eu-g5-014-1:68826:0]          mpool.c:38   UCX  WARN  object 0x32913c0 was not returned to mpool ucp_requests
[1717824925.197867] [eu-g5-014-1:68826:0]          mpool.c:38   UCX  WARN  object 0x3291580 was not returned to mpool ucp_requests
[1717824925.205316] [eu-g5-014-1:68825:0]          mpool.c:38   UCX  WARN  object 0x3b7a740 was not returned to mpool ucp_requests
[1717824925.205339] [eu-g5-014-1:68825:0]          mpool.c:38   UCX  WARN  object 0x3b7a900 was not returned to mpool ucp_requests
[1717824925.205343] [eu-g5-014-1:68825:0]          mpool.c:38   UCX  WARN  object 0x3b7aac0 was not returned to mpool ucp_requests
[1717824925.205346] [eu-g5-014-1:68825:0]          mpool.c:38   UCX  WARN  object 0x3b7ac80 was not returned to mpool ucp_requests
[1717824925.205349] [eu-g5-014-1:68825:0]          mpool.c:38   UCX  WARN  object 0x3b7ae40 was not returned to mpool ucp_requests
[1717824925.205353] [eu-g5-014-1:68825:0]          mpool.c:38   UCX  WARN  object 0x3b7b000 was not returned to mpool ucp_requests
[1717824925.205356] [eu-g5-014-1:68825:0]          mpool.c:38   UCX  WARN  object 0x3b7b1c0 was not returned to mpool ucp_requests
[1717824925.205359] [eu-g5-014-1:68825:0]          mpool.c:38   UCX  WARN  object 0x3b7b380 was not returned to mpool ucp_requests
[1717824925.205361] [eu-g5-014-1:68825:0]          mpool.c:38   UCX  WARN  object 0x3b7b540 was not returned to mpool ucp_requests
[1717824925.205364] [eu-g5-014-1:68825:0]          mpool.c:38   UCX  WARN  object 0x3b7b700 was not returned to mpool ucp_requests
[1717824925.205366] [eu-g5-014-1:68825:0]          mpool.c:38   UCX  WARN  object 0x3b7b8c0 was not returned to mpool ucp_requests
[1717824925.205369] [eu-g5-014-1:68825:0]          mpool.c:38   UCX  WARN  object 0x3b7ba80 was not returned to mpool ucp_requests
[1717824925.205372] [eu-g5-014-1:68825:0]          mpool.c:38   UCX  WARN  object 0x3b7bc40 was not returned to mpool ucp_requests
[1717824925.205375] [eu-g5-014-1:68825:0]          mpool.c:38   UCX  WARN  object 0x3b7be00 was not returned to mpool ucp_requests
[1717824925.205377] [eu-g5-014-1:68825:0]          mpool.c:38   UCX  WARN  object 0x3b7bfc0 was not returned to mpool ucp_requests
[1717824925.205380] [eu-g5-014-1:68825:0]          mpool.c:38   UCX  WARN  object 0x3b7c180 was not returned to mpool ucp_requests
[1717824925.205383] [eu-g5-014-1:68825:0]          mpool.c:38   UCX  WARN  object 0x3b7c340 was not returned to mpool ucp_requests
[1717824925.205386] [eu-g5-014-1:68825:0]          mpool.c:38   UCX  WARN  object 0x3b7c500 was not returned to mpool ucp_requests
[1717824925.207397] [eu-g5-014-1:68824:0]          mpool.c:38   UCX  WARN  object 0x3bc9240 was not returned to mpool ucp_requests
[1717824925.207418] [eu-g5-014-1:68824:0]          mpool.c:38   UCX  WARN  object 0x3bc9400 was not returned to mpool ucp_requests
[1717824925.207422] [eu-g5-014-1:68824:0]          mpool.c:38   UCX  WARN  object 0x3bc95c0 was not returned to mpool ucp_requests
[1717824925.207425] [eu-g5-014-1:68824:0]          mpool.c:38   UCX  WARN  object 0x3bc9780 was not returned to mpool ucp_requests
[1717824925.207428] [eu-g5-014-1:68824:0]          mpool.c:38   UCX  WARN  object 0x3bc9940 was not returned to mpool ucp_requests
[1717824925.207431] [eu-g5-014-1:68824:0]          mpool.c:38   UCX  WARN  object 0x3bc9b00 was not returned to mpool ucp_requests
[1717824925.207434] [eu-g5-014-1:68824:0]          mpool.c:38   UCX  WARN  object 0x3bc9cc0 was not returned to mpool ucp_requests
[1717824925.207437] [eu-g5-014-1:68824:0]          mpool.c:38   UCX  WARN  object 0x3bc9e80 was not returned to mpool ucp_requests
[1717824925.207440] [eu-g5-014-1:68824:0]          mpool.c:38   UCX  WARN  object 0x3bca040 was not returned to mpool ucp_requests
[1717824925.207443] [eu-g5-014-1:68824:0]          mpool.c:38   UCX  WARN  object 0x3bca200 was not returned to mpool ucp_requests
[1717824925.207445] [eu-g5-014-1:68824:0]          mpool.c:38   UCX  WARN  object 0x3bca3c0 was not returned to mpool ucp_requests
[1717824925.207448] [eu-g5-014-1:68824:0]          mpool.c:38   UCX  WARN  object 0x3bca580 was not returned to mpool ucp_requests


           ************************************************************
           *        Program running with 4 parallel MPI-processes     *
           *              working on a common directory               *
           ************************************************************

Diagonalization of the overlap matrix:
Smallest eigenvalue                        ... 4.030e-04
Time for diagonalization                   ...    0.011 sec
Threshold for overlap eigenvalues          ... 1.000e-08
Number of eigenvalues below threshold      ... 0
Time for construction of square roots      ...    0.006 sec
Total time needed                          ...    0.018 sec

-------------------
DFT GRID GENERATION
-------------------

General Integration Accuracy     IntAcc      ... 4.959
Radial Grid Type                 RadialGrid  ... OptM3 with GC (2021)
Angular Grid (max. ang.)         AngularGrid ... 6 (Lebedev-590)
Angular grid pruning method      GridPruning ... 4 (adaptive)
Weight generation scheme         WeightScheme... Becke
Basis function cutoff            BFCut       ... 1.0000e-11
Integration weight cutoff        WCut        ... 1.0000e-14
Angular grids for H and He will be reduced by one unit
Partially contracted basis set               ... off
Rotationally invariant grid construction     ... off

Total number of grid points                  ...   410254
Total number of batches                      ...     6431
Average number of points per batch           ...       63
Average number of grid points per atom       ...    11396
Time for grid setup =    5.495 sec

--------------------
COSX GRID GENERATION
--------------------

GRIDX 1
-------
General Integration Accuracy     IntAcc      ... 4.020
Radial Grid Type                 RadialGrid  ... OptM3 with GC (2021)
Angular Grid (max. ang.)         AngularGrid ... 2 (Lebedev-110)
Angular grid pruning method      GridPruning ... 4 (adaptive)
Weight generation scheme         WeightScheme... Becke
Basis function cutoff            BFCut       ... 1.0000e-11
Integration weight cutoff        WCut        ... 1.0000e-14
Angular grids for H and He will be reduced by one unit
Partially contracted basis set               ... on
Rotationally invariant grid construction     ... off

Total number of grid points                  ...    45084
Total number of batches                      ...      723
Average number of points per batch           ...       62
Average number of grid points per atom       ...     1252
UseSFitting                                  ... on

GRIDX 2
-------
General Integration Accuracy     IntAcc      ... 4.338
Radial Grid Type                 RadialGrid  ... OptM3 with GC (2021)
Angular Grid (max. ang.)         AngularGrid ... 3 (Lebedev-194)
Angular grid pruning method      GridPruning ... 4 (adaptive)
Weight generation scheme         WeightScheme... Becke
Basis function cutoff            BFCut       ... 1.0000e-11
Integration weight cutoff        WCut        ... 1.0000e-14
Angular grids for H and He will be reduced by one unit
Partially contracted basis set               ... on
Rotationally invariant grid construction     ... off

Total number of grid points                  ...    98477
Total number of batches                      ...     1556
Average number of points per batch           ...       63
Average number of grid points per atom       ...     2735
UseSFitting                                  ... on

GRIDX 3
-------
General Integration Accuracy     IntAcc      ... 4.871
Radial Grid Type                 RadialGrid  ... OptM3 with GC (2021)
Angular Grid (max. ang.)         AngularGrid ... 4 (Lebedev-302)
Angular grid pruning method      GridPruning ... 4 (adaptive)
Weight generation scheme         WeightScheme... Becke
Basis function cutoff            BFCut       ... 1.0000e-11
Integration weight cutoff        WCut        ... 1.0000e-14
Angular grids for H and He will be reduced by one unit
Partially contracted basis set               ... on
Rotationally invariant grid construction     ... off

Total number of grid points                  ...   187022
Total number of batches                      ...     2939
Average number of points per batch           ...       63
Average number of grid points per atom       ...     5195
UseSFitting                                  ... on

Time for X-Grid setup             =    2.974 sec


--------------------
CPCM SOLVATION MODEL
--------------------
CPCM parameters:
  Epsilon                                         ...      80.4000
  Refrac                                          ...       1.3300
  Rsolv                                           ...       1.3000
  Surface type                                    ... GAUSSIAN VDW
  Epsilon function type                           ...         CPCM
Radii:
 Radius for O  used is    3.4469 Bohr (=   1.8240 Ang.)
 Radius for C  used is    3.8550 Bohr (=   2.0400 Ang.)
 Radius for H  used is    2.4944 Bohr (=   1.3200 Ang.)
Calculating surface                               ...        done! (  0.0s)
GEPOL surface points                              ...         1912
GEPOL Volume                                      ...    2110.8645
GEPOL Surface-area                                ...    1096.1241
Calculating surface distance matrix               ...        done! (  0.0s)
Performing Cholesky decomposition & store         ...        done! (  0.1s)
Overall time for CPCM initialization              ...                 0.2s
--------------
SCF ITERATIONS
--------------
ITER       Energy         Delta-E        Max-DP      RMS-DP      [F,P]     Damp
               ***  Starting incremental Fock matrix formation  ***
                      *** Initiating the SOSCF procedure ***
                      *** Re-Reading the Fockian *** 
                      *** Removing any level shift *** 
ITER      Energy       Delta-E        Grad      Rot      Max-DP    RMS-DP
  0   -844.85787941 -844.8578794060  0.000497  0.000497  0.001249  0.000027
               *** Restarting incremental Fock matrix formation ***
  1   -844.85791192  -0.0000325167  0.000133  0.000315  0.000679  0.000015
  2   -844.85791574  -0.0000038178  0.000027  0.000154  0.000286  0.000005
  3   -844.85791565   0.0000000946  0.000062  0.000112  0.000201  0.000003
  4   -844.85791584  -0.0000001976  0.000004  0.000012  0.000020  0.000001
  5   -844.85791584   0.0000000064  0.000004  0.000007  0.000012  0.000000
                  ***Gradient check signals convergence***
              ***Rediagonalizing the Fockian in SOSCF/NRSCF***

               *****************************************************
               *                     SUCCESS                       *
               *           SCF CONVERGED AFTER   6 CYCLES          *
               *****************************************************

Old exchange energy                            =    -22.494546009 Eh
New exchange energy                            =    -22.494548830 Eh
Exchange energy change after final integration =     -0.000002822 Eh
Total energy after final integration           =   -844.857918665 Eh
Final COS-X integration done in                =    17.809 sec
Total Energy       :         -844.85791867 Eh          -22989.75274 eV
  Last Energy change         ...   -6.6620e-09  Tolerance :   1.0000e-08
  Last MAX-Density change    ...    5.7732e-15  Tolerance :   1.0000e-07
             **** THE GBW FILE WAS UPDATED (UQ1_2e_0H_B3LYP_631Gd_opt.gbw) ****
             **** DENSITY UQ1_2e_0H_B3LYP_631Gd_opt.scfp WAS UPDATED ****
             **** ENERGY FILE WAS UPDATED (UQ1_2e_0H_B3LYP_631Gd_opt.en.tmp) ****
             **** THE GBW FILE WAS UPDATED (UQ1_2e_0H_B3LYP_631Gd_opt.gbw) ****
             **** DENSITY UQ1_2e_0H_B3LYP_631Gd_opt.scfp WAS UPDATED ****
Total SCF time: 0 days 0 hours 1 min 29 sec 

Maximum memory used throughout the entire SCF-calculation: 118.2 MB

-------------------------   --------------------
FINAL SINGLE POINT ENERGY      -844.857918665332
-------------------------   --------------------


           ************************************************************
           *        Program running with 4 parallel MPI-processes     *
           *              working on a common directory               *
           ************************************************************
------------------------------------------------------------------------------
                         ORCA SCF GRADIENT CALCULATION
------------------------------------------------------------------------------

 ... reading COSX grid (gridx3)
Gradient of the Kohn-Sham DFT energy:
Kohn-Sham wavefunction type      ... RKS
Hartree-Fock exchange scaling    ...    0.200
Number of operators              ...    1
Number of atoms                  ...   36
Basis set dimensions             ...  288
Integral neglect threshold       ... 2.5e-11
Integral primitive cutoff        ... 2.5e-12
SHARK Integral package           ... ON

Nuc. rep. gradient       (SHARK) ... done (  0.0 sec)
HCore & Overlap gradient (SHARK) ... done (  0.3 sec)
RI-J gradient            (SHARK) ... done (  1.4 sec)
COSX-gradient                    ... done ( 22.1 sec)
Exchange-correlation gradient    ... done

------------------
CARTESIAN GRADIENT
------------------

   1   O   :    0.000004626    0.000034682    0.000002818
   2   C   :   -0.000007895    0.000005684    0.000001563
   3   C   :    0.000034281    0.000068535    0.000011035
   4   O   :   -0.000006643   -0.000022526    0.000011602
   5   C   :   -0.000001940    0.000050187   -0.000002807
   6   C   :   -0.000002974   -0.000008120    0.000023474
   7   O   :   -0.000028503    0.000031094    0.000009916
   8   C   :    0.000025308   -0.000024756    0.000085778
   9   C   :    0.000000452   -0.000058789    0.000000285
  10   C   :    0.000048257    0.000080108   -0.000011664
  11   C   :   -0.000009266    0.000046447   -0.000006985
  12   C   :    0.000035809   -0.000018531    0.000003073
  13   C   :   -0.000019703   -0.000035242   -0.000045290
  14   C   :    0.000006665    0.000012137   -0.000033654
  15   C   :    0.000016814   -0.000007120   -0.000008639
  16   C   :   -0.000019215    0.000000678    0.000068926
  17   C   :   -0.000016234   -0.000026250    0.000013471
  18   O   :    0.000030257    0.000004958    0.000017666
  19   H   :   -0.000001061    0.000034366    0.000027876
  20   H   :   -0.000012067   -0.000006229    0.000028402
  21   H   :    0.000006979    0.000015842    0.000025540
  22   H   :   -0.000016489    0.000015401    0.000032744
  23   H   :   -0.000022355    0.000028231    0.000021831
  24   H   :   -0.000020036    0.000013592    0.000010067
  25   H   :    0.000002369   -0.000010234   -0.000035813
  26   H   :   -0.000001703   -0.000006754   -0.000023047
  27   H   :    0.000006569   -0.000036133   -0.000020317
  28   H   :   -0.000004717   -0.000001263   -0.000003986
  29   H   :   -0.000024349   -0.000027111    0.000011606
  30   H   :    0.000010123   -0.000006167   -0.000014407
  31   H   :    0.000009039   -0.000004596   -0.000028540
  32   H   :    0.000002566   -0.000010825   -0.000017531
  33   H   :    0.000007027    0.000001992   -0.000014964
  34   H   :   -0.000030200   -0.000013806   -0.000021830
  35   H   :    0.000001822   -0.000009834   -0.000007000
  36   H   :   -0.000016192   -0.000012958   -0.000020046

Difference to translation invariance:
           :   -0.0000125828    0.0000966885    0.0000911506

Difference to rotation invariance:
           :   -0.0020755919    0.0025861915   -0.0029526763

Norm of the cartesian gradient     ...    0.0002618303
RMS gradient                       ...    0.0000251946
MAX gradient                       ...    0.0000857779

-------
TIMINGS
-------

Total SCF gradient time            ...       33.581 sec

One electron gradient       ....       0.318 sec  (  0.9%)
RI-J Coulomb gradient       ....       1.431 sec  (  4.3%)
COSX gradient               ....      22.064 sec  ( 65.7%)
XC gradient                 ....       7.944 sec  ( 23.7%)
CPCM gradient               ....       0.673 sec  (  2.0%)
   A-Matrix (El+Nuc)        ....       0.165 sec  (  0.5%)
   Potential                ....       0.509 sec  (  1.5%)

Maximum memory used throughout the entire SCFGRAD-calculation: 91.1 MB
------------------------------------------------------------------------------
                         ORCA GEOMETRY RELAXATION STEP
------------------------------------------------------------------------------

Reading the OPT-File                    .... done
Getting information on internals        .... done
Copying old internal coords+grads       .... done
Making the new internal coordinates     .... (new redundants).... done
Validating the new internal coordinates .... (new redundants).... done
Calculating the B-matrix                .... done
Calculating the G,G- and P matrices     .... done
Transforming gradient to internals      .... done
Projecting the internal gradient        .... done
Number of atoms                         ....  36
Number of internal coordinates          .... 166
Current Energy                          ....  -844.857918665 Eh
Current gradient norm                   ....     0.000261830 Eh/bohr
Maximum allowed component of the step   ....  0.300
Current trust radius                    ....  0.300
Updating the Hessian (BFGS)             .... done
Forming the augmented Hessian           .... done
Diagonalizing the augmented Hessian     .... done
Last element of RFO vector              ....  0.999991734
Lowest eigenvalues of augmented Hessian:
 -0.000000285  0.001065208  0.001406172  0.006264751  0.011226013
Length of the computed step             ....  0.004065997
The final length of the internal step   ....  0.004065997
Converting the step to cartesian space:
 Initial RMS(Int)=    0.0003155826
Transforming coordinates:
 Iter   0:  RMS(Cart)=    0.0009446698 RMS(Int)=    0.0003155828
 Iter   1:  RMS(Cart)=    0.0000002508 RMS(Int)=    0.0000001412
 Iter   2:  RMS(Cart)=    0.0000000002 RMS(Int)=    0.0000000001
done
Storing new coordinates                 .... done

                                .--------------------.
          ----------------------|Geometry convergence|-------------------------
          Item                value                   Tolerance       Converged
          ---------------------------------------------------------------------
          Energy change      -0.0000016546            0.0000002000      NO
          RMS gradient        0.0000200278            0.0000080000      NO
          MAX gradient        0.0000950486            0.0000300000      NO
          RMS step            0.0003155826            0.0001000000      NO
          MAX step            0.0010623534            0.0002000000      NO
          ........................................................
          Max(Bonds)      0.0000      Max(Angles)    0.02
          Max(Dihed)        0.06      Max(Improp)    0.00
          ---------------------------------------------------------------------

The optimization has not yet converged - more geometry cycles are needed


    ---------------------------------------------------------------------------
                         Redundant Internal Coordinates
                            (Angstroem and degrees)

        Definition                    Value    dE/dq     Step     New-Value
    ----------------------------------------------------------------------------
     1. B(C   1,O   0)                1.3103  0.000018 -0.0000    1.3103   
     2. B(C   2,C   1)                1.4331  0.000001  0.0000    1.4331   
     3. B(O   3,C   2)                1.4056  0.000021 -0.0000    1.4056   
     4. B(C   4,O   3)                1.4227  0.000011 -0.0000    1.4227   
     5. B(C   5,C   2)                1.4025  0.000017 -0.0000    1.4025   
     6. B(O   6,C   5)                1.4049  0.000002  0.0000    1.4049   
     7. B(C   7,O   6)                1.4225  0.000031 -0.0000    1.4224   
     8. B(C   8,C   1)                1.4383  0.000010 -0.0000    1.4383   
     9. B(C   9,C   8)                1.5157  0.000023 -0.0000    1.5156   
    10. B(C  10,C   8)                1.4146 -0.000028  0.0000    1.4147   
    11. B(C  11,C  10)                1.5282 -0.000025 -0.0000    1.5282   
    12. B(C  12,C  11)                1.5196 -0.000057  0.0000    1.5197   
    13. B(C  13,C  12)                1.3449 -0.000029  0.0000    1.3449   
    14. B(C  14,C  13)                1.5129  0.000006 -0.0000    1.5129   
    15. B(C  15,C  13)                1.5124  0.000005  0.0000    1.5124   
    16. B(C  16,C  10)                1.4354 -0.000015 -0.0000    1.4354   
    17. B(C  16,C   5)                1.4308 -0.000002  0.0000    1.4308   
    18. B(O  17,C  16)                1.3157  0.000011 -0.0000    1.3156   
    19. B(H  18,C   4)                1.0967  0.000003 -0.0000    1.0967   
    20. B(H  19,C   4)                1.1019  0.000002 -0.0000    1.1019   
    21. B(H  20,C   4)                1.0956 -0.000004  0.0000    1.0956   
    22. B(H  21,C   7)                1.0966  0.000000  0.0000    1.0966   
    23. B(H  22,C   7)                1.1018 -0.000004  0.0000    1.1018   
    24. B(H  23,C   7)                1.0957 -0.000005  0.0000    1.0957   
    25. B(H  24,C   9)                1.0949 -0.000007  0.0000    1.0949   
    26. B(H  25,C   9)                1.1010 -0.000001 -0.0000    1.1010   
    27. B(H  26,C   9)                1.1014 -0.000009  0.0000    1.1014   
    28. B(H  27,C  11)                1.1015  0.000006  0.0000    1.1015   
    29. B(H  28,C  11)                1.0946 -0.000002 -0.0000    1.0946   
    30. B(H  29,C  12)                1.0921  0.000004 -0.0000    1.0921   
    31. B(H  30,C  14)                1.0960 -0.000000 -0.0000    1.0960   
    32. B(H  31,C  14)                1.1006 -0.000001  0.0000    1.1006   
    33. B(H  32,C  14)                1.1005 -0.000001  0.0000    1.1005   
    34. B(H  33,C  15)                1.0964  0.000033 -0.0000    1.0963   
    35. B(H  34,C  15)                1.1007 -0.000006  0.0000    1.1007   
    36. B(H  35,C  15)                1.1017  0.000003 -0.0000    1.1017   
    37. A(O   0,C   1,C   8)          123.85  0.000004   -0.00    123.85   
    38. A(C   2,C   1,C   8)          114.28 -0.000017    0.00    114.29   
    39. A(O   0,C   1,C   2)          121.86  0.000014   -0.00    121.86   
    40. A(O   3,C   2,C   5)          117.80 -0.000027    0.01    117.80   
    41. A(C   1,C   2,C   5)          123.05  0.000014   -0.00    123.05   
    42. A(C   1,C   2,O   3)          119.15  0.000013   -0.00    119.14   
    43. A(C   2,O   3,C   4)          113.16  0.000006   -0.00    113.16   
    44. A(H  18,C   4,H  20)          109.70 -0.000004    0.00    109.70   
    45. A(O   3,C   4,H  18)          107.23  0.000000    0.00    107.23   
    46. A(H  18,C   4,H  19)          108.60 -0.000003    0.00    108.61   
    47. A(O   3,C   4,H  19)          111.39 -0.000006    0.00    111.39   
    48. A(O   3,C   4,H  20)          110.32 -0.000011    0.00    110.33   
    49. A(H  19,C   4,H  20)          109.54  0.000023   -0.01    109.53   
    50. A(C   2,C   5,C  16)          122.99 -0.000013    0.00    123.00   
    51. A(C   2,C   5,O   6)          117.92  0.000006    0.00    117.92   
    52. A(O   6,C   5,C  16)          119.06  0.000007   -0.00    119.06   
    53. A(C   5,O   6,C   7)          113.38 -0.000009    0.00    113.38   
    54. A(H  22,C   7,H  23)          109.47  0.000027   -0.01    109.46   
    55. A(O   6,C   7,H  23)          110.41 -0.000020    0.01    110.41   
    56. A(H  21,C   7,H  23)          109.70  0.000006   -0.00    109.70   
    57. A(H  21,C   7,H  22)          108.62  0.000009   -0.00    108.62   
    58. A(O   6,C   7,H  22)          111.38 -0.000016    0.00    111.38   
    59. A(O   6,C   7,H  21)          107.22 -0.000006    0.00    107.22   
    60. A(C   9,C   8,C  10)          121.04 -0.000009    0.00    121.05   
    61. A(C   1,C   8,C   9)          116.41  0.000007   -0.00    116.41   
    62. A(C   1,C   8,C  10)          122.55  0.000001   -0.00    122.55   
    63. A(H  25,C   9,H  26)          105.99  0.000024   -0.01    105.98   
    64. A(C   8,C   9,H  26)          113.25 -0.000049    0.01    113.27   
    65. A(H  24,C   9,H  26)          107.52  0.000037   -0.02    107.51   
    66. A(H  24,C   9,H  25)          108.62  0.000003    0.00    108.63   
    67. A(C   8,C   9,H  25)          112.88  0.000007   -0.00    112.88   
    68. A(C   8,C   9,H  24)          108.36 -0.000019    0.01    108.36   
    69. A(C   8,C  10,C  11)          121.36  0.000075   -0.00    121.36   
    70. A(C  11,C  10,C  16)          115.92 -0.000095    0.00    115.93   
    71. A(C   8,C  10,C  16)          122.66  0.000020   -0.00    122.66   
    72. A(C  10,C  11,C  12)          116.47  0.000009   -0.00    116.46   
    73. A(H  27,C  11,H  28)          107.36  0.000013   -0.01    107.36   
    74. A(C  10,C  11,H  28)          105.79 -0.000031    0.01    105.80   
    75. A(C  12,C  11,H  27)          107.02  0.000009    0.00    107.03   
    76. A(C  10,C  11,H  27)          109.96  0.000011    0.00    109.96   
    77. A(C  12,C  11,H  28)          109.92 -0.000010    0.00    109.92   
    78. A(C  11,C  12,C  13)          128.00 -0.000081    0.00    128.01   
    79. A(C  13,C  12,H  29)          116.61  0.000034    0.00    116.61   
    80. A(C  11,C  12,H  29)          115.38  0.000047   -0.00    115.38   
    81. A(C  14,C  13,C  15)          114.97  0.000029   -0.00    114.97   
    82. A(C  12,C  13,C  15)          124.03 -0.000064    0.00    124.04   
    83. A(C  12,C  13,C  14)          121.00  0.000036   -0.00    121.00   
    84. A(H  31,C  14,H  32)          106.08  0.000001   -0.00    106.08   
    85. A(C  13,C  14,H  32)          111.31 -0.000002    0.00    111.31   
    86. A(H  30,C  14,H  31)          107.96  0.000002    0.00    107.96   
    87. A(C  13,C  14,H  31)          111.12  0.000002    0.00    111.12   
    88. A(C  13,C  14,H  30)          112.04 -0.000005    0.00    112.04   
    89. A(H  30,C  14,H  32)          108.08  0.000004   -0.00    108.08   
    90. A(H  34,C  15,H  35)          105.83 -0.000001   -0.00    105.83   
    91. A(H  33,C  15,H  35)          109.09 -0.000010    0.01    109.11   
    92. A(C  13,C  15,H  35)          110.96 -0.000006    0.00    110.96   
    93. A(H  33,C  15,H  34)          108.23  0.000001   -0.01    108.22   
    94. A(C  13,C  15,H  34)          110.13  0.000025   -0.01    110.12   
    95. A(C  13,C  15,H  33)          112.35 -0.000010    0.00    112.35   
    96. A(C  10,C  16,O  17)          123.97 -0.000048    0.00    123.98   
    97. A(C   5,C  16,O  17)          121.59  0.000053   -0.00    121.59   
    98. A(C   5,C  16,C  10)          114.43 -0.000005    0.00    114.43   
    99. D(C   5,C   2,C   1,O   0)    179.39  0.000003   -0.01    179.38   
   100. D(O   3,C   2,C   1,O   0)     -1.80 -0.000002    0.00     -1.80   
   101. D(O   3,C   2,C   1,C   8)    178.14 -0.000004    0.00    178.14   
   102. D(C   5,C   2,C   1,C   8)     -0.67  0.000001   -0.01     -0.67   
   103. D(C   4,O   3,C   2,C   5)   -111.64 -0.000011    0.04   -111.60   
   104. D(C   4,O   3,C   2,C   1)     69.49 -0.000007    0.03     69.52   
   105. D(H  19,C   4,O   3,C   2)     64.87  0.000020   -0.06     64.81   
   106. D(H  20,C   4,O   3,C   2)    -57.01  0.000002   -0.05    -57.06   
   107. D(H  18,C   4,O   3,C   2)   -176.43  0.000013   -0.05   -176.48   
   108. D(C  16,C   5,C   2,O   3)   -177.00  0.000001    0.00   -177.00   
   109. D(C  16,C   5,C   2,C   1)      1.82 -0.000003    0.01      1.83   
   110. D(O   6,C   5,C   2,C   1)   -176.29 -0.000005    0.01   -176.29   
   111. D(O   6,C   5,C   2,O   3)      4.88 -0.000001   -0.00      4.88   
   112. D(C   7,O   6,C   5,C   2)   -111.56  0.000000    0.02   -111.55   
   113. D(C   7,O   6,C   5,C  16)     70.25 -0.000001    0.01     70.26   
   114. D(H  23,C   7,O   6,C   5)    -58.49 -0.000002   -0.01    -58.49   
   115. D(H  22,C   7,O   6,C   5)     63.35  0.000007   -0.01     63.34   
   116. D(H  21,C   7,O   6,C   5)   -177.95  0.000006   -0.01   -177.96   
   117. D(C  10,C   8,C   1,C   2)     -1.17  0.000004   -0.01     -1.18   
   118. D(C  10,C   8,C   1,O   0)    178.77  0.000001   -0.00    178.77   
   119. D(C   9,C   8,C   1,C   2)    178.78  0.000003   -0.01    178.77   
   120. D(C   9,C   8,C   1,O   0)     -1.28  0.000001   -0.01     -1.29   
   121. D(H  26,C   9,C   8,C  10)    -68.30 -0.000001   -0.06    -68.36   
   122. D(H  25,C   9,C   8,C  10)     52.14  0.000000   -0.06     52.08   
   123. D(H  25,C   9,C   8,C   1)   -127.81  0.000001   -0.05   -127.87   
   124. D(H  24,C   9,C   8,C  10)    172.49 -0.000004   -0.05    172.44   
   125. D(H  26,C   9,C   8,C   1)    111.74 -0.000000   -0.05    111.69   
   126. D(H  24,C   9,C   8,C   1)     -7.46 -0.000003   -0.05     -7.51   
   127. D(C  16,C  10,C   8,C   1)      1.98 -0.000005    0.01      2.00   
   128. D(C  11,C  10,C   8,C   9)     -0.72  0.000000    0.02     -0.70   
   129. D(C  11,C  10,C   8,C   1)    179.23 -0.000000    0.01    179.24   
   130. D(C  16,C  10,C   8,C   9)   -177.97 -0.000005    0.02   -177.95   
   131. D(H  28,C  11,C  10,C  16)     13.39  0.000008   -0.04     13.35   
   132. D(H  28,C  11,C  10,C   8)   -164.04  0.000001   -0.04   -164.07   
   133. D(H  27,C  11,C  10,C  16)    129.03  0.000012   -0.04    128.98   
   134. D(H  27,C  11,C  10,C   8)    -48.40  0.000005   -0.04    -48.44   
   135. D(C  12,C  11,C  10,C  16)   -109.05  0.000039   -0.04   -109.09   
   136. D(C  12,C  11,C  10,C   8)     73.52  0.000032   -0.04     73.48   
   137. D(H  29,C  12,C  11,H  28)    148.41  0.000009    0.02    148.43   
   138. D(H  29,C  12,C  11,H  27)     32.12 -0.000006    0.03     32.15   
   139. D(H  29,C  12,C  11,C  10)    -91.33 -0.000033    0.03    -91.31   
   140. D(C  13,C  12,C  11,H  28)    -31.39  0.000007    0.02    -31.37   
   141. D(C  13,C  12,C  11,H  27)   -147.68 -0.000009    0.02   -147.65   
   142. D(C  13,C  12,C  11,C  10)     88.87 -0.000036    0.02     88.89   
   143. D(C  15,C  13,C  12,H  29)    178.98 -0.000020   -0.00    178.98   
   144. D(C  15,C  13,C  12,C  11)     -1.23 -0.000018    0.00     -1.22   
   145. D(C  14,C  13,C  12,H  29)     -1.16 -0.000015   -0.00     -1.16   
   146. D(C  14,C  13,C  12,C  11)    178.64 -0.000012    0.00    178.64   
   147. D(H  32,C  14,C  13,C  15)    -59.83  0.000001    0.01    -59.82   
   148. D(H  32,C  14,C  13,C  12)    120.29 -0.000004    0.01    120.30   
   149. D(H  31,C  14,C  13,C  15)     58.16  0.000002    0.01     58.17   
   150. D(H  31,C  14,C  13,C  12)   -121.71 -0.000003    0.01   -121.71   
   151. D(H  30,C  14,C  13,C  15)    179.02  0.000002    0.01    179.02   
   152. D(H  30,C  14,C  13,C  12)     -0.86 -0.000003    0.01     -0.85   
   153. D(H  35,C  15,C  13,C  14)    -68.39 -0.000020    0.05    -68.34   
   154. D(H  35,C  15,C  13,C  12)    111.48 -0.000014    0.04    111.53   
   155. D(H  34,C  15,C  13,C  14)     48.46 -0.000008    0.04     48.50   
   156. D(H  34,C  15,C  13,C  12)   -131.67 -0.000003    0.04   -131.63   
   157. D(H  33,C  15,C  13,C  14)    169.19  0.000004    0.02    169.21   
   158. D(H  33,C  15,C  13,C  12)    -10.94  0.000010    0.02    -10.92   
   159. D(O  17,C  16,C   5,C   2)    179.92 -0.000008   -0.00    179.92   
   160. D(C  10,C  16,C   5,O   6)    177.08  0.000003    0.00    177.08   
   161. D(C  10,C  16,C   5,C   2)     -1.01  0.000001   -0.00     -1.02   
   162. D(O  17,C  16,C  10,C  11)      0.83  0.000005   -0.01      0.82   
   163. D(O  17,C  16,C  10,C   8)    178.22  0.000014   -0.01    178.21   
   164. D(C   5,C  16,C  10,C  11)   -178.22 -0.000006   -0.01   -178.22   
   165. D(C   5,C  16,C  10,C   8)     -0.83  0.000003   -0.01     -0.84   
   166. D(O  17,C  16,C   5,O   6)     -1.99 -0.000006    0.00     -1.99   
    ----------------------------------------------------------------------------

         *************************************************************
         *                GEOMETRY OPTIMIZATION CYCLE  38            *
         *************************************************************
---------------------------------
CARTESIAN COORDINATES (ANGSTROEM)
---------------------------------
  O     -2.289621    2.386967    0.790504
  C     -1.576075    1.407371    0.292318
  C     -2.084084    0.070244    0.204265
  O     -3.369794   -0.207562    0.699773
  C     -4.407806    0.374486   -0.079894
  C     -1.347076   -0.993904   -0.335603
  O     -1.978743   -2.244220   -0.442171
  C     -1.441447   -3.224862    0.436978
  C     -0.236489    1.565360   -0.206998
  C      0.338136    2.967151   -0.163436
  C      0.518620    0.482769   -0.716032
  C      1.934061    0.684506   -1.255718
  C      3.023195    0.930478   -0.224847
  C      3.776459    0.020013    0.417364
  C      4.845647    0.446208    1.399262
  C      3.641071   -1.474595    0.229986
  C     -0.006099   -0.849765   -0.813255
  O      0.660575   -1.867839   -1.313250
  H     -5.356171    0.152681    0.424219
  H     -4.439166   -0.056682   -1.093413
  H     -4.270360    1.459303   -0.147479
  H     -1.977985   -4.161783    0.245182
  H     -1.590736   -2.943657    1.491751
  H     -0.371963   -3.365709    0.244576
  H     -0.457553    3.656972    0.136218
  H      0.740791    3.295133   -1.134303
  H      1.161880    3.077423    0.559309
  H      1.952480    1.536318   -1.953868
  H      2.163949   -0.216293   -1.833509
  H      3.212252    1.978904    0.015290
  H      4.913959    1.536653    1.485232
  H      5.834137    0.066954    1.098483
  H      4.654026    0.035881    2.402226
  H      2.741851   -1.744031   -0.336355
  H      3.594665   -1.976255    1.208603
  H      4.525622   -1.889691   -0.278899

----------------------------
CARTESIAN COORDINATES (A.U.)
----------------------------
  NO LB      ZA    FRAG     MASS         X           Y           Z
   0 O     8.0000    0    15.999   -4.326756    4.510715    1.493837
   1 C     6.0000    0    12.011   -2.978351    2.659546    0.552402
   2 C     6.0000    0    12.011   -3.938348    0.132743    0.386005
   3 O     8.0000    0    15.999   -6.367988   -0.392236    1.322380
   4 C     6.0000    0    12.011   -8.329546    0.707676   -0.150977
   5 C     6.0000    0    12.011   -2.545604   -1.878206   -0.634198
   6 O     8.0000    0    15.999   -3.739283   -4.240962   -0.835582
   7 C     6.0000    0    12.011   -2.723941   -6.094106    0.825768
   8 C     6.0000    0    12.011   -0.446899    2.958102   -0.391169
   9 C     6.0000    0    12.011    0.638984    5.607103   -0.308850
  10 C     6.0000    0    12.011    0.980050    0.912301   -1.353104
  11 C     6.0000    0    12.011    3.654846    1.293529   -2.372963
  12 C     6.0000    0    12.011    5.713011    1.758349   -0.424898
  13 C     6.0000    0    12.011    7.136473    0.037818    0.788704
  14 C     6.0000    0    12.011    9.156945    0.843211    2.644221
  15 C     6.0000    0    12.011    6.880627   -2.786581    0.434611
  16 C     6.0000    0    12.011   -0.011525   -1.605823   -1.536830
  17 O     8.0000    0    15.999    1.248307   -3.529703   -2.481684
  18 H     1.0000    0     1.008  -10.121697    0.288526    0.801657
  19 H     1.0000    0     1.008   -8.388808   -0.107113   -2.066251
  20 H     1.0000    0     1.008   -8.069811    2.757683   -0.278696
  21 H     1.0000    0     1.008   -3.737850   -7.864631    0.463327
  22 H     1.0000    0     1.008   -3.006055   -5.562705    2.819000
  23 H     1.0000    0     1.008   -0.702907   -6.360267    0.462182
  24 H     1.0000    0     1.008   -0.864650    6.910676    0.257416
  25 H     1.0000    0     1.008    1.399892    6.226899   -2.143521
  26 H     1.0000    0     1.008    2.195636    5.815487    1.056940
  27 H     1.0000    0     1.008    3.689652    2.903221   -3.692275
  28 H     1.0000    0     1.008    4.089271   -0.408735   -3.464830
  29 H     1.0000    0     1.008    6.070276    3.739587    0.028893
  30 H     1.0000    0     1.008    9.286036    2.903854    2.806682
  31 H     1.0000    0     1.008   11.024921    0.126524    2.075833
  32 H     1.0000    0     1.008    8.794835    0.067805    4.539548
  33 H     1.0000    0     1.008    5.181348   -3.295741   -0.635618
  34 H     1.0000    0     1.008    6.792932   -3.734581    2.283928
  35 H     1.0000    0     1.008    8.552186   -3.570999   -0.527044

--------------------------------
INTERNAL COORDINATES (ANGSTROEM)
--------------------------------
 O      0   0   0     0.000000000000     0.00000000     0.00000000
 C      1   0   0     1.310322712202     0.00000000     0.00000000
 C      2   1   0     1.433085384057   121.86119469     0.00000000
 O      3   2   1     1.405615623320   119.14315965   358.19846398
 C      4   3   2     1.422718851469   113.16106660    69.52019182
 C      3   2   1     1.402515862587   123.04582851   179.38285181
 O      6   3   2     1.404867172956   117.91730054   183.71123713
 C      7   6   3     1.422409115994   113.38163734   248.45311111
 C      2   1   3     1.438321603916   123.85165535   180.06046904
 C      9   2   1     1.515621591843   116.40567198   358.71362058
 C      9   2   1     1.414676057264   122.54639530   178.76642631
 C     11   9   2     1.528212588130   121.36113682   179.24241618
 C     12  11   9     1.519674507595   116.46240738    73.48424715
 C     13  12  11     1.344912167350   128.00661961    88.89279124
 C     14  13  12     1.512920047745   120.99864047   178.63761294
 C     14  13  12     1.512380140591   124.03606606   358.77599300
 C      6   3   2     1.430785038389   122.99552954     1.82951923
 O     17   6   3     1.315645658658   121.59001040   179.91568843
 H      5   4   3     1.096687772413   107.23410250   183.51542855
 H      5   4   3     1.101866782419   111.39218624    64.81084658
 H      5   4   3     1.095576026943   110.32635762   302.94171396
 H      8   7   6     1.096576390024   107.22492311   182.04232012
 H      8   7   6     1.101775384383   111.38046854    63.33860960
 H      8   7   6     1.095743359839   110.41244636   301.50553365
 H     10   9   2     1.094882021175   108.36432846   352.49240291
 H     10   9   2     1.101037774385   112.88107994   232.13424874
 H     10   9   2     1.101397165993   113.26716079   111.68874547
 H     12  11   9     1.101515529729   109.96213277   311.56214913
 H     12  11   9     1.094591450074   105.80113440   195.92642412
 H     13  12  11     1.092064623205   115.38043483   268.69489246
 H     15  14  13     1.095960226271   112.03950737   359.15094836
 H     15  14  13     1.100642682168   111.11661990   238.29437266
 H     15  14  13     1.100465006793   111.30987346   120.30270425
 H     16  14  13     1.096327337238   112.35236721   349.08171861
 H     16  14  13     1.100684799115   110.12278621   228.36826305
 H     16  14  13     1.101680400269   110.95964975   111.52900652

---------------------------
INTERNAL COORDINATES (A.U.)
---------------------------
 O      0   0   0     0.000000000000     0.00000000     0.00000000
 C      1   0   0     2.476151073119     0.00000000     0.00000000
 C      2   1   0     2.708138902394   121.86119469     0.00000000
 O      3   2   1     2.656228577636   119.14315965   358.19846398
 C      4   3   2     2.688548994844   113.16106660    69.52019182
 C      3   2   1     2.650370878770   123.04582851   179.38285181
 O      6   3   2     2.654814211423   117.91730054   183.71123713
 C      7   6   3     2.687963679622   113.38163734   248.45311111
 C      2   1   3     2.718033923904   123.85165535   180.06046904
 C      9   2   1     2.864109731240   116.40567198   358.71362058
 C      9   2   1     2.673350316445   122.54639530   178.76642631
 C     11   9   2     2.887903265976   121.36113682   179.24241618
 C     12  11   9     2.871768632057   116.46240738    73.48424715
 C     13  12  11     2.541515670471   128.00661961    88.89279124
 C     14  13  12     2.859004552757   120.99864047   178.63761294
 C     14  13  12     2.857984276098   124.03606606   358.77599300
 C      6   3   2     2.703791879067   122.99552954     1.82951923
 O     17   6   3     2.486209984146   121.59001040   179.91568843
 H      5   4   3     2.072439544280   107.23410250   183.51542855
 H      5   4   3     2.082226454837   111.39218624    64.81084658
 H      5   4   3     2.070338649812   110.32635762   302.94171396
 H      8   7   6     2.072229062069   107.22492311   182.04232012
 H      8   7   6     2.082053737580   111.38046854    63.33860960
 H      8   7   6     2.070654863158   110.41244636   301.50553365
 H     10   9   2     2.069027168974   108.36432846   352.49240291
 H     10   9   2     2.080659856690   112.88107994   232.13424874
 H     10   9   2     2.081339008404   113.26716079   111.68874547
 H     12  11   9     2.081562683448   109.96213277   311.56214913
 H     12  11   9     2.068478069172   105.80113440   195.92642412
 H     13  12  11     2.063703058401   115.38043483   268.69489246
 H     15  14  13     2.071064681323   112.03950737   359.15094836
 H     15  14  13     2.079913240601   111.11661990   238.29437266
 H     15  14  13     2.079577482803   111.30987346   120.30270425
 H     16  14  13     2.071758420510   112.35236721   349.08171861
 H     16  14  13     2.079992830098   110.12278621   228.36826305
 H     16  14  13     2.081874243617   110.95964975   111.52900652


           ************************************************************
           *        Program running with 4 parallel MPI-processes     *
           *              working on a common directory               *
           ************************************************************
------------------------------------------------------------------------------
                   ___                                                        
                  /   \      - P O W E R E D   B Y -                         
                 /     \                                                     
                 |  |  |   _    _      __       _____    __    __             
                 |  |  |  | |  | |    /  \     |  _  \  |  |  /  |          
                  \  \/   | |  | |   /    \    | | | |  |  | /  /          
                 / \  \   | |__| |  /  /\  \   | |_| |  |  |/  /          
                |  |  |   |  __  | /  /__\  \  |    /   |      \           
                |  |  |   | |  | | |   __   |  |    \   |  |\   \          
                \     /   | |  | | |  |  |  |  | |\  \  |  | \   \       
                 \___/    |_|  |_| |__|  |__|  |_| \__\ |__|  \__/        
                                                                              
                      - O R C A' S   B I G   F R I E N D -                    
                                      &                                       
                       - I N T E G R A L  F E E D E R -                       
                                                                              
 v1 FN, 2020, v2 2021                                                         
------------------------------------------------------------------------------


Reading SHARK input file UQ1_2e_0H_B3LYP_631Gd_opt.SHARKINP.tmp ... ok
----------------------
SHARK INTEGRAL PACKAGE
----------------------

Number of atoms                             ...     36
Number of basis functions                   ...    288
Number of shells                            ...    144
Maximum angular momentum                    ...      2
Integral batch strategy                     ... SHARK/LIBINT Hybrid
RI-J (if used) integral strategy            ... SPLIT-RIJ (Revised 2003 algorithm where possible)
Printlevel                                  ...      1
Contraction scheme used                     ... SEGMENTED contraction
Coulomb Range Separation                    ... NOT USED
Exchange Range Separation                   ... NOT USED
Finite Nucleus Model                        ... NOT USED
Auxiliary Coulomb fitting basis             ... AVAILABLE
   # of basis functions in Aux-J            ...   1080
   # of shells in Aux-J                     ...    360
   Maximum angular momentum in Aux-J        ...      4
Auxiliary J/K fitting basis                 ... NOT available
Auxiliary Correlation fitting basis         ... NOT available
Auxiliary 'external' fitting basis          ... NOT available
Integral threshold                          ...     2.500000e-11
Primitive cut-off                           ...     2.500000e-12
Primitive pair pre-selection threshold      ...     2.500000e-12

Calculating pre-screening integrals         ... done (  0.0 sec) Dimension = 144
Organizing shell pair data                  ... done (  0.0 sec)
Shell pair information
Total number of shell pairs                 ...     10440
Shell pairs after pre-screening             ...      8133
Total number of primitive shell pairs       ...     59085
Primitive shell pairs kept                  ...     25913
          la=0 lb=0:   3006 shell pairs
          la=1 lb=0:   2710 shell pairs
          la=1 lb=1:    612 shell pairs
          la=2 lb=0:   1143 shell pairs
          la=2 lb=1:    543 shell pairs
          la=2 lb=2:    119 shell pairs

Calculating one electron integrals          ... done (  0.0 sec)
Calculating RI/J V-Matrix + Cholesky decomp.... done (  0.1 sec)
Calculating Nuclear repulsion               ... done (  0.0 sec) ENN=   1346.954898496024 Eh

SHARK setup successfully completed in   0.3 seconds

Maximum memory used throughout the entire GTOINT-calculation: 19.8 MB
[1717825050.407727] [eu-g5-014-1:70140:0]          mpool.c:38   UCX  WARN  object 0x30406c0 was not returned to mpool ucp_requests
[1717825050.407745] [eu-g5-014-1:70140:0]          mpool.c:38   UCX  WARN  object 0x3040880 was not returned to mpool ucp_requests
[1717825050.407748] [eu-g5-014-1:70140:0]          mpool.c:38   UCX  WARN  object 0x3040a40 was not returned to mpool ucp_requests
[1717825050.407751] [eu-g5-014-1:70140:0]          mpool.c:38   UCX  WARN  object 0x3040c00 was not returned to mpool ucp_requests
[1717825050.407753] [eu-g5-014-1:70140:0]          mpool.c:38   UCX  WARN  object 0x3040dc0 was not returned to mpool ucp_requests
[1717825050.407756] [eu-g5-014-1:70140:0]          mpool.c:38   UCX  WARN  object 0x3040f80 was not returned to mpool ucp_requests
[1717825050.407759] [eu-g5-014-1:70140:0]          mpool.c:38   UCX  WARN  object 0x3041140 was not returned to mpool ucp_requests
[1717825050.407762] [eu-g5-014-1:70140:0]          mpool.c:38   UCX  WARN  object 0x3041300 was not returned to mpool ucp_requests
[1717825050.407765] [eu-g5-014-1:70140:0]          mpool.c:38   UCX  WARN  object 0x30414c0 was not returned to mpool ucp_requests
[1717825050.407767] [eu-g5-014-1:70140:0]          mpool.c:38   UCX  WARN  object 0x3041680 was not returned to mpool ucp_requests
[1717825050.407770] [eu-g5-014-1:70140:0]          mpool.c:38   UCX  WARN  object 0x3041840 was not returned to mpool ucp_requests
[1717825050.407772] [eu-g5-014-1:70140:0]          mpool.c:38   UCX  WARN  object 0x3041a00 was not returned to mpool ucp_requests
[1717825050.407775] [eu-g5-014-1:70140:0]          mpool.c:38   UCX  WARN  object 0x3041bc0 was not returned to mpool ucp_requests
[1717825050.407777] [eu-g5-014-1:70140:0]          mpool.c:38   UCX  WARN  object 0x3041d80 was not returned to mpool ucp_requests
[1717825050.407780] [eu-g5-014-1:70140:0]          mpool.c:38   UCX  WARN  object 0x3041f40 was not returned to mpool ucp_requests
[1717825050.407782] [eu-g5-014-1:70140:0]          mpool.c:38   UCX  WARN  object 0x3042100 was not returned to mpool ucp_requests
[1717825050.407785] [eu-g5-014-1:70140:0]          mpool.c:38   UCX  WARN  object 0x30422c0 was not returned to mpool ucp_requests
[1717825050.407787] [eu-g5-014-1:70140:0]          mpool.c:38   UCX  WARN  object 0x3042480 was not returned to mpool ucp_requests
[1717825050.414559] [eu-g5-014-1:70141:0]          mpool.c:38   UCX  WARN  object 0x2608800 was not returned to mpool ucp_requests
[1717825050.414576] [eu-g5-014-1:70141:0]          mpool.c:38   UCX  WARN  object 0x26089c0 was not returned to mpool ucp_requests
[1717825050.414580] [eu-g5-014-1:70141:0]          mpool.c:38   UCX  WARN  object 0x2608b80 was not returned to mpool ucp_requests
[1717825050.414582] [eu-g5-014-1:70141:0]          mpool.c:38   UCX  WARN  object 0x2608d40 was not returned to mpool ucp_requests
[1717825050.414585] [eu-g5-014-1:70141:0]          mpool.c:38   UCX  WARN  object 0x2608f00 was not returned to mpool ucp_requests
[1717825050.414588] [eu-g5-014-1:70141:0]          mpool.c:38   UCX  WARN  object 0x26090c0 was not returned to mpool ucp_requests
[1717825050.414590] [eu-g5-014-1:70141:0]          mpool.c:38   UCX  WARN  object 0x2609280 was not returned to mpool ucp_requests
[1717825050.414593] [eu-g5-014-1:70141:0]          mpool.c:38   UCX  WARN  object 0x2609440 was not returned to mpool ucp_requests
[1717825050.414596] [eu-g5-014-1:70141:0]          mpool.c:38   UCX  WARN  object 0x2609600 was not returned to mpool ucp_requests
[1717825050.414599] [eu-g5-014-1:70141:0]          mpool.c:38   UCX  WARN  object 0x26097c0 was not returned to mpool ucp_requests
[1717825050.414602] [eu-g5-014-1:70141:0]          mpool.c:38   UCX  WARN  object 0x2609980 was not returned to mpool ucp_requests
[1717825050.414604] [eu-g5-014-1:70141:0]          mpool.c:38   UCX  WARN  object 0x2609b40 was not returned to mpool ucp_requests
[1717825050.414607] [eu-g5-014-1:70141:0]          mpool.c:38   UCX  WARN  object 0x2609d00 was not returned to mpool ucp_requests
[1717825050.414609] [eu-g5-014-1:70141:0]          mpool.c:38   UCX  WARN  object 0x2609ec0 was not returned to mpool ucp_requests
[1717825050.414612] [eu-g5-014-1:70141:0]          mpool.c:38   UCX  WARN  object 0x260a080 was not returned to mpool ucp_requests
[1717825050.414614] [eu-g5-014-1:70141:0]          mpool.c:38   UCX  WARN  object 0x260a240 was not returned to mpool ucp_requests
[1717825050.414617] [eu-g5-014-1:70141:0]          mpool.c:38   UCX  WARN  object 0x260a400 was not returned to mpool ucp_requests
[1717825050.414620] [eu-g5-014-1:70141:0]          mpool.c:38   UCX  WARN  object 0x260a5c0 was not returned to mpool ucp_requests
[1717825050.418695] [eu-g5-014-1:70139:0]          mpool.c:38   UCX  WARN  object 0x374c000 was not returned to mpool ucp_requests
[1717825050.418717] [eu-g5-014-1:70139:0]          mpool.c:38   UCX  WARN  object 0x374c1c0 was not returned to mpool ucp_requests
[1717825050.418721] [eu-g5-014-1:70139:0]          mpool.c:38   UCX  WARN  object 0x374c380 was not returned to mpool ucp_requests
[1717825050.418724] [eu-g5-014-1:70139:0]          mpool.c:38   UCX  WARN  object 0x374c540 was not returned to mpool ucp_requests
[1717825050.418727] [eu-g5-014-1:70139:0]          mpool.c:38   UCX  WARN  object 0x374c700 was not returned to mpool ucp_requests
[1717825050.418730] [eu-g5-014-1:70139:0]          mpool.c:38   UCX  WARN  object 0x374c8c0 was not returned to mpool ucp_requests
[1717825050.418733] [eu-g5-014-1:70139:0]          mpool.c:38   UCX  WARN  object 0x374ca80 was not returned to mpool ucp_requests
[1717825050.418736] [eu-g5-014-1:70139:0]          mpool.c:38   UCX  WARN  object 0x374cc40 was not returned to mpool ucp_requests
[1717825050.418738] [eu-g5-014-1:70139:0]          mpool.c:38   UCX  WARN  object 0x374ce00 was not returned to mpool ucp_requests
[1717825050.418741] [eu-g5-014-1:70139:0]          mpool.c:38   UCX  WARN  object 0x374cfc0 was not returned to mpool ucp_requests
[1717825050.418744] [eu-g5-014-1:70139:0]          mpool.c:38   UCX  WARN  object 0x374d180 was not returned to mpool ucp_requests
[1717825050.418747] [eu-g5-014-1:70139:0]          mpool.c:38   UCX  WARN  object 0x374d340 was not returned to mpool ucp_requests
[1717825050.418749] [eu-g5-014-1:70139:0]          mpool.c:38   UCX  WARN  object 0x374d500 was not returned to mpool ucp_requests


           ************************************************************
           *        Program running with 4 parallel MPI-processes     *
           *              working on a common directory               *
           ************************************************************

Diagonalization of the overlap matrix:
Smallest eigenvalue                        ... 4.030e-04
Time for diagonalization                   ...    0.014 sec
Threshold for overlap eigenvalues          ... 1.000e-08
Number of eigenvalues below threshold      ... 0
Time for construction of square roots      ...    0.006 sec
Total time needed                          ...    0.022 sec

-------------------
DFT GRID GENERATION
-------------------

General Integration Accuracy     IntAcc      ... 4.959
Radial Grid Type                 RadialGrid  ... OptM3 with GC (2021)
Angular Grid (max. ang.)         AngularGrid ... 6 (Lebedev-590)
Angular grid pruning method      GridPruning ... 4 (adaptive)
Weight generation scheme         WeightScheme... Becke
Basis function cutoff            BFCut       ... 1.0000e-11
Integration weight cutoff        WCut        ... 1.0000e-14
Angular grids for H and He will be reduced by one unit
Partially contracted basis set               ... off
Rotationally invariant grid construction     ... off

Total number of grid points                  ...   410251
Total number of batches                      ...     6431
Average number of points per batch           ...       63
Average number of grid points per atom       ...    11396
Time for grid setup =    5.489 sec

--------------------
COSX GRID GENERATION
--------------------

GRIDX 1
-------
General Integration Accuracy     IntAcc      ... 4.020
Radial Grid Type                 RadialGrid  ... OptM3 with GC (2021)
Angular Grid (max. ang.)         AngularGrid ... 2 (Lebedev-110)
Angular grid pruning method      GridPruning ... 4 (adaptive)
Weight generation scheme         WeightScheme... Becke
Basis function cutoff            BFCut       ... 1.0000e-11
Integration weight cutoff        WCut        ... 1.0000e-14
Angular grids for H and He will be reduced by one unit
Partially contracted basis set               ... on
Rotationally invariant grid construction     ... off

Total number of grid points                  ...    45084
Total number of batches                      ...      723
Average number of points per batch           ...       62
Average number of grid points per atom       ...     1252
UseSFitting                                  ... on

GRIDX 2
-------
General Integration Accuracy     IntAcc      ... 4.338
Radial Grid Type                 RadialGrid  ... OptM3 with GC (2021)
Angular Grid (max. ang.)         AngularGrid ... 3 (Lebedev-194)
Angular grid pruning method      GridPruning ... 4 (adaptive)
Weight generation scheme         WeightScheme... Becke
Basis function cutoff            BFCut       ... 1.0000e-11
Integration weight cutoff        WCut        ... 1.0000e-14
Angular grids for H and He will be reduced by one unit
Partially contracted basis set               ... on
Rotationally invariant grid construction     ... off

Total number of grid points                  ...    98479
Total number of batches                      ...     1557
Average number of points per batch           ...       63
Average number of grid points per atom       ...     2736
UseSFitting                                  ... on

GRIDX 3
-------
General Integration Accuracy     IntAcc      ... 4.871
Radial Grid Type                 RadialGrid  ... OptM3 with GC (2021)
Angular Grid (max. ang.)         AngularGrid ... 4 (Lebedev-302)
Angular grid pruning method      GridPruning ... 4 (adaptive)
Weight generation scheme         WeightScheme... Becke
Basis function cutoff            BFCut       ... 1.0000e-11
Integration weight cutoff        WCut        ... 1.0000e-14
Angular grids for H and He will be reduced by one unit
Partially contracted basis set               ... on
Rotationally invariant grid construction     ... off

Total number of grid points                  ...   187032
Total number of batches                      ...     2939
Average number of points per batch           ...       63
Average number of grid points per atom       ...     5195
UseSFitting                                  ... on

Time for X-Grid setup             =    2.952 sec


--------------------
CPCM SOLVATION MODEL
--------------------
CPCM parameters:
  Epsilon                                         ...      80.4000
  Refrac                                          ...       1.3300
  Rsolv                                           ...       1.3000
  Surface type                                    ... GAUSSIAN VDW
  Epsilon function type                           ...         CPCM
Radii:
 Radius for O  used is    3.4469 Bohr (=   1.8240 Ang.)
 Radius for C  used is    3.8550 Bohr (=   2.0400 Ang.)
 Radius for H  used is    2.4944 Bohr (=   1.3200 Ang.)
Calculating surface                               ...        done! (  0.0s)
GEPOL surface points                              ...         1912
GEPOL Volume                                      ...    2110.9058
GEPOL Surface-area                                ...    1096.1636
Calculating surface distance matrix               ...        done! (  0.0s)
Performing Cholesky decomposition & store         ...        done! (  0.1s)
Overall time for CPCM initialization              ...                 0.2s
--------------
SCF ITERATIONS
--------------
ITER       Energy         Delta-E        Max-DP      RMS-DP      [F,P]     Damp
               ***  Starting incremental Fock matrix formation  ***
                      *** Initiating the SOSCF procedure ***
                      *** Re-Reading the Fockian *** 
                      *** Removing any level shift *** 
ITER      Energy       Delta-E        Grad      Rot      Max-DP    RMS-DP
  0   -844.85791503 -844.8579150308  0.000060  0.000060  0.000179  0.000006
               *** Restarting incremental Fock matrix formation ***
  1   -844.85791602  -0.0000009938  0.000018  0.000042  0.000093  0.000003
  2   -844.85791612  -0.0000000966  0.000020  0.000052  0.000132  0.000002
  3   -844.85791611   0.0000000081  0.000023  0.000029  0.000069  0.000001
                  ***Gradient check signals convergence***
              ***Rediagonalizing the Fockian in SOSCF/NRSCF***

               *****************************************************
               *                     SUCCESS                       *
               *           SCF CONVERGED AFTER   4 CYCLES          *
               *****************************************************

Old exchange energy                            =    -22.494545546 Eh
New exchange energy                            =    -22.494548358 Eh
Exchange energy change after final integration =     -0.000002813 Eh
Total energy after final integration           =   -844.857918953 Eh
Final COS-X integration done in                =    17.696 sec
Total Energy       :         -844.85791895 Eh          -22989.75275 eV
  Last Energy change         ...   -2.7044e-08  Tolerance :   1.0000e-08
  Last MAX-Density change    ...    5.3291e-15  Tolerance :   1.0000e-07
             **** THE GBW FILE WAS UPDATED (UQ1_2e_0H_B3LYP_631Gd_opt.gbw) ****
             **** DENSITY UQ1_2e_0H_B3LYP_631Gd_opt.scfp WAS UPDATED ****
             **** ENERGY FILE WAS UPDATED (UQ1_2e_0H_B3LYP_631Gd_opt.en.tmp) ****
             **** THE GBW FILE WAS UPDATED (UQ1_2e_0H_B3LYP_631Gd_opt.gbw) ****
             **** DENSITY UQ1_2e_0H_B3LYP_631Gd_opt.scfp WAS UPDATED ****
Total SCF time: 0 days 0 hours 1 min 14 sec 

Maximum memory used throughout the entire SCF-calculation: 118.1 MB

-------------------------   --------------------
FINAL SINGLE POINT ENERGY      -844.857918952752
-------------------------   --------------------


           ************************************************************
           *        Program running with 4 parallel MPI-processes     *
           *              working on a common directory               *
           ************************************************************
------------------------------------------------------------------------------
                         ORCA SCF GRADIENT CALCULATION
------------------------------------------------------------------------------

 ... reading COSX grid (gridx3)
Gradient of the Kohn-Sham DFT energy:
Kohn-Sham wavefunction type      ... RKS
Hartree-Fock exchange scaling    ...    0.200
Number of operators              ...    1
Number of atoms                  ...   36
Basis set dimensions             ...  288
Integral neglect threshold       ... 2.5e-11
Integral primitive cutoff        ... 2.5e-12
SHARK Integral package           ... ON

Nuc. rep. gradient       (SHARK) ... done (  0.0 sec)
HCore & Overlap gradient (SHARK) ... done (  0.3 sec)
RI-J gradient            (SHARK) ... done (  1.4 sec)
COSX-gradient                    ... done ( 22.1 sec)
Exchange-correlation gradient    ... done

------------------
CARTESIAN GRADIENT
------------------

   1   O   :    0.000017979    0.000026539   -0.000001625
   2   C   :    0.000005712    0.000011117   -0.000001266
   3   C   :    0.000022567    0.000040081    0.000009793
   4   O   :   -0.000003029   -0.000006407    0.000017130
   5   C   :    0.000000290    0.000041044    0.000002673
   6   C   :   -0.000013327   -0.000002399    0.000024052
   7   O   :   -0.000021106    0.000018540    0.000017180
   8   C   :    0.000005469    0.000000076    0.000062319
   9   C   :   -0.000002980   -0.000027512   -0.000001338
  10   C   :    0.000025717    0.000038969   -0.000020403
  11   C   :   -0.000004096    0.000022376    0.000001714
  12   C   :    0.000011124   -0.000016090   -0.000012003
  13   C   :   -0.000003901   -0.000014084   -0.000025164
  14   C   :    0.000013443   -0.000001108   -0.000009552
  15   C   :    0.000009633   -0.000004897   -0.000016972
  16   C   :   -0.000007281   -0.000010414    0.000018847
  17   C   :   -0.000002877   -0.000021647    0.000004918
  18   O   :   -0.000010041    0.000009230    0.000004934
  19   H   :   -0.000000881    0.000032174    0.000026635
  20   H   :   -0.000009343    0.000000542    0.000026751
  21   H   :    0.000005450    0.000015249    0.000021750
  22   H   :   -0.000014154    0.000013662    0.000034912
  23   H   :   -0.000015190    0.000024359    0.000025967
  24   H   :   -0.000015483    0.000008340    0.000018987
  25   H   :    0.000002529    0.000007368   -0.000022564
  26   H   :    0.000003958   -0.000009844   -0.000020280
  27   H   :    0.000008384   -0.000014930   -0.000021108
  28   H   :   -0.000007000   -0.000009594   -0.000009399
  29   H   :   -0.000013509   -0.000022409    0.000005919
  30   H   :    0.000008150   -0.000009692   -0.000017543
  31   H   :    0.000009723   -0.000004025   -0.000025343
  32   H   :    0.000004279   -0.000011280   -0.000018389
  33   H   :    0.000006898    0.000002683   -0.000014863
  34   H   :   -0.000021508   -0.000011522    0.000008881
  35   H   :   -0.000001250   -0.000006366    0.000001408
  36   H   :   -0.000007028   -0.000012078   -0.000005298

Difference to translation invariance:
           :   -0.0000126805    0.0000960500    0.0000916579

Difference to rotation invariance:
           :   -0.0020820987    0.0025806781   -0.0029662182

Norm of the cartesian gradient     ...    0.0001764092
RMS gradient                       ...    0.0000169750
MAX gradient                       ...    0.0000623188

-------
TIMINGS
-------

Total SCF gradient time            ...       33.573 sec

One electron gradient       ....       0.312 sec  (  0.9%)
RI-J Coulomb gradient       ....       1.414 sec  (  4.2%)
COSX gradient               ....      22.074 sec  ( 65.8%)
XC gradient                 ....       7.996 sec  ( 23.8%)
CPCM gradient               ....       0.662 sec  (  2.0%)
   A-Matrix (El+Nuc)        ....       0.163 sec  (  0.5%)
   Potential                ....       0.499 sec  (  1.5%)

Maximum memory used throughout the entire SCFGRAD-calculation: 89.3 MB
------------------------------------------------------------------------------
                         ORCA GEOMETRY RELAXATION STEP
------------------------------------------------------------------------------

Reading the OPT-File                    .... done
Getting information on internals        .... done
Copying old internal coords+grads       .... done
Making the new internal coordinates     .... (new redundants).... done
Validating the new internal coordinates .... (new redundants).... done
Calculating the B-matrix                .... done
Calculating the G,G- and P matrices     .... done
Transforming gradient to internals      .... done
Projecting the internal gradient        .... done
Number of atoms                         ....  36
Number of internal coordinates          .... 166
Current Energy                          ....  -844.857918953 Eh
Current gradient norm                   ....     0.000176409 Eh/bohr
Maximum allowed component of the step   ....  0.300
Current trust radius                    ....  0.300
Updating the Hessian (BFGS)             .... done
Forming the augmented Hessian           .... done
Diagonalizing the augmented Hessian     .... done
Last element of RFO vector              ....  0.999995019
Lowest eigenvalues of augmented Hessian:
 -0.000000113  0.001108943  0.001429072  0.005878418  0.010596386
Length of the computed step             ....  0.003156217
The final length of the internal step   ....  0.003156217
Converting the step to cartesian space:
 Initial RMS(Int)=    0.0002449699
Transforming coordinates:
 Iter   0:  RMS(Cart)=    0.0009564478 RMS(Int)=    0.0002449711
 Iter   1:  RMS(Cart)=    0.0000003502 RMS(Int)=    0.0000001832
 Iter   2:  RMS(Cart)=    0.0000000003 RMS(Int)=    0.0000000001
done
Storing new coordinates                 .... done

                                .--------------------.
          ----------------------|Geometry convergence|-------------------------
          Item                value                   Tolerance       Converged
          ---------------------------------------------------------------------
          Energy change      -0.0000002874            0.0000002000      NO
          RMS gradient        0.0000076175            0.0000080000      YES
          MAX gradient        0.0000337514            0.0000300000      NO
          RMS step            0.0002449699            0.0001000000      NO
          MAX step            0.0009685400            0.0002000000      NO
          ........................................................
          Max(Bonds)      0.0000      Max(Angles)    0.01
          Max(Dihed)        0.06      Max(Improp)    0.00
          ---------------------------------------------------------------------

The optimization has not yet converged - more geometry cycles are needed


    ---------------------------------------------------------------------------
                         Redundant Internal Coordinates
                            (Angstroem and degrees)

        Definition                    Value    dE/dq     Step     New-Value
    ----------------------------------------------------------------------------
     1. B(C   1,O   0)                1.3103  0.000003 -0.0000    1.3103   
     2. B(C   2,C   1)                1.4331  0.000003  0.0000    1.4331   
     3. B(O   3,C   2)                1.4056  0.000014 -0.0000    1.4056   
     4. B(C   4,O   3)                1.4227  0.000006 -0.0000    1.4227   
     5. B(C   5,C   2)                1.4025  0.000002 -0.0000    1.4025   
     6. B(O   6,C   5)                1.4049 -0.000000  0.0000    1.4049   
     7. B(C   7,O   6)                1.4224  0.000014 -0.0000    1.4224   
     8. B(C   8,C   1)                1.4383 -0.000010 -0.0000    1.4383   
     9. B(C   9,C   8)                1.5156  0.000012 -0.0000    1.5156   
    10. B(C  10,C   8)                1.4147 -0.000010  0.0000    1.4147   
    11. B(C  11,C  10)                1.5282 -0.000004 -0.0000    1.5282   
    12. B(C  12,C  11)                1.5197  0.000000  0.0000    1.5197   
    13. B(C  13,C  12)                1.3449  0.000007 -0.0000    1.3449   
    14. B(C  14,C  13)                1.5129 -0.000001 -0.0000    1.5129   
    15. B(C  15,C  13)                1.5124  0.000006 -0.0000    1.5124   
    16. B(C  16,C  10)                1.4354  0.000001 -0.0000    1.4354   
    17. B(C  16,C   5)                1.4308  0.000004  0.0000    1.4308   
    18. B(O  17,C  16)                1.3156 -0.000008 -0.0000    1.3156   
    19. B(H  18,C   4)                1.0967  0.000002 -0.0000    1.0967   
    20. B(H  19,C   4)                1.1019  0.000001 -0.0000    1.1019   
    21. B(H  20,C   4)                1.0956 -0.000005  0.0000    1.0956   
    22. B(H  21,C   7)                1.0966  0.000000  0.0000    1.0966   
    23. B(H  22,C   7)                1.1018 -0.000002  0.0000    1.1018   
    24. B(H  23,C   7)                1.0957 -0.000001  0.0000    1.0957   
    25. B(H  24,C   9)                1.0949  0.000008 -0.0000    1.0949   
    26. B(H  25,C   9)                1.1010 -0.000003  0.0000    1.1010   
    27. B(H  26,C   9)                1.1014 -0.000006  0.0000    1.1014   
    28. B(H  27,C  11)                1.1015  0.000003 -0.0000    1.1015   
    29. B(H  28,C  11)                1.0946 -0.000001 -0.0000    1.0946   
    30. B(H  29,C  12)                1.0921 -0.000001 -0.0000    1.0921   
    31. B(H  30,C  14)                1.0960  0.000001 -0.0000    1.0960   
    32. B(H  31,C  14)                1.1006  0.000000 -0.0000    1.1006   
    33. B(H  32,C  14)                1.1005 -0.000001  0.0000    1.1005   
    34. B(H  33,C  15)                1.0963  0.000010 -0.0000    1.0963   
    35. B(H  34,C  15)                1.1007 -0.000000  0.0000    1.1007   
    36. B(H  35,C  15)                1.1017  0.000003 -0.0000    1.1017   
    37. A(O   0,C   1,C   8)          123.85 -0.000010    0.00    123.85   
    38. A(C   2,C   1,C   8)          114.29 -0.000004    0.00    114.29   
    39. A(O   0,C   1,C   2)          121.86  0.000014   -0.00    121.86   
    40. A(O   3,C   2,C   5)          117.80 -0.000017    0.01    117.81   
    41. A(C   1,C   2,C   5)          123.05  0.000005   -0.00    123.04   
    42. A(C   1,C   2,O   3)          119.14  0.000011   -0.00    119.14   
    43. A(C   2,O   3,C   4)          113.16  0.000004   -0.00    113.16   
    44. A(H  18,C   4,H  20)          109.70 -0.000003    0.00    109.70   
    45. A(O   3,C   4,H  18)          107.23  0.000001    0.00    107.24   
    46. A(H  18,C   4,H  19)          108.61 -0.000002    0.00    108.61   
    47. A(O   3,C   4,H  19)          111.39 -0.000004    0.00    111.39   
    48. A(O   3,C   4,H  20)          110.33 -0.000008    0.00    110.33   
    49. A(H  19,C   4,H  20)          109.53  0.000016   -0.01    109.52   
    50. A(C   2,C   5,C  16)          123.00 -0.000007    0.00    123.00   
    51. A(C   2,C   5,O   6)          117.92  0.000004    0.00    117.92   
    52. A(O   6,C   5,C  16)          119.06  0.000004   -0.00    119.06   
    53. A(C   5,O   6,C   7)          113.38 -0.000010    0.00    113.38   
    54. A(H  22,C   7,H  23)          109.46  0.000014   -0.01    109.45   
    55. A(O   6,C   7,H  23)          110.41 -0.000009    0.00    110.42   
    56. A(H  21,C   7,H  23)          109.70  0.000000   -0.00    109.69   
    57. A(H  21,C   7,H  22)          108.62  0.000005   -0.00    108.61   
    58. A(O   6,C   7,H  22)          111.38 -0.000008    0.00    111.38   
    59. A(O   6,C   7,H  21)          107.22 -0.000003    0.00    107.23   
    60. A(C   9,C   8,C  10)          121.05  0.000005    0.00    121.05   
    61. A(C   1,C   8,C   9)          116.41 -0.000008    0.00    116.41   
    62. A(C   1,C   8,C  10)          122.55  0.000003   -0.00    122.54   
    63. A(H  25,C   9,H  26)          105.98  0.000012   -0.01    105.97   
    64. A(C   8,C   9,H  26)          113.27 -0.000023    0.01    113.28   
    65. A(H  24,C   9,H  26)          107.51  0.000015   -0.01    107.50   
    66. A(H  24,C   9,H  25)          108.63  0.000002    0.00    108.63   
    67. A(C   8,C   9,H  25)          112.88 -0.000000   -0.00    112.88   
    68. A(C   8,C   9,H  24)          108.36 -0.000004    0.00    108.36   
    69. A(C   8,C  10,C  11)          121.36  0.000031   -0.00    121.36   
    70. A(C  11,C  10,C  16)          115.93 -0.000034    0.00    115.93   
    71. A(C   8,C  10,C  16)          122.66  0.000003    0.00    122.66   
    72. A(C  10,C  11,C  12)          116.46  0.000013   -0.00    116.46   
    73. A(H  27,C  11,H  28)          107.36  0.000008   -0.01    107.35   
    74. A(C  10,C  11,H  28)          105.80 -0.000015    0.01    105.81   
    75. A(C  12,C  11,H  27)          107.03 -0.000005    0.00    107.03   
    76. A(C  10,C  11,H  27)          109.96 -0.000000    0.00    109.96   
    77. A(C  12,C  11,H  28)          109.92  0.000000   -0.00    109.92   
    78. A(C  11,C  12,C  13)          128.01  0.000014   -0.00    128.01   
    79. A(C  13,C  12,H  29)          116.61 -0.000010    0.00    116.61   
    80. A(C  11,C  12,H  29)          115.38 -0.000003   -0.00    115.38   
    81. A(C  14,C  13,C  15)          114.97  0.000001   -0.00    114.96   
    82. A(C  12,C  13,C  15)          124.04  0.000002    0.00    124.04   
    83. A(C  12,C  13,C  14)          121.00 -0.000003   -0.00    121.00   
    84. A(H  31,C  14,H  32)          106.08  0.000001   -0.00    106.08   
    85. A(C  13,C  14,H  32)          111.31 -0.000003    0.00    111.31   
    86. A(H  30,C  14,H  31)          107.96  0.000001   -0.00    107.96   
    87. A(C  13,C  14,H  31)          111.12  0.000001   -0.00    111.12   
    88. A(C  13,C  14,H  30)          112.04 -0.000002    0.00    112.04   
    89. A(H  30,C  14,H  32)          108.08  0.000001   -0.00    108.08   
    90. A(H  34,C  15,H  35)          105.83 -0.000000   -0.00    105.83   
    91. A(H  33,C  15,H  35)          109.11  0.000004    0.01    109.12   
    92. A(C  13,C  15,H  35)          110.96 -0.000006    0.00    110.96   
    93. A(H  33,C  15,H  34)          108.22 -0.000005   -0.01    108.22   
    94. A(C  13,C  15,H  34)          110.12  0.000008   -0.01    110.12   
    95. A(C  13,C  15,H  33)          112.35 -0.000001   -0.00    112.35   
    96. A(C  10,C  16,O  17)          123.98 -0.000016    0.00    123.98   
    97. A(C   5,C  16,O  17)          121.59  0.000018   -0.00    121.59   
    98. A(C   5,C  16,C  10)          114.43 -0.000001   -0.00    114.43   
    99. D(C   5,C   2,C   1,O   0)    179.38 -0.000000    0.00    179.38   
   100. D(O   3,C   2,C   1,O   0)     -1.80 -0.000002    0.01     -1.80   
   101. D(O   3,C   2,C   1,C   8)    178.14 -0.000004    0.01    178.15   
   102. D(C   5,C   2,C   1,C   8)     -0.67 -0.000003    0.00     -0.67   
   103. D(C   4,O   3,C   2,C   5)   -111.60 -0.000005    0.03   -111.57   
   104. D(C   4,O   3,C   2,C   1)     69.52 -0.000004    0.02     69.54   
   105. D(H  19,C   4,O   3,C   2)     64.81  0.000012   -0.06     64.76   
   106. D(H  20,C   4,O   3,C   2)    -57.06  0.000000   -0.05    -57.11   
   107. D(H  18,C   4,O   3,C   2)   -176.48  0.000008   -0.05   -176.54   
   108. D(C  16,C   5,C   2,O   3)   -177.00  0.000003   -0.01   -177.01   
   109. D(C  16,C   5,C   2,C   1)      1.83  0.000002    0.00      1.83   
   110. D(O   6,C   5,C   2,C   1)   -176.29  0.000001    0.00   -176.29   
   111. D(O   6,C   5,C   2,O   3)      4.88  0.000003   -0.00      4.88   
   112. D(C   7,O   6,C   5,C   2)   -111.55  0.000003   -0.00   -111.55   
   113. D(C   7,O   6,C   5,C  16)     70.26  0.000002    0.00     70.26   
   114. D(H  23,C   7,O   6,C   5)    -58.49 -0.000001   -0.01    -58.50   
   115. D(H  22,C   7,O   6,C   5)     63.34  0.000005   -0.01     63.33   
   116. D(H  21,C   7,O   6,C   5)   -177.96  0.000005   -0.01   -177.97   
   117. D(C  10,C   8,C   1,C   2)     -1.18 -0.000001   -0.00     -1.18   
   118. D(C  10,C   8,C   1,O   0)    178.77 -0.000003    0.00    178.77   
   119. D(C   9,C   8,C   1,C   2)    178.77 -0.000000   -0.01    178.76   
   120. D(C   9,C   8,C   1,O   0)     -1.29 -0.000002   -0.00     -1.29   
   121. D(H  26,C   9,C   8,C  10)    -68.36  0.000000    0.03    -68.33   
   122. D(H  25,C   9,C   8,C  10)     52.08 -0.000001    0.03     52.12   
   123. D(H  25,C   9,C   8,C   1)   -127.87 -0.000002    0.04   -127.82   
   124. D(H  24,C   9,C   8,C  10)    172.44 -0.000001    0.03    172.48   
   125. D(H  26,C   9,C   8,C   1)    111.69 -0.000000    0.04    111.73   
   126. D(H  24,C   9,C   8,C   1)     -7.51 -0.000002    0.04     -7.47   
   127. D(C  16,C  10,C   8,C   1)      2.00  0.000005   -0.00      1.99   
   128. D(C  11,C  10,C   8,C   9)     -0.70  0.000004    0.00     -0.70   
   129. D(C  11,C  10,C   8,C   1)    179.24  0.000005   -0.01    179.24   
   130. D(C  16,C  10,C   8,C   9)   -177.95  0.000004    0.00   -177.95   
   131. D(H  28,C  11,C  10,C  16)     13.35 -0.000004    0.01     13.36   
   132. D(H  28,C  11,C  10,C   8)   -164.07 -0.000005    0.01   -164.06   
   133. D(H  27,C  11,C  10,C  16)    128.98 -0.000003    0.01    128.99   
   134. D(H  27,C  11,C  10,C   8)    -48.44 -0.000004    0.01    -48.43   
   135. D(C  12,C  11,C  10,C  16)   -109.09 -0.000001    0.01   -109.09   
   136. D(C  12,C  11,C  10,C   8)     73.48 -0.000002    0.01     73.49   
   137. D(H  29,C  12,C  11,H  28)    148.43 -0.000001    0.04    148.47   
   138. D(H  29,C  12,C  11,H  27)     32.15 -0.000008    0.04     32.19   
   139. D(H  29,C  12,C  11,C  10)    -91.31 -0.000012    0.05    -91.26   
   140. D(C  13,C  12,C  11,H  28)    -31.37 -0.000000    0.04    -31.33   
   141. D(C  13,C  12,C  11,H  27)   -147.65 -0.000007    0.04   -147.61   
   142. D(C  13,C  12,C  11,C  10)     88.89 -0.000011    0.04     88.94   
   143. D(C  15,C  13,C  12,H  29)    178.98 -0.000014    0.00    178.98   
   144. D(C  15,C  13,C  12,C  11)     -1.22 -0.000014    0.00     -1.22   
   145. D(C  14,C  13,C  12,H  29)     -1.16 -0.000011   -0.00     -1.16   
   146. D(C  14,C  13,C  12,C  11)    178.64 -0.000012    0.00    178.64   
   147. D(H  32,C  14,C  13,C  15)    -59.82  0.000000    0.01    -59.82   
   148. D(H  32,C  14,C  13,C  12)    120.30 -0.000002    0.01    120.31   
   149. D(H  31,C  14,C  13,C  15)     58.17  0.000001    0.01     58.17   
   150. D(H  31,C  14,C  13,C  12)   -121.71 -0.000002    0.01   -121.70   
   151. D(H  30,C  14,C  13,C  15)    179.02  0.000002    0.01    179.03   
   152. D(H  30,C  14,C  13,C  12)     -0.85 -0.000001    0.01     -0.84   
   153. D(H  35,C  15,C  13,C  14)    -68.34 -0.000007    0.02    -68.33   
   154. D(H  35,C  15,C  13,C  12)    111.53 -0.000004    0.01    111.54   
   155. D(H  34,C  15,C  13,C  14)     48.50 -0.000006    0.01     48.51   
   156. D(H  34,C  15,C  13,C  12)   -131.63 -0.000003    0.01   -131.62   
   157. D(H  33,C  15,C  13,C  14)    169.21 -0.000007    0.00    169.21   
   158. D(H  33,C  15,C  13,C  12)    -10.92 -0.000004   -0.00    -10.92   
   159. D(O  17,C  16,C   5,C   2)    179.92  0.000004   -0.00    179.91   
   160. D(C  10,C  16,C   5,O   6)    177.08  0.000003   -0.01    177.08   
   161. D(C  10,C  16,C   5,C   2)     -1.02  0.000002   -0.01     -1.02   
   162. D(O  17,C  16,C  10,C  11)      0.82 -0.000008    0.01      0.83   
   163. D(O  17,C  16,C  10,C   8)    178.21 -0.000007    0.01    178.21   
   164. D(C   5,C  16,C  10,C  11)   -178.22 -0.000007    0.01   -178.22   
   165. D(C   5,C  16,C  10,C   8)     -0.84 -0.000005    0.01     -0.83   
   166. D(O  17,C  16,C   5,O   6)     -1.99  0.000004   -0.01     -1.99   
    ----------------------------------------------------------------------------

         *************************************************************
         *                GEOMETRY OPTIMIZATION CYCLE  39            *
         *************************************************************
---------------------------------
CARTESIAN COORDINATES (ANGSTROEM)
---------------------------------
  O     -2.289788    2.387140    0.790476
  C     -1.576196    1.407503    0.292452
  C     -2.084304    0.070397    0.204475
  O     -3.370136   -0.207125    0.699778
  C     -4.407877    0.374513   -0.080527
  C     -1.347309   -0.993830   -0.335198
  O     -1.979048   -2.244119   -0.441739
  C     -1.441980   -3.224744    0.437508
  C     -0.236577    1.565393   -0.206796
  C      0.338057    2.967154   -0.163482
  C      0.518504    0.482670   -0.715683
  C      1.933936    0.684394   -1.255390
  C      3.023007    0.930364   -0.224441
  C      3.776772    0.019921    0.417215
  C      4.845762    0.446110    1.399324
  C      3.642205   -1.474649    0.228982
  C     -0.006249   -0.849847   -0.812718
  O      0.660370   -1.868085   -1.312438
  H     -5.356488    0.152210    0.422894
  H     -4.438319   -0.056505   -1.094131
  H     -4.270904    1.459411   -0.147984
  H     -1.978715   -4.161587    0.245874
  H     -1.591154   -2.943404    1.492268
  H     -0.372517   -3.365898    0.245190
  H     -0.457445    3.656955    0.136686
  H      0.740135    3.295194   -1.134580
  H      1.162258    3.077618    0.558731
  H      1.952367    1.536215   -1.953526
  H      2.163937   -0.216328   -1.833252
  H      3.211490    1.978755    0.016287
  H      4.913424    1.536536    1.486034
  H      5.834463    0.067665    1.098223
  H      4.654470    0.034991    2.402028
  H      2.743137   -1.744221   -0.337476
  H      3.595874   -1.976773    1.207371
  H      4.527045   -1.889069   -0.279924

----------------------------
CARTESIAN COORDINATES (A.U.)
----------------------------
  NO LB      ZA    FRAG     MASS         X           Y           Z
   0 O     8.0000    0    15.999   -4.327072    4.511040    1.493783
   1 C     6.0000    0    12.011   -2.978579    2.659796    0.552655
   2 C     6.0000    0    12.011   -3.938763    0.133032    0.386403
   3 O     8.0000    0    15.999   -6.368634   -0.391409    1.322389
   4 C     6.0000    0    12.011   -8.329681    0.707727   -0.152173
   5 C     6.0000    0    12.011   -2.546045   -1.878066   -0.633433
   6 O     8.0000    0    15.999   -3.739858   -4.240769   -0.834766
   7 C     6.0000    0    12.011   -2.724948   -6.093882    0.826771
   8 C     6.0000    0    12.011   -0.447065    2.958163   -0.390788
   9 C     6.0000    0    12.011    0.638835    5.607108   -0.308936
  10 C     6.0000    0    12.011    0.979831    0.912115   -1.352445
  11 C     6.0000    0    12.011    3.654609    1.293317   -2.372344
  12 C     6.0000    0    12.011    5.712656    1.758133   -0.424131
  13 C     6.0000    0    12.011    7.137065    0.037645    0.788422
  14 C     6.0000    0    12.011    9.157164    0.843025    2.644340
  15 C     6.0000    0    12.011    6.882769   -2.786682    0.432713
  16 C     6.0000    0    12.011   -0.011808   -1.605978   -1.535814
  17 O     8.0000    0    15.999    1.247919   -3.530168   -2.480149
  18 H     1.0000    0     1.008  -10.122296    0.287636    0.799153
  19 H     1.0000    0     1.008   -8.387208   -0.106779   -2.067608
  20 H     1.0000    0     1.008   -8.070838    2.757887   -0.279650
  21 H     1.0000    0     1.008   -3.739230   -7.864259    0.464634
  22 H     1.0000    0     1.008   -3.006846   -5.562227    2.819977
  23 H     1.0000    0     1.008   -0.703955   -6.360625    0.463343
  24 H     1.0000    0     1.008   -0.864446    6.910643    0.258300
  25 H     1.0000    0     1.008    1.398652    6.227013   -2.144045
  26 H     1.0000    0     1.008    2.196349    5.815856    1.055848
  27 H     1.0000    0     1.008    3.689440    2.903026   -3.691629
  28 H     1.0000    0     1.008    4.089248   -0.408801   -3.464345
  29 H     1.0000    0     1.008    6.068836    3.739305    0.030777
  30 H     1.0000    0     1.008    9.285026    2.903633    2.808197
  31 H     1.0000    0     1.008   11.025538    0.127867    2.075340
  32 H     1.0000    0     1.008    8.795674    0.066124    4.539175
  33 H     1.0000    0     1.008    5.183777   -3.296101   -0.637737
  34 H     1.0000    0     1.008    6.795217   -3.735559    2.281600
  35 H     1.0000    0     1.008    8.554875   -3.569823   -0.528979

--------------------------------
INTERNAL COORDINATES (ANGSTROEM)
--------------------------------
 O      0   0   0     0.000000000000     0.00000000     0.00000000
 C      1   0   0     1.310315964669     0.00000000     0.00000000
 C      2   1   0     1.433096745094   121.85703160     0.00000000
 O      3   2   1     1.405598788889   119.13870976   358.20446744
 C      4   3   2     1.422703108932   113.15860288    69.54451557
 C      3   2   1     1.402493507444   123.04471634   179.38309676
 O      6   3   2     1.404872710395   117.91732741   183.71200365
 C      7   6   3     1.422372446250   113.38441567   248.45264099
 C      2   1   3     1.438317699678   123.85422831   180.05658958
 C      9   2   1     1.515590387649   116.40669619   358.70920350
 C      9   2   1     1.414708713735   122.54456024   178.76824004
 C     11   9   2     1.528209133355   121.35645392   179.23741125
 C     12  11   9     1.519682548255   116.45773843    73.49132237
 C     13  12  11     1.344912065999   128.00581591    88.93666296
 C     14  13  12     1.512916309984   120.99849548   178.63988848
 C     14  13  12     1.512375292686   124.03746632   358.77893661
 C      6   3   2     1.430803475572   122.99680536     1.82964685
 O     17   6   3     1.315640433649   121.58681906   179.91102951
 H      5   4   3     1.096682732981   107.23506373   183.46272501
 H      5   4   3     1.101860953127   111.39319001    64.75534855
 H      5   4   3     1.095589448290   110.32916523   302.89302790
 H      8   7   6     1.096577922895   107.22716443   182.03003066
 H      8   7   6     1.101781266731   111.38331569    63.32568950
 H      8   7   6     1.095747523262   110.41676331   301.49502598
 H     10   9   2     1.094874355643   108.36484696   352.53333621
 H     10   9   2     1.101048144291   112.88034087   232.17532237
 H     10   9   2     1.101408706226   113.27991984   111.72959946
 H     12  11   9     1.101513579786   109.96278538   311.57093177
 H     12  11   9     1.094589007841   105.80961599   195.93632238
 H     13  12  11     1.092062196374   115.37957501   268.74147242
 H     15  14  13     1.095959341373   112.04035278   359.15826282
 H     15  14  13     1.100642139569   111.11655737   238.30177819
 H     15  14  13     1.100466386431   111.31033166   120.31023991
 H     16  14  13     1.096296958556   112.35092929   349.08150282
 H     16  14  13     1.100690159311   110.11662159   228.38121554
 H     16  14  13     1.101667630008   110.96362504   111.54338899

---------------------------
INTERNAL COORDINATES (A.U.)
---------------------------
 O      0   0   0     0.000000000000     0.00000000     0.00000000
 C      1   0   0     2.476138322128     0.00000000     0.00000000
 C      2   1   0     2.708160371642   121.85703160     0.00000000
 O      3   2   1     2.656196765171   119.13870976   358.20446744
 C      4   3   2     2.688519245760   113.15860288    69.54451557
 C      3   2   1     2.650328633671   123.04471634   179.38309676
 O      6   3   2     2.654824675666   117.91732741   183.71200365
 C      7   6   3     2.687894383848   113.38441567   248.45264099
 C      2   1   3     2.718026545963   123.85422831   180.05658958
 C      9   2   1     2.864050763861   116.40669619   358.70920350
 C      9   2   1     2.673412028231   122.54456024   178.76824004
 C     11   9   2     2.887896737399   121.35645392   179.23741125
 C     12  11   9     2.871783826701   116.45773843    73.49132237
 C     13  12  11     2.541515478944   128.00581591    88.93666296
 C     14  13  12     2.858997489412   120.99849548   178.63988848
 C     14  13  12     2.857975114886   124.03746632   358.77893661
 C      6   3   2     2.703826720293   122.99680536     1.82964685
 O     17   6   3     2.486200110309   121.58681906   179.91102951
 H      5   4   3     2.072430021135   107.23506373   183.46272501
 H      5   4   3     2.082215439071   111.39319001    64.75534855
 H      5   4   3     2.070364012482   110.32916523   302.89302790
 H      8   7   6     2.072231958775   107.22716443   182.03003066
 H      8   7   6     2.082064853606   111.38331569    63.32568950
 H      8   7   6     2.070662730887   110.41676331   301.49502598
 H     10   9   2     2.069012683218   108.36484696   352.53333621
 H     10   9   2     2.080679452973   112.88034087   232.17532237
 H     10   9   2     2.081360816283   113.27991984   111.72959946
 H     12  11   9     2.081558998591   109.96278538   311.57093177
 H     12  11   9     2.068473454020   105.80961599   195.93632238
 H     13  12  11     2.063698472356   115.37957501   268.74147242
 H     15  14  13     2.071063009108   112.04035278   359.15826282
 H     15  14  13     2.079912215239   111.11655737   238.30177819
 H     15  14  13     2.079580089940   111.31033166   120.31023991
 H     16  14  13     2.071701013121   112.35092929   349.08150282
 H     16  14  13     2.080002959399   110.11662159   228.38121554
 H     16  14  13     2.081850111320   110.96362504   111.54338899


           ************************************************************
           *        Program running with 4 parallel MPI-processes     *
           *              working on a common directory               *
           ************************************************************
------------------------------------------------------------------------------
                   ___                                                        
                  /   \      - P O W E R E D   B Y -                         
                 /     \                                                     
                 |  |  |   _    _      __       _____    __    __             
                 |  |  |  | |  | |    /  \     |  _  \  |  |  /  |          
                  \  \/   | |  | |   /    \    | | | |  |  | /  /          
                 / \  \   | |__| |  /  /\  \   | |_| |  |  |/  /          
                |  |  |   |  __  | /  /__\  \  |    /   |      \           
                |  |  |   | |  | | |   __   |  |    \   |  |\   \          
                \     /   | |  | | |  |  |  |  | |\  \  |  | \   \       
                 \___/    |_|  |_| |__|  |__|  |_| \__\ |__|  \__/        
                                                                              
                      - O R C A' S   B I G   F R I E N D -                    
                                      &                                       
                       - I N T E G R A L  F E E D E R -                       
                                                                              
 v1 FN, 2020, v2 2021                                                         
------------------------------------------------------------------------------


Reading SHARK input file UQ1_2e_0H_B3LYP_631Gd_opt.SHARKINP.tmp ... ok
----------------------
SHARK INTEGRAL PACKAGE
----------------------

Number of atoms                             ...     36
Number of basis functions                   ...    288
Number of shells                            ...    144
Maximum angular momentum                    ...      2
Integral batch strategy                     ... SHARK/LIBINT Hybrid
RI-J (if used) integral strategy            ... SPLIT-RIJ (Revised 2003 algorithm where possible)
Printlevel                                  ...      1
Contraction scheme used                     ... SEGMENTED contraction
Coulomb Range Separation                    ... NOT USED
Exchange Range Separation                   ... NOT USED
Finite Nucleus Model                        ... NOT USED
Auxiliary Coulomb fitting basis             ... AVAILABLE
   # of basis functions in Aux-J            ...   1080
   # of shells in Aux-J                     ...    360
   Maximum angular momentum in Aux-J        ...      4
Auxiliary J/K fitting basis                 ... NOT available
Auxiliary Correlation fitting basis         ... NOT available
Auxiliary 'external' fitting basis          ... NOT available
Integral threshold                          ...     2.500000e-11
Primitive cut-off                           ...     2.500000e-12
Primitive pair pre-selection threshold      ...     2.500000e-12

Calculating pre-screening integrals         ... done (  0.0 sec) Dimension = 144
Organizing shell pair data                  ... done (  0.0 sec)
Shell pair information
Total number of shell pairs                 ...     10440
Shell pairs after pre-screening             ...      8133
Total number of primitive shell pairs       ...     59085
Primitive shell pairs kept                  ...     25912
          la=0 lb=0:   3006 shell pairs
          la=1 lb=0:   2710 shell pairs
          la=1 lb=1:    612 shell pairs
          la=2 lb=0:   1143 shell pairs
          la=2 lb=1:    543 shell pairs
          la=2 lb=2:    119 shell pairs

Calculating one electron integrals          ... done (  0.0 sec)
Calculating RI/J V-Matrix + Cholesky decomp.... done (  0.1 sec)
Calculating Nuclear repulsion               ... done (  0.0 sec) ENN=   1346.936059368857 Eh

SHARK setup successfully completed in   0.3 seconds

Maximum memory used throughout the entire GTOINT-calculation: 19.8 MB
[1717825160.030767] [eu-g5-014-1:70891:0]          mpool.c:38   UCX  WARN  object 0x422d7c0 was not returned to mpool ucp_requests
[1717825160.030785] [eu-g5-014-1:70891:0]          mpool.c:38   UCX  WARN  object 0x422d980 was not returned to mpool ucp_requests
[1717825160.030789] [eu-g5-014-1:70891:0]          mpool.c:38   UCX  WARN  object 0x422db40 was not returned to mpool ucp_requests
[1717825160.030792] [eu-g5-014-1:70891:0]          mpool.c:38   UCX  WARN  object 0x422dd00 was not returned to mpool ucp_requests
[1717825160.030796] [eu-g5-014-1:70891:0]          mpool.c:38   UCX  WARN  object 0x422dec0 was not returned to mpool ucp_requests
[1717825160.030799] [eu-g5-014-1:70891:0]          mpool.c:38   UCX  WARN  object 0x422e080 was not returned to mpool ucp_requests
[1717825160.030802] [eu-g5-014-1:70891:0]          mpool.c:38   UCX  WARN  object 0x422e240 was not returned to mpool ucp_requests
[1717825160.030805] [eu-g5-014-1:70891:0]          mpool.c:38   UCX  WARN  object 0x422e400 was not returned to mpool ucp_requests
[1717825160.030808] [eu-g5-014-1:70891:0]          mpool.c:38   UCX  WARN  object 0x422e5c0 was not returned to mpool ucp_requests
[1717825160.030810] [eu-g5-014-1:70891:0]          mpool.c:38   UCX  WARN  object 0x422e780 was not returned to mpool ucp_requests
[1717825160.030813] [eu-g5-014-1:70891:0]          mpool.c:38   UCX  WARN  object 0x422e940 was not returned to mpool ucp_requests
[1717825160.030816] [eu-g5-014-1:70891:0]          mpool.c:38   UCX  WARN  object 0x422eb00 was not returned to mpool ucp_requests
[1717825160.030819] [eu-g5-014-1:70891:0]          mpool.c:38   UCX  WARN  object 0x422ecc0 was not returned to mpool ucp_requests
[1717825160.030822] [eu-g5-014-1:70891:0]          mpool.c:38   UCX  WARN  object 0x422ee80 was not returned to mpool ucp_requests
[1717825160.030824] [eu-g5-014-1:70891:0]          mpool.c:38   UCX  WARN  object 0x422f040 was not returned to mpool ucp_requests
[1717825160.030827] [eu-g5-014-1:70891:0]          mpool.c:38   UCX  WARN  object 0x422f200 was not returned to mpool ucp_requests
[1717825160.030830] [eu-g5-014-1:70891:0]          mpool.c:38   UCX  WARN  object 0x422f3c0 was not returned to mpool ucp_requests
[1717825160.030832] [eu-g5-014-1:70891:0]          mpool.c:38   UCX  WARN  object 0x422f580 was not returned to mpool ucp_requests
[1717825160.034180] [eu-g5-014-1:70889:0]          mpool.c:38   UCX  WARN  object 0x385d280 was not returned to mpool ucp_requests
[1717825160.034201] [eu-g5-014-1:70889:0]          mpool.c:38   UCX  WARN  object 0x385d440 was not returned to mpool ucp_requests
[1717825160.034205] [eu-g5-014-1:70889:0]          mpool.c:38   UCX  WARN  object 0x385d600 was not returned to mpool ucp_requests
[1717825160.034208] [eu-g5-014-1:70889:0]          mpool.c:38   UCX  WARN  object 0x385d7c0 was not returned to mpool ucp_requests
[1717825160.034211] [eu-g5-014-1:70889:0]          mpool.c:38   UCX  WARN  object 0x385d980 was not returned to mpool ucp_requests
[1717825160.034214] [eu-g5-014-1:70889:0]          mpool.c:38   UCX  WARN  object 0x385db40 was not returned to mpool ucp_requests
[1717825160.034217] [eu-g5-014-1:70889:0]          mpool.c:38   UCX  WARN  object 0x385dec0 was not returned to mpool ucp_requests
[1717825160.034220] [eu-g5-014-1:70889:0]          mpool.c:38   UCX  WARN  object 0x385e080 was not returned to mpool ucp_requests
[1717825160.034222] [eu-g5-014-1:70889:0]          mpool.c:38   UCX  WARN  object 0x385e240 was not returned to mpool ucp_requests
[1717825160.034225] [eu-g5-014-1:70889:0]          mpool.c:38   UCX  WARN  object 0x385e400 was not returned to mpool ucp_requests
[1717825160.034228] [eu-g5-014-1:70889:0]          mpool.c:38   UCX  WARN  object 0x385e5c0 was not returned to mpool ucp_requests
[1717825160.036191] [eu-g5-014-1:70890:0]          mpool.c:38   UCX  WARN  object 0x28fe800 was not returned to mpool ucp_requests
[1717825160.036210] [eu-g5-014-1:70890:0]          mpool.c:38   UCX  WARN  object 0x28fe9c0 was not returned to mpool ucp_requests
[1717825160.036213] [eu-g5-014-1:70890:0]          mpool.c:38   UCX  WARN  object 0x28feb80 was not returned to mpool ucp_requests
[1717825160.036216] [eu-g5-014-1:70890:0]          mpool.c:38   UCX  WARN  object 0x28fed40 was not returned to mpool ucp_requests
[1717825160.036218] [eu-g5-014-1:70890:0]          mpool.c:38   UCX  WARN  object 0x28fef00 was not returned to mpool ucp_requests
[1717825160.036221] [eu-g5-014-1:70890:0]          mpool.c:38   UCX  WARN  object 0x28ff0c0 was not returned to mpool ucp_requests
[1717825160.036224] [eu-g5-014-1:70890:0]          mpool.c:38   UCX  WARN  object 0x28ff280 was not returned to mpool ucp_requests
[1717825160.036227] [eu-g5-014-1:70890:0]          mpool.c:38   UCX  WARN  object 0x28ff440 was not returned to mpool ucp_requests
[1717825160.036229] [eu-g5-014-1:70890:0]          mpool.c:38   UCX  WARN  object 0x28ff600 was not returned to mpool ucp_requests
[1717825160.036232] [eu-g5-014-1:70890:0]          mpool.c:38   UCX  WARN  object 0x28ff7c0 was not returned to mpool ucp_requests
[1717825160.036235] [eu-g5-014-1:70890:0]          mpool.c:38   UCX  WARN  object 0x28ff980 was not returned to mpool ucp_requests
[1717825160.036237] [eu-g5-014-1:70890:0]          mpool.c:38   UCX  WARN  object 0x28ffb40 was not returned to mpool ucp_requests
[1717825160.036241] [eu-g5-014-1:70890:0]          mpool.c:38   UCX  WARN  object 0x28ffd00 was not returned to mpool ucp_requests
[1717825160.036243] [eu-g5-014-1:70890:0]          mpool.c:38   UCX  WARN  object 0x28ffec0 was not returned to mpool ucp_requests
[1717825160.036246] [eu-g5-014-1:70890:0]          mpool.c:38   UCX  WARN  object 0x2900080 was not returned to mpool ucp_requests
[1717825160.036249] [eu-g5-014-1:70890:0]          mpool.c:38   UCX  WARN  object 0x2900240 was not returned to mpool ucp_requests
[1717825160.036251] [eu-g5-014-1:70890:0]          mpool.c:38   UCX  WARN  object 0x2900400 was not returned to mpool ucp_requests
[1717825160.036254] [eu-g5-014-1:70890:0]          mpool.c:38   UCX  WARN  object 0x29005c0 was not returned to mpool ucp_requests


           ************************************************************
           *        Program running with 4 parallel MPI-processes     *
           *              working on a common directory               *
           ************************************************************

Diagonalization of the overlap matrix:
Smallest eigenvalue                        ... 4.031e-04
Time for diagonalization                   ...    0.014 sec
Threshold for overlap eigenvalues          ... 1.000e-08
Number of eigenvalues below threshold      ... 0
Time for construction of square roots      ...    0.006 sec
Total time needed                          ...    0.020 sec

-------------------
DFT GRID GENERATION
-------------------

General Integration Accuracy     IntAcc      ... 4.959
Radial Grid Type                 RadialGrid  ... OptM3 with GC (2021)
Angular Grid (max. ang.)         AngularGrid ... 6 (Lebedev-590)
Angular grid pruning method      GridPruning ... 4 (adaptive)
Weight generation scheme         WeightScheme... Becke
Basis function cutoff            BFCut       ... 1.0000e-11
Integration weight cutoff        WCut        ... 1.0000e-14
Angular grids for H and He will be reduced by one unit
Partially contracted basis set               ... off
Rotationally invariant grid construction     ... off

Total number of grid points                  ...   410253
Total number of batches                      ...     6430
Average number of points per batch           ...       63
Average number of grid points per atom       ...    11396
Time for grid setup =    5.387 sec

--------------------
COSX GRID GENERATION
--------------------

GRIDX 1
-------
General Integration Accuracy     IntAcc      ... 4.020
Radial Grid Type                 RadialGrid  ... OptM3 with GC (2021)
Angular Grid (max. ang.)         AngularGrid ... 2 (Lebedev-110)
Angular grid pruning method      GridPruning ... 4 (adaptive)
Weight generation scheme         WeightScheme... Becke
Basis function cutoff            BFCut       ... 1.0000e-11
Integration weight cutoff        WCut        ... 1.0000e-14
Angular grids for H and He will be reduced by one unit
Partially contracted basis set               ... on
Rotationally invariant grid construction     ... off

Total number of grid points                  ...    45083
Total number of batches                      ...      723
Average number of points per batch           ...       62
Average number of grid points per atom       ...     1252
UseSFitting                                  ... on

GRIDX 2
-------
General Integration Accuracy     IntAcc      ... 4.338
Radial Grid Type                 RadialGrid  ... OptM3 with GC (2021)
Angular Grid (max. ang.)         AngularGrid ... 3 (Lebedev-194)
Angular grid pruning method      GridPruning ... 4 (adaptive)
Weight generation scheme         WeightScheme... Becke
Basis function cutoff            BFCut       ... 1.0000e-11
Integration weight cutoff        WCut        ... 1.0000e-14
Angular grids for H and He will be reduced by one unit
Partially contracted basis set               ... on
Rotationally invariant grid construction     ... off

Total number of grid points                  ...    98479
Total number of batches                      ...     1558
Average number of points per batch           ...       63
Average number of grid points per atom       ...     2736
UseSFitting                                  ... on

GRIDX 3
-------
General Integration Accuracy     IntAcc      ... 4.871
Radial Grid Type                 RadialGrid  ... OptM3 with GC (2021)
Angular Grid (max. ang.)         AngularGrid ... 4 (Lebedev-302)
Angular grid pruning method      GridPruning ... 4 (adaptive)
Weight generation scheme         WeightScheme... Becke
Basis function cutoff            BFCut       ... 1.0000e-11
Integration weight cutoff        WCut        ... 1.0000e-14
Angular grids for H and He will be reduced by one unit
Partially contracted basis set               ... on
Rotationally invariant grid construction     ... off

Total number of grid points                  ...   187033
Total number of batches                      ...     2940
Average number of points per batch           ...       63
Average number of grid points per atom       ...     5195
UseSFitting                                  ... on

Time for X-Grid setup             =    2.915 sec


--------------------
CPCM SOLVATION MODEL
--------------------
CPCM parameters:
  Epsilon                                         ...      80.4000
  Refrac                                          ...       1.3300
  Rsolv                                           ...       1.3000
  Surface type                                    ... GAUSSIAN VDW
  Epsilon function type                           ...         CPCM
Radii:
 Radius for O  used is    3.4469 Bohr (=   1.8240 Ang.)
 Radius for C  used is    3.8550 Bohr (=   2.0400 Ang.)
 Radius for H  used is    2.4944 Bohr (=   1.3200 Ang.)
Calculating surface                               ...        done! (  0.0s)
GEPOL surface points                              ...         1911
GEPOL Volume                                      ...    2110.9024
GEPOL Surface-area                                ...    1096.1724
Calculating surface distance matrix               ...        done! (  0.0s)
Performing Cholesky decomposition & store         ...        done! (  0.2s)
Overall time for CPCM initialization              ...                 0.2s
--------------
SCF ITERATIONS
--------------
ITER       Energy         Delta-E        Max-DP      RMS-DP      [F,P]     Damp
               ***  Starting incremental Fock matrix formation  ***
                      *** Initiating the SOSCF procedure ***
                      *** Re-Reading the Fockian *** 
                      *** Removing any level shift *** 
ITER      Energy       Delta-E        Grad      Rot      Max-DP    RMS-DP
  0   -844.85791509 -844.8579150858  0.000074  0.000074  0.000154  0.000005
               *** Restarting incremental Fock matrix formation ***
  1   -844.85791606  -0.0000009766  0.000021  0.000060  0.000089  0.000003
  2   -844.85791618  -0.0000001145  0.000008  0.000030  0.000056  0.000001
  3   -844.85791617   0.0000000052  0.000017  0.000020  0.000038  0.000001
                  ***Gradient check signals convergence***
              ***Rediagonalizing the Fockian in SOSCF/NRSCF***

               *****************************************************
               *                     SUCCESS                       *
               *           SCF CONVERGED AFTER   4 CYCLES          *
               *****************************************************

Old exchange energy                            =    -22.494554708 Eh
New exchange energy                            =    -22.494557506 Eh
Exchange energy change after final integration =     -0.000002799 Eh
Total energy after final integration           =   -844.857918978 Eh
Final COS-X integration done in                =    17.141 sec
Total Energy       :         -844.85791898 Eh          -22989.75275 eV
  Last Energy change         ...   -7.4775e-09  Tolerance :   1.0000e-08
  Last MAX-Density change    ...    4.4409e-15  Tolerance :   1.0000e-07
             **** THE GBW FILE WAS UPDATED (UQ1_2e_0H_B3LYP_631Gd_opt.gbw) ****
             **** DENSITY UQ1_2e_0H_B3LYP_631Gd_opt.scfp WAS UPDATED ****
             **** ENERGY FILE WAS UPDATED (UQ1_2e_0H_B3LYP_631Gd_opt.en.tmp) ****
             **** THE GBW FILE WAS UPDATED (UQ1_2e_0H_B3LYP_631Gd_opt.gbw) ****
             **** DENSITY UQ1_2e_0H_B3LYP_631Gd_opt.scfp WAS UPDATED ****
Total SCF time: 0 days 0 hours 1 min 11 sec 

Maximum memory used throughout the entire SCF-calculation: 118.3 MB

-------------------------   --------------------
FINAL SINGLE POINT ENERGY      -844.857918977956
-------------------------   --------------------


           ************************************************************
           *        Program running with 4 parallel MPI-processes     *
           *              working on a common directory               *
           ************************************************************
------------------------------------------------------------------------------
                         ORCA SCF GRADIENT CALCULATION
------------------------------------------------------------------------------

 ... reading COSX grid (gridx3)
Gradient of the Kohn-Sham DFT energy:
Kohn-Sham wavefunction type      ... RKS
Hartree-Fock exchange scaling    ...    0.200
Number of operators              ...    1
Number of atoms                  ...   36
Basis set dimensions             ...  288
Integral neglect threshold       ... 2.5e-11
Integral primitive cutoff        ... 2.5e-12
SHARK Integral package           ... ON

Nuc. rep. gradient       (SHARK) ... done (  0.0 sec)
HCore & Overlap gradient (SHARK) ... done (  0.3 sec)
RI-J gradient            (SHARK) ... done (  1.4 sec)
COSX-gradient                    ... done ( 21.3 sec)
Exchange-correlation gradient    ... done

------------------
CARTESIAN GRADIENT
------------------

   1   O   :    0.000013013    0.000020882   -0.000001936
   2   C   :    0.000013578    0.000010782    0.000000650
   3   C   :    0.000008712    0.000017051    0.000007775
   4   O   :    0.000000082    0.000011884    0.000020048
   5   C   :    0.000000630    0.000029053    0.000010346
   6   C   :   -0.000014805    0.000012731    0.000024566
   7   O   :   -0.000014838    0.000007188    0.000024551
   8   C   :   -0.000008503    0.000017760    0.000039810
   9   C   :   -0.000005565   -0.000000484   -0.000005476
  10   C   :    0.000006265    0.000010125   -0.000022663
  11   C   :   -0.000001587    0.000002791    0.000001530
  12   C   :   -0.000002140   -0.000013033   -0.000013064
  13   C   :    0.000000662   -0.000006529   -0.000016342
  14   C   :    0.000006158   -0.000008155   -0.000002958
  15   C   :    0.000006488   -0.000005598   -0.000020925
  16   C   :   -0.000004563   -0.000015444   -0.000012226
  17   C   :    0.000003632   -0.000012271    0.000000363
  18   O   :   -0.000017650   -0.000000588    0.000016855
  19   H   :    0.000000814    0.000029903    0.000024302
  20   H   :   -0.000006876    0.000008502    0.000025460
  21   H   :    0.000004435    0.000018175    0.000016023
  22   H   :   -0.000011844    0.000011475    0.000038318
  23   H   :   -0.000009102    0.000020648    0.000028461
  24   H   :   -0.000013758    0.000003769    0.000025773
  25   H   :    0.000014225    0.000005540   -0.000012864
  26   H   :    0.000010543   -0.000012665   -0.000019200
  27   H   :    0.000015163    0.000006744   -0.000020394
  28   H   :   -0.000004305   -0.000016367   -0.000012442
  29   H   :   -0.000006923   -0.000016784    0.000000429
  30   H   :    0.000007613   -0.000008019   -0.000019900
  31   H   :    0.000010601   -0.000004320   -0.000023965
  32   H   :    0.000004092   -0.000010860   -0.000018271
  33   H   :    0.000007755    0.000002658   -0.000013434
  34   H   :   -0.000012842   -0.000006986    0.000014853
  35   H   :   -0.000005034   -0.000001547    0.000003685
  36   H   :   -0.000006638   -0.000011805    0.000003792

Difference to translation invariance:
           :   -0.0000125129    0.0000962069    0.0000915310

Difference to rotation invariance:
           :   -0.0020727288    0.0025947242   -0.0029662785

Norm of the cartesian gradient     ...    0.0001474550
RMS gradient                       ...    0.0000141889
MAX gradient                       ...    0.0000398102

-------
TIMINGS
-------

Total SCF gradient time            ...       32.695 sec

One electron gradient       ....       0.297 sec  (  0.9%)
RI-J Coulomb gradient       ....       1.403 sec  (  4.3%)
COSX gradient               ....      21.265 sec  ( 65.0%)
XC gradient                 ....       7.944 sec  ( 24.3%)
CPCM gradient               ....       0.660 sec  (  2.0%)
   A-Matrix (El+Nuc)        ....       0.162 sec  (  0.5%)
   Potential                ....       0.498 sec  (  1.5%)

Maximum memory used throughout the entire SCFGRAD-calculation: 91.5 MB
------------------------------------------------------------------------------
                         ORCA GEOMETRY RELAXATION STEP
------------------------------------------------------------------------------

Reading the OPT-File                    .... done
Getting information on internals        .... done
Copying old internal coords+grads       .... done
Making the new internal coordinates     .... (new redundants).... done
Validating the new internal coordinates .... (new redundants).... done
Calculating the B-matrix                .... done
Calculating the G,G- and P matrices     .... done
Transforming gradient to internals      .... done
Projecting the internal gradient        .... done
Number of atoms                         ....  36
Number of internal coordinates          .... 166
Current Energy                          ....  -844.857918978 Eh
Current gradient norm                   ....     0.000147455 Eh/bohr
Maximum allowed component of the step   ....  0.300
Current trust radius                    ....  0.300
Updating the Hessian (BFGS)             .... done
Forming the augmented Hessian           .... done
Diagonalizing the augmented Hessian     .... done
Last element of RFO vector              ....  0.999999049
Lowest eigenvalues of augmented Hessian:
 -0.000000013  0.001127374  0.001399379  0.005438222  0.010076117
Length of the computed step             ....  0.001379008
The final length of the internal step   ....  0.001379008
Converting the step to cartesian space:
 Initial RMS(Int)=    0.0001070318
Transforming coordinates:
 Iter   0:  RMS(Cart)=    0.0005377306 RMS(Int)=    0.0001070328
 Iter   1:  RMS(Cart)=    0.0000001053 RMS(Int)=    0.0000000492
 Iter   2:  RMS(Cart)=    0.0000000000 RMS(Int)=    0.0000000000
done
Storing new coordinates                 .... done

                                .--------------------.
          ----------------------|Geometry convergence|-------------------------
          Item                value                   Tolerance       Converged
          ---------------------------------------------------------------------
          Energy change      -0.0000000252            0.0000002000      YES
          RMS gradient        0.0000025301            0.0000080000      YES
          MAX gradient        0.0000083634            0.0000300000      YES
          RMS step            0.0001070318            0.0001000000      NO
          MAX step            0.0004775082            0.0002000000      NO
          ........................................................
          Max(Bonds)      0.0000      Max(Angles)    0.00
          Max(Dihed)        0.03      Max(Improp)    0.00
          ---------------------------------------------------------------------

       The gradient convergence is overachieved with 
       reasonable convergence on the displacements
       Convergence will therefore be signaled now


                    ***********************HURRAY********************
                    ***        THE OPTIMIZATION HAS CONVERGED     ***
                    *************************************************


    ---------------------------------------------------------------------------
                         Redundant Internal Coordinates

                          --- Optimized Parameters ---  
                            (Angstroem and degrees)

        Definition                    OldVal   dE/dq     Step     FinalVal
    ----------------------------------------------------------------------------
     1. B(C   1,O   0)                1.3103  0.000001 -0.0000    1.3103   
     2. B(C   2,C   1)                1.4331  0.000002 -0.0000    1.4331   
     3. B(O   3,C   2)                1.4056  0.000005 -0.0000    1.4056   
     4. B(C   4,O   3)                1.4227  0.000004 -0.0000    1.4227   
     5. B(C   5,C   2)                1.4025 -0.000005  0.0000    1.4025   
     6. B(O   6,C   5)                1.4049  0.000002 -0.0000    1.4049   
     7. B(C   7,O   6)                1.4224  0.000002 -0.0000    1.4224   
     8. B(C   8,C   1)                1.4383 -0.000008  0.0000    1.4383   
     9. B(C   9,C   8)                1.5156  0.000004 -0.0000    1.5156   
    10. B(C  10,C   8)                1.4147 -0.000000  0.0000    1.4147   
    11. B(C  11,C  10)                1.5282 -0.000001 -0.0000    1.5282   
    12. B(C  12,C  11)                1.5197  0.000003 -0.0000    1.5197   
    13. B(C  13,C  12)                1.3449  0.000005 -0.0000    1.3449   
    14. B(C  14,C  13)                1.5129 -0.000002  0.0000    1.5129   
    15. B(C  15,C  13)                1.5124  0.000002 -0.0000    1.5124   
    16. B(C  16,C  10)                1.4354  0.000002 -0.0000    1.4354   
    17. B(C  16,C   5)                1.4308  0.000006 -0.0000    1.4308   
    18. B(O  17,C  16)                1.3156 -0.000008  0.0000    1.3156   
    19. B(H  18,C   4)                1.0967  0.000000 -0.0000    1.0967   
    20. B(H  19,C   4)                1.1019 -0.000001  0.0000    1.1019   
    21. B(H  20,C   4)                1.0956 -0.000002  0.0000    1.0956   
    22. B(H  21,C   7)                1.0966  0.000000 -0.0000    1.0966   
    23. B(H  22,C   7)                1.1018 -0.000002  0.0000    1.1018   
    24. B(H  23,C   7)                1.0957 -0.000000  0.0000    1.0957   
    25. B(H  24,C   9)                1.0949  0.000001  0.0000    1.0949   
    26. B(H  25,C   9)                1.1010 -0.000002  0.0000    1.1011   
    27. B(H  26,C   9)                1.1014  0.000002 -0.0000    1.1014   
    28. B(H  27,C  11)                1.1015 -0.000001  0.0000    1.1015   
    29. B(H  28,C  11)                1.0946 -0.000001  0.0000    1.0946   
    30. B(H  29,C  12)                1.0921  0.000000 -0.0000    1.0921   
    31. B(H  30,C  14)                1.0960  0.000000 -0.0000    1.0960   
    32. B(H  31,C  14)                1.1006  0.000000 -0.0000    1.1006   
    33. B(H  32,C  14)                1.1005  0.000000 -0.0000    1.1005   
    34. B(H  33,C  15)                1.0963 -0.000002 -0.0000    1.0963   
    35. B(H  34,C  15)                1.1007 -0.000000 -0.0000    1.1007   
    36. B(H  35,C  15)                1.1017 -0.000001  0.0000    1.1017   
    37. A(O   0,C   1,C   8)          123.85 -0.000003    0.00    123.85   
    38. A(C   2,C   1,C   8)          114.29  0.000001    0.00    114.29   
    39. A(O   0,C   1,C   2)          121.86  0.000003   -0.00    121.86   
    40. A(O   3,C   2,C   5)          117.81 -0.000003    0.00    117.81   
    41. A(C   1,C   2,C   5)          123.04  0.000001   -0.00    123.04   
    42. A(C   1,C   2,O   3)          119.14  0.000002   -0.00    119.14   
    43. A(C   2,O   3,C   4)          113.16 -0.000002    0.00    113.16   
    44. A(H  18,C   4,H  20)          109.70 -0.000002    0.00    109.70   
    45. A(O   3,C   4,H  18)          107.24  0.000001    0.00    107.24   
    46. A(H  18,C   4,H  19)          108.61 -0.000001    0.00    108.61   
    47. A(O   3,C   4,H  19)          111.39 -0.000002    0.00    111.39   
    48. A(O   3,C   4,H  20)          110.33 -0.000003    0.00    110.33   
    49. A(H  19,C   4,H  20)          109.52  0.000007   -0.00    109.52   
    50. A(C   2,C   5,C  16)          123.00 -0.000000    0.00    123.00   
    51. A(C   2,C   5,O   6)          117.92  0.000004   -0.00    117.92   
    52. A(O   6,C   5,C  16)          119.06 -0.000004    0.00    119.06   
    53. A(C   5,O   6,C   7)          113.38 -0.000006    0.00    113.39   
    54. A(H  22,C   7,H  23)          109.45  0.000004   -0.00    109.45   
    55. A(O   6,C   7,H  23)          110.42  0.000000    0.00    110.42   
    56. A(H  21,C   7,H  23)          109.69 -0.000005    0.00    109.70   
    57. A(H  21,C   7,H  22)          108.61  0.000001   -0.00    108.61   
    58. A(O   6,C   7,H  22)          111.38 -0.000002    0.00    111.38   
    59. A(O   6,C   7,H  21)          107.23  0.000001    0.00    107.23   
    60. A(C   9,C   8,C  10)          121.05 -0.000001    0.00    121.05   
    61. A(C   1,C   8,C   9)          116.41 -0.000000   -0.00    116.41   
    62. A(C   1,C   8,C  10)          122.54  0.000001   -0.00    122.54   
    63. A(H  25,C   9,H  26)          105.97 -0.000001    0.00    105.97   
    64. A(C   8,C   9,H  26)          113.28  0.000005    0.00    113.28   
    65. A(H  24,C   9,H  26)          107.50 -0.000003   -0.00    107.50   
    66. A(H  24,C   9,H  25)          108.63  0.000006   -0.00    108.62   
    67. A(C   8,C   9,H  25)          112.88 -0.000006    0.00    112.88   
    68. A(C   8,C   9,H  24)          108.36 -0.000001    0.00    108.37   
    69. A(C   8,C  10,C  11)          121.36  0.000003   -0.00    121.36   
    70. A(C  11,C  10,C  16)          115.93 -0.000004    0.00    115.93   
    71. A(C   8,C  10,C  16)          122.66  0.000001   -0.00    122.66   
    72. A(C  10,C  11,C  12)          116.46 -0.000003   -0.00    116.46   
    73. A(H  27,C  11,H  28)          107.35  0.000001   -0.00    107.35   
    74. A(C  10,C  11,H  28)          105.81  0.000001    0.00    105.81   
    75. A(C  12,C  11,H  27)          107.03  0.000001   -0.00    107.03   
    76. A(C  10,C  11,H  27)          109.96  0.000000    0.00    109.96   
    77. A(C  12,C  11,H  28)          109.92 -0.000000    0.00    109.92   
    78. A(C  11,C  12,C  13)          128.01  0.000002    0.00    128.01   
    79. A(C  13,C  12,H  29)          116.61 -0.000002    0.00    116.61   
    80. A(C  11,C  12,H  29)          115.38  0.000000   -0.00    115.38   
    81. A(C  14,C  13,C  15)          114.96  0.000001   -0.00    114.96   
    82. A(C  12,C  13,C  15)          124.04 -0.000000    0.00    124.04   
    83. A(C  12,C  13,C  14)          121.00 -0.000001   -0.00    121.00   
    84. A(H  31,C  14,H  32)          106.08  0.000000   -0.00    106.08   
    85. A(C  13,C  14,H  32)          111.31 -0.000001    0.00    111.31   
    86. A(H  30,C  14,H  31)          107.96  0.000000   -0.00    107.96   
    87. A(C  13,C  14,H  31)          111.12  0.000001   -0.00    111.12   
    88. A(C  13,C  14,H  30)          112.04  0.000000    0.00    112.04   
    89. A(H  30,C  14,H  32)          108.08 -0.000000    0.00    108.08   
    90. A(H  34,C  15,H  35)          105.83  0.000001    0.00    105.83   
    91. A(H  33,C  15,H  35)          109.12  0.000008   -0.00    109.12   
    92. A(C  13,C  15,H  35)          110.96 -0.000003    0.00    110.97   
    93. A(H  33,C  15,H  34)          108.22 -0.000003    0.00    108.22   
    94. A(C  13,C  15,H  34)          110.12 -0.000001   -0.00    110.12   
    95. A(C  13,C  15,H  33)          112.35 -0.000001   -0.00    112.35   
    96. A(C  10,C  16,O  17)          123.98  0.000002   -0.00    123.98   
    97. A(C   5,C  16,O  17)          121.59  0.000001   -0.00    121.59   
    98. A(C   5,C  16,C  10)          114.43 -0.000003    0.00    114.43   
    99. D(C   5,C   2,C   1,O   0)    179.38 -0.000000   -0.00    179.38   
   100. D(O   3,C   2,C   1,O   0)     -1.80 -0.000001    0.00     -1.79   
   101. D(O   3,C   2,C   1,C   8)    178.15 -0.000000   -0.00    178.15   
   102. D(C   5,C   2,C   1,C   8)     -0.67  0.000000   -0.00     -0.67   
   103. D(C   4,O   3,C   2,C   5)   -111.57 -0.000002    0.01   -111.56   
   104. D(C   4,O   3,C   2,C   1)     69.54 -0.000001    0.01     69.55   
   105. D(H  19,C   4,O   3,C   2)     64.76  0.000005   -0.02     64.74   
   106. D(H  20,C   4,O   3,C   2)    -57.11 -0.000000   -0.02    -57.12   
   107. D(H  18,C   4,O   3,C   2)   -176.54  0.000003   -0.02   -176.55   
   108. D(C  16,C   5,C   2,O   3)   -177.01  0.000001   -0.00   -177.01   
   109. D(C  16,C   5,C   2,C   1)      1.83  0.000000    0.00      1.83   
   110. D(O   6,C   5,C   2,C   1)   -176.29  0.000000    0.00   -176.29   
   111. D(O   6,C   5,C   2,O   3)      4.88  0.000001   -0.00      4.88   
   112. D(C   7,O   6,C   5,C   2)   -111.55  0.000000   -0.00   -111.55   
   113. D(C   7,O   6,C   5,C  16)     70.26 -0.000000   -0.00     70.26   
   114. D(H  23,C   7,O   6,C   5)    -58.50 -0.000002   -0.01    -58.51   
   115. D(H  22,C   7,O   6,C   5)     63.33  0.000002   -0.01     63.32   
   116. D(H  21,C   7,O   6,C   5)   -177.97  0.000004   -0.01   -177.98   
   117. D(C  10,C   8,C   1,C   2)     -1.18 -0.000002    0.00     -1.18   
   118. D(C  10,C   8,C   1,O   0)    178.77 -0.000001    0.00    178.77   
   119. D(C   9,C   8,C   1,C   2)    178.76 -0.000001    0.00    178.77   
   120. D(C   9,C   8,C   1,O   0)     -1.29 -0.000001    0.00     -1.29   
   121. D(H  26,C   9,C   8,C  10)    -68.33  0.000001   -0.01    -68.34   
   122. D(H  25,C   9,C   8,C  10)     52.12 -0.000002   -0.00     52.11   
   123. D(H  25,C   9,C   8,C   1)   -127.82 -0.000002   -0.00   -127.83   
   124. D(H  24,C   9,C   8,C  10)    172.48  0.000002   -0.01    172.47   
   125. D(H  26,C   9,C   8,C   1)    111.73  0.000001   -0.01    111.72   
   126. D(H  24,C   9,C   8,C   1)     -7.47  0.000001   -0.01     -7.47   
   127. D(C  16,C  10,C   8,C   1)      1.99  0.000002   -0.00      1.99   
   128. D(C  11,C  10,C   8,C   9)     -0.70  0.000002   -0.01     -0.71   
   129. D(C  11,C  10,C   8,C   1)    179.24  0.000003   -0.01    179.23   
   130. D(C  16,C  10,C   8,C   9)   -177.95  0.000002   -0.00   -177.95   
   131. D(H  28,C  11,C  10,C  16)     13.36 -0.000002    0.01     13.37   
   132. D(H  28,C  11,C  10,C   8)   -164.06 -0.000003    0.01   -164.05   
   133. D(H  27,C  11,C  10,C  16)    128.99 -0.000001    0.01    129.00   
   134. D(H  27,C  11,C  10,C   8)    -48.43 -0.000001    0.01    -48.42   
   135. D(C  12,C  11,C  10,C  16)   -109.09 -0.000001    0.01   -109.08   
   136. D(C  12,C  11,C  10,C   8)     73.49 -0.000001    0.01     73.50   
   137. D(H  29,C  12,C  11,H  28)    148.47 -0.000001    0.02    148.50   
   138. D(H  29,C  12,C  11,H  27)     32.19 -0.000002    0.03     32.22   
   139. D(H  29,C  12,C  11,C  10)    -91.26 -0.000002    0.03    -91.23   
   140. D(C  13,C  12,C  11,H  28)    -31.33 -0.000001    0.03    -31.31   
   141. D(C  13,C  12,C  11,H  27)   -147.61 -0.000003    0.03   -147.59   
   142. D(C  13,C  12,C  11,C  10)     88.94 -0.000002    0.03     88.96   
   143. D(C  15,C  13,C  12,H  29)    178.98 -0.000003   -0.00    178.98   
   144. D(C  15,C  13,C  12,C  11)     -1.22 -0.000003   -0.00     -1.22   
   145. D(C  14,C  13,C  12,H  29)     -1.16 -0.000003   -0.00     -1.16   
   146. D(C  14,C  13,C  12,C  11)    178.64 -0.000002   -0.00    178.64   
   147. D(H  32,C  14,C  13,C  15)    -59.82 -0.000000    0.00    -59.82   
   148. D(H  32,C  14,C  13,C  12)    120.31 -0.000001    0.00    120.31   
   149. D(H  31,C  14,C  13,C  15)     58.17  0.000000    0.00     58.18   
   150. D(H  31,C  14,C  13,C  12)   -121.70 -0.000000    0.00   -121.70   
   151. D(H  30,C  14,C  13,C  15)    179.03  0.000001    0.00    179.03   
   152. D(H  30,C  14,C  13,C  12)     -0.84  0.000000    0.00     -0.84   
   153. D(H  35,C  15,C  13,C  14)    -68.33  0.000001   -0.01    -68.33   
   154. D(H  35,C  15,C  13,C  12)    111.54  0.000002   -0.01    111.54   
   155. D(H  34,C  15,C  13,C  14)     48.51 -0.000000   -0.01     48.51   
   156. D(H  34,C  15,C  13,C  12)   -131.62  0.000000   -0.01   -131.62   
   157. D(H  33,C  15,C  13,C  14)    169.21 -0.000006   -0.01    169.21   
   158. D(H  33,C  15,C  13,C  12)    -10.92 -0.000005   -0.01    -10.92   
   159. D(O  17,C  16,C   5,C   2)    179.91 -0.000000    0.00    179.91   
   160. D(C  10,C  16,C   5,O   6)    177.08  0.000000   -0.00    177.08   
   161. D(C  10,C  16,C   5,C   2)     -1.02  0.000000   -0.00     -1.02   
   162. D(O  17,C  16,C  10,C  11)      0.83 -0.000002    0.00      0.83   
   163. D(O  17,C  16,C  10,C   8)    178.21 -0.000001   -0.00    178.21   
   164. D(C   5,C  16,C  10,C  11)   -178.22 -0.000002    0.00   -178.21   
   165. D(C   5,C  16,C  10,C   8)     -0.83 -0.000001    0.00     -0.83   
   166. D(O  17,C  16,C   5,O   6)     -1.99  0.000000    0.00     -1.99   
    ----------------------------------------------------------------------------
                 *******************************************************
                 *** FINAL ENERGY EVALUATION AT THE STATIONARY POINT ***
                 ***               (AFTER   39 CYCLES)               ***
                 *******************************************************
---------------------------------
CARTESIAN COORDINATES (ANGSTROEM)
---------------------------------
  O     -2.290016    2.387292    0.790213
  C     -1.576365    1.407611    0.292368
  C     -2.084467    0.070498    0.204491
  O     -3.370352   -0.206937    0.699683
  C     -4.407999    0.374505   -0.080880
  C     -1.347420   -0.993784   -0.335012
  O     -1.979164   -2.244072   -0.441491
  C     -1.442199   -3.224645    0.437867
  C     -0.236678    1.565446   -0.206739
  C      0.337963    2.967195   -0.163439
  C      0.518431    0.482669   -0.715483
  C      1.933879    0.684352   -1.255157
  C      3.022917    0.930261   -0.224164
  C      3.776981    0.019825    0.417141
  C      4.845912    0.445999    1.399327
  C      3.642841   -1.474720    0.228437
  C     -0.006321   -0.849851   -0.812422
  O      0.660316   -1.868138   -1.312036
  H     -5.356695    0.152032    0.422303
  H     -4.438103   -0.056502   -1.094500
  H     -4.271202    1.459430   -0.148342
  H     -1.979050   -4.161448    0.246364
  H     -1.591319   -2.943162    1.492599
  H     -0.372746   -3.365930    0.245579
  H     -0.457589    3.657044    0.136485
  H      0.740233    3.295175   -1.134480
  H      1.162006    3.077725    0.558942
  H      1.952363    1.536198   -1.953261
  H      2.163879   -0.216343   -1.833061
  H      3.211100    1.978627    0.016908
  H      4.913262    1.536415    1.486397
  H      5.834702    0.067949    1.098023
  H      4.654819    0.034482    2.401905
  H      2.743759   -1.744364   -0.337957
  H      3.596824   -1.977178    1.206669
  H      4.527704   -1.888726   -0.280769

----------------------------
CARTESIAN COORDINATES (A.U.)
----------------------------
  NO LB      ZA    FRAG     MASS         X           Y           Z
   0 O     8.0000    0    15.999   -4.327503    4.511329    1.493287
   1 C     6.0000    0    12.011   -2.978897    2.659999    0.552496
   2 C     6.0000    0    12.011   -3.939073    0.133222    0.386432
   3 O     8.0000    0    15.999   -6.369043   -0.391055    1.322208
   4 C     6.0000    0    12.011   -8.329911    0.707713   -0.152841
   5 C     6.0000    0    12.011   -2.546255   -1.877979   -0.633081
   6 O     8.0000    0    15.999   -3.740078   -4.240682   -0.834297
   7 C     6.0000    0    12.011   -2.725361   -6.093695    0.827449
   8 C     6.0000    0    12.011   -0.447256    2.958263   -0.390681
   9 C     6.0000    0    12.011    0.638658    5.607185   -0.308855
  10 C     6.0000    0    12.011    0.979692    0.912111   -1.352066
  11 C     6.0000    0    12.011    3.654502    1.293237   -2.371902
  12 C     6.0000    0    12.011    5.712485    1.757939   -0.423608
  13 C     6.0000    0    12.011    7.137459    0.037463    0.788282
  14 C     6.0000    0    12.011    9.157446    0.842815    2.644345
  15 C     6.0000    0    12.011    6.883972   -2.786818    0.431684
  16 C     6.0000    0    12.011   -0.011946   -1.605986   -1.535256
  17 O     8.0000    0    15.999    1.247816   -3.530269   -2.479388
  18 H     1.0000    0     1.008  -10.122686    0.287298    0.798037
  19 H     1.0000    0     1.008   -8.386799   -0.106773   -2.068306
  20 H     1.0000    0     1.008   -8.071401    2.757924   -0.280325
  21 H     1.0000    0     1.008   -3.739862   -7.863997    0.465561
  22 H     1.0000    0     1.008   -3.007157   -5.561771    2.820604
  23 H     1.0000    0     1.008   -0.704389   -6.360686    0.464077
  24 H     1.0000    0     1.008   -0.864718    6.910812    0.257920
  25 H     1.0000    0     1.008    1.398839    6.226979   -2.143857
  26 H     1.0000    0     1.008    2.195873    5.816057    1.056248
  27 H     1.0000    0     1.008    3.689432    2.902994   -3.691129
  28 H     1.0000    0     1.008    4.089139   -0.408830   -3.463984
  29 H     1.0000    0     1.008    6.068101    3.739063    0.031952
  30 H     1.0000    0     1.008    9.284720    2.903403    2.808883
  31 H     1.0000    0     1.008   11.025989    0.128404    2.074962
  32 H     1.0000    0     1.008    8.796334    0.065161    4.538943
  33 H     1.0000    0     1.008    5.184953   -3.296370   -0.638647
  34 H     1.0000    0     1.008    6.797013   -3.736325    2.280274
  35 H     1.0000    0     1.008    8.556121   -3.569174   -0.530577

--------------------------------
INTERNAL COORDINATES (ANGSTROEM)
--------------------------------
 O      0   0   0     0.000000000000     0.00000000     0.00000000
 C      1   0   0     1.310314070095     0.00000000     0.00000000
 C      2   1   0     1.433095095184   121.85621154     0.00000000
 O      3   2   1     1.405590693343   119.13780119   358.20537256
 C      4   3   2     1.422696205459   113.15875957    69.55051598
 C      3   2   1     1.402497209769   123.04429588   179.38208446
 O      6   3   2     1.404869726461   117.91664066   183.71304614
 C      7   6   3     1.422365606252   113.38577357   248.45133794
 C      2   1   3     1.438325892525   123.85462080   180.05795782
 C      9   2   1     1.515581641095   116.40621051   358.71144549
 C      9   2   1     1.414713546217   122.54405930   178.77091870
 C     11   9   2     1.528207351047   121.35606332   179.23177242
 C     12  11   9     1.519678264188   116.45673474    73.49901085
 C     13  12  11     1.344908581433   128.00685944    88.96403093
 C     14  13  12     1.512920064343   120.99835305   178.63792631
 C     14  13  12     1.512371289994   124.03818960   358.77676689
 C      6   3   2     1.430798213475   122.99695876     1.83016065
 O     17   6   3     1.315646984569   121.58634875   179.91405526
 H      5   4   3     1.096681711248   107.23506541   183.44576893
 H      5   4   3     1.101861671189   111.39367889    64.73720392
 H      5   4   3     1.095594221001   110.32996019   302.87775782
 H      8   7   6     1.096577505005   107.22723248   182.02153511
 H      8   7   6     1.101784700796   111.38380984    63.31753920
 H      8   7   6     1.095748551780   110.41728412   301.48879240
 H     10   9   2     1.094874660235   108.36531081   352.52688559
 H     10   9   2     1.101051397316   112.88198886   232.17112457
 H     10   9   2     1.101406942612   113.28020628   111.72307982
 H     12  11   9     1.101514543318   109.96301164   311.57984095
 H     12  11   9     1.094589113434   105.81138107   195.94557488
 H     13  12  11     1.092061615863   115.37833460   268.76783126
 H     15  14  13     1.095958360279   112.04042519   359.15852215
 H     15  14  13     1.100641980758   111.11609009   238.30274899
 H     15  14  13     1.100465682308   111.31081985   120.31137837
 H     16  14  13     1.096293586572   112.34998010   349.07543062
 H     16  14  13     1.100689722728   110.11644160   228.37549339
 H     16  14  13     1.101668768844   110.96519715   111.53637319

---------------------------
INTERNAL COORDINATES (A.U.)
---------------------------
 O      0   0   0     0.000000000000     0.00000000     0.00000000
 C      1   0   0     2.476134741903     0.00000000     0.00000000
 C      2   1   0     2.708157253763   121.85621154     0.00000000
 O      3   2   1     2.656181466806   119.13780119   358.20537256
 C      4   3   2     2.688506200086   113.15875957    69.55051598
 C      3   2   1     2.650335630053   123.04429588   179.38208446
 O      6   3   2     2.654819036847   117.91664066   183.71304614
 C      7   6   3     2.687881458126   113.38577357   248.45133794
 C      2   1   3     2.718042028200   123.85462080   180.05795782
 C      9   2   1     2.864034235268   116.40621051   358.71144549
 C      9   2   1     2.673421160299   122.54405930   178.77091870
 C     11   9   2     2.887893369324   121.35606332   179.23177242
 C     12  11   9     2.871775730987   116.45673474    73.49901085
 C     13  12  11     2.541508894069   128.00685944    88.96403093
 C     14  13  12     2.859004584122   120.99835305   178.63792631
 C     14  13  12     2.857967550894   124.03818960   358.77676689
 C      6   3   2     2.703816776372   122.99695876     1.83016065
 O     17   6   3     2.486212489756   121.58634875   179.91405526
 H      5   4   3     2.072428090338   107.23506541   183.44576893
 H      5   4   3     2.082216796012   111.39367889    64.73720392
 H      5   4   3     2.070373031599   110.32996019   302.87775782
 H      8   7   6     2.072231169077   107.22723248   182.02153511
 H      8   7   6     2.082071343049   111.38380984    63.31753920
 H      8   7   6     2.070664674505   110.41728412   301.48879240
 H     10   9   2     2.069013258814   108.36531081   352.52688559
 H     10   9   2     2.080685600298   112.88198886   232.17112457
 H     10   9   2     2.081357483536   113.28020628   111.72307982
 H     12  11   9     2.081560819402   109.96301164   311.57984095
 H     12  11   9     2.068473653562   105.81138107   195.94557488
 H     13  12  11     2.063697375349   115.37833460   268.76783126
 H     15  14  13     2.071061155109   112.04042519   359.15852215
 H     15  14  13     2.079911915129   111.11609009   238.30274899
 H     15  14  13     2.079578759340   111.31081985   120.31137837
 H     16  14  13     2.071694640994   112.34998010   349.07543062
 H     16  14  13     2.080002134377   110.11644160   228.37549339
 H     16  14  13     2.081852263409   110.96519715   111.53637319

---------------------
BASIS SET INFORMATION
---------------------
There are 3 groups of distinct atoms

 Group   1 Type O   : 10s4p1d contracted to 3s2p1d pattern {631/31/1}
 Group   2 Type C   : 10s4p1d contracted to 3s2p1d pattern {631/31/1}
 Group   3 Type H   : 4s contracted to 2s pattern {31}

Atom   0O    basis set group =>   1
Atom   1C    basis set group =>   2
Atom   2C    basis set group =>   2
Atom   3O    basis set group =>   1
Atom   4C    basis set group =>   2
Atom   5C    basis set group =>   2
Atom   6O    basis set group =>   1
Atom   7C    basis set group =>   2
Atom   8C    basis set group =>   2
Atom   9C    basis set group =>   2
Atom  10C    basis set group =>   2
Atom  11C    basis set group =>   2
Atom  12C    basis set group =>   2
Atom  13C    basis set group =>   2
Atom  14C    basis set group =>   2
Atom  15C    basis set group =>   2
Atom  16C    basis set group =>   2
Atom  17O    basis set group =>   1
Atom  18H    basis set group =>   3
Atom  19H    basis set group =>   3
Atom  20H    basis set group =>   3
Atom  21H    basis set group =>   3
Atom  22H    basis set group =>   3
Atom  23H    basis set group =>   3
Atom  24H    basis set group =>   3
Atom  25H    basis set group =>   3
Atom  26H    basis set group =>   3
Atom  27H    basis set group =>   3
Atom  28H    basis set group =>   3
Atom  29H    basis set group =>   3
Atom  30H    basis set group =>   3
Atom  31H    basis set group =>   3
Atom  32H    basis set group =>   3
Atom  33H    basis set group =>   3
Atom  34H    basis set group =>   3
Atom  35H    basis set group =>   3
---------------------------------
AUXILIARY/J BASIS SET INFORMATION
---------------------------------
There are 3 groups of distinct atoms

 Group   1 Type O   : 12s5p4d2f1g contracted to 6s4p3d1f1g pattern {711111/2111/211/2/1}
 Group   2 Type C   : 12s5p4d2f1g contracted to 6s4p3d1f1g pattern {711111/2111/211/2/1}
 Group   3 Type H   : 5s2p1d contracted to 3s1p1d pattern {311/2/1}

Atom   0O    basis set group =>   1
Atom   1C    basis set group =>   2
Atom   2C    basis set group =>   2
Atom   3O    basis set group =>   1
Atom   4C    basis set group =>   2
Atom   5C    basis set group =>   2
Atom   6O    basis set group =>   1
Atom   7C    basis set group =>   2
Atom   8C    basis set group =>   2
Atom   9C    basis set group =>   2
Atom  10C    basis set group =>   2
Atom  11C    basis set group =>   2
Atom  12C    basis set group =>   2
Atom  13C    basis set group =>   2
Atom  14C    basis set group =>   2
Atom  15C    basis set group =>   2
Atom  16C    basis set group =>   2
Atom  17O    basis set group =>   1
Atom  18H    basis set group =>   3
Atom  19H    basis set group =>   3
Atom  20H    basis set group =>   3
Atom  21H    basis set group =>   3
Atom  22H    basis set group =>   3
Atom  23H    basis set group =>   3
Atom  24H    basis set group =>   3
Atom  25H    basis set group =>   3
Atom  26H    basis set group =>   3
Atom  27H    basis set group =>   3
Atom  28H    basis set group =>   3
Atom  29H    basis set group =>   3
Atom  30H    basis set group =>   3
Atom  31H    basis set group =>   3
Atom  32H    basis set group =>   3
Atom  33H    basis set group =>   3
Atom  34H    basis set group =>   3
Atom  35H    basis set group =>   3


           ************************************************************
           *        Program running with 4 parallel MPI-processes     *
           *              working on a common directory               *
           ************************************************************
------------------------------------------------------------------------------
                           ORCA GTO INTEGRAL CALCULATION
                           -- RI-GTO INTEGRALS CHOSEN --
------------------------------------------------------------------------------
------------------------------------------------------------------------------
                   ___                                                        
                  /   \      - P O W E R E D   B Y -                         
                 /     \                                                     
                 |  |  |   _    _      __       _____    __    __             
                 |  |  |  | |  | |    /  \     |  _  \  |  |  /  |          
                  \  \/   | |  | |   /    \    | | | |  |  | /  /          
                 / \  \   | |__| |  /  /\  \   | |_| |  |  |/  /          
                |  |  |   |  __  | /  /__\  \  |    /   |      \           
                |  |  |   | |  | | |   __   |  |    \   |  |\   \          
                \     /   | |  | | |  |  |  |  | |\  \  |  | \   \       
                 \___/    |_|  |_| |__|  |__|  |_| \__\ |__|  \__/        
                                                                              
                      - O R C A' S   B I G   F R I E N D -                    
                                      &                                       
                       - I N T E G R A L  F E E D E R -                       
                                                                              
 v1 FN, 2020, v2 2021                                                         
------------------------------------------------------------------------------


Reading SHARK input file UQ1_2e_0H_B3LYP_631Gd_opt.SHARKINP.tmp ... ok
----------------------
SHARK INTEGRAL PACKAGE
----------------------

Number of atoms                             ...     36
Number of basis functions                   ...    288
Number of shells                            ...    144
Maximum angular momentum                    ...      2
Integral batch strategy                     ... SHARK/LIBINT Hybrid
RI-J (if used) integral strategy            ... SPLIT-RIJ (Revised 2003 algorithm where possible)
Printlevel                                  ...      1
Contraction scheme used                     ... SEGMENTED contraction
Coulomb Range Separation                    ... NOT USED
Exchange Range Separation                   ... NOT USED
Finite Nucleus Model                        ... NOT USED
Auxiliary Coulomb fitting basis             ... AVAILABLE
   # of basis functions in Aux-J            ...   1080
   # of shells in Aux-J                     ...    360
   Maximum angular momentum in Aux-J        ...      4
Auxiliary J/K fitting basis                 ... NOT available
Auxiliary Correlation fitting basis         ... NOT available
Auxiliary 'external' fitting basis          ... NOT available
Integral threshold                          ...     2.500000e-11
Primitive cut-off                           ...     2.500000e-12
Primitive pair pre-selection threshold      ...     2.500000e-12

Calculating pre-screening integrals         ... done (  0.0 sec) Dimension = 144
Organizing shell pair data                  ... done (  0.0 sec)
Shell pair information
Total number of shell pairs                 ...     10440
Shell pairs after pre-screening             ...      8133
Total number of primitive shell pairs       ...     59085
Primitive shell pairs kept                  ...     25912
          la=0 lb=0:   3006 shell pairs
          la=1 lb=0:   2710 shell pairs
          la=1 lb=1:    612 shell pairs
          la=2 lb=0:   1143 shell pairs
          la=2 lb=1:    543 shell pairs
          la=2 lb=2:    119 shell pairs

Calculating one electron integrals          ... done (  0.0 sec)
Calculating RI/J V-Matrix + Cholesky decomp.... done (  0.1 sec)
Calculating Nuclear repulsion               ... done (  0.0 sec) ENN=   1346.922161849517 Eh

SHARK setup successfully completed in   0.3 seconds

Maximum memory used throughout the entire GTOINT-calculation: 19.8 MB
[1717825266.128105] [eu-g5-014-1:72054:0]          mpool.c:38   UCX  WARN  object 0x2f976c0 was not returned to mpool ucp_requests
[1717825266.128123] [eu-g5-014-1:72054:0]          mpool.c:38   UCX  WARN  object 0x2f97880 was not returned to mpool ucp_requests
[1717825266.128126] [eu-g5-014-1:72054:0]          mpool.c:38   UCX  WARN  object 0x2f97a40 was not returned to mpool ucp_requests
[1717825266.128129] [eu-g5-014-1:72054:0]          mpool.c:38   UCX  WARN  object 0x2f97c00 was not returned to mpool ucp_requests
[1717825266.128132] [eu-g5-014-1:72054:0]          mpool.c:38   UCX  WARN  object 0x2f97dc0 was not returned to mpool ucp_requests
[1717825266.128134] [eu-g5-014-1:72054:0]          mpool.c:38   UCX  WARN  object 0x2f97f80 was not returned to mpool ucp_requests
[1717825266.128137] [eu-g5-014-1:72054:0]          mpool.c:38   UCX  WARN  object 0x2f98140 was not returned to mpool ucp_requests
[1717825266.128139] [eu-g5-014-1:72054:0]          mpool.c:38   UCX  WARN  object 0x2f98300 was not returned to mpool ucp_requests
[1717825266.128142] [eu-g5-014-1:72054:0]          mpool.c:38   UCX  WARN  object 0x2f984c0 was not returned to mpool ucp_requests
[1717825266.128145] [eu-g5-014-1:72054:0]          mpool.c:38   UCX  WARN  object 0x2f98680 was not returned to mpool ucp_requests
[1717825266.128148] [eu-g5-014-1:72054:0]          mpool.c:38   UCX  WARN  object 0x2f98840 was not returned to mpool ucp_requests
[1717825266.128150] [eu-g5-014-1:72054:0]          mpool.c:38   UCX  WARN  object 0x2f98a00 was not returned to mpool ucp_requests
[1717825266.128153] [eu-g5-014-1:72054:0]          mpool.c:38   UCX  WARN  object 0x2f98bc0 was not returned to mpool ucp_requests
[1717825266.128155] [eu-g5-014-1:72054:0]          mpool.c:38   UCX  WARN  object 0x2f98d80 was not returned to mpool ucp_requests
[1717825266.128158] [eu-g5-014-1:72054:0]          mpool.c:38   UCX  WARN  object 0x2f98f40 was not returned to mpool ucp_requests
[1717825266.128161] [eu-g5-014-1:72054:0]          mpool.c:38   UCX  WARN  object 0x2f99100 was not returned to mpool ucp_requests
[1717825266.128163] [eu-g5-014-1:72054:0]          mpool.c:38   UCX  WARN  object 0x2f992c0 was not returned to mpool ucp_requests
[1717825266.128166] [eu-g5-014-1:72054:0]          mpool.c:38   UCX  WARN  object 0x2f99480 was not returned to mpool ucp_requests
[1717825266.134310] [eu-g5-014-1:72055:0]          mpool.c:38   UCX  WARN  object 0x3c187c0 was not returned to mpool ucp_requests
[1717825266.134329] [eu-g5-014-1:72055:0]          mpool.c:38   UCX  WARN  object 0x3c18980 was not returned to mpool ucp_requests
[1717825266.134333] [eu-g5-014-1:72055:0]          mpool.c:38   UCX  WARN  object 0x3c18b40 was not returned to mpool ucp_requests
[1717825266.134336] [eu-g5-014-1:72055:0]          mpool.c:38   UCX  WARN  object 0x3c18d00 was not returned to mpool ucp_requests
[1717825266.134338] [eu-g5-014-1:72055:0]          mpool.c:38   UCX  WARN  object 0x3c18ec0 was not returned to mpool ucp_requests
[1717825266.134342] [eu-g5-014-1:72055:0]          mpool.c:38   UCX  WARN  object 0x3c19080 was not returned to mpool ucp_requests
[1717825266.134345] [eu-g5-014-1:72055:0]          mpool.c:38   UCX  WARN  object 0x3c19240 was not returned to mpool ucp_requests
[1717825266.134347] [eu-g5-014-1:72055:0]          mpool.c:38   UCX  WARN  object 0x3c19400 was not returned to mpool ucp_requests
[1717825266.134349] [eu-g5-014-1:72055:0]          mpool.c:38   UCX  WARN  object 0x3c195c0 was not returned to mpool ucp_requests
[1717825266.134352] [eu-g5-014-1:72055:0]          mpool.c:38   UCX  WARN  object 0x3c19780 was not returned to mpool ucp_requests
[1717825266.134355] [eu-g5-014-1:72055:0]          mpool.c:38   UCX  WARN  object 0x3c19940 was not returned to mpool ucp_requests
[1717825266.134357] [eu-g5-014-1:72055:0]          mpool.c:38   UCX  WARN  object 0x3c19b00 was not returned to mpool ucp_requests
[1717825266.134360] [eu-g5-014-1:72055:0]          mpool.c:38   UCX  WARN  object 0x3c19cc0 was not returned to mpool ucp_requests
[1717825266.134362] [eu-g5-014-1:72055:0]          mpool.c:38   UCX  WARN  object 0x3c19e80 was not returned to mpool ucp_requests
[1717825266.134365] [eu-g5-014-1:72055:0]          mpool.c:38   UCX  WARN  object 0x3c1a040 was not returned to mpool ucp_requests
[1717825266.134367] [eu-g5-014-1:72055:0]          mpool.c:38   UCX  WARN  object 0x3c1a200 was not returned to mpool ucp_requests
[1717825266.134370] [eu-g5-014-1:72055:0]          mpool.c:38   UCX  WARN  object 0x3c1a3c0 was not returned to mpool ucp_requests
[1717825266.134372] [eu-g5-014-1:72055:0]          mpool.c:38   UCX  WARN  object 0x3c1a580 was not returned to mpool ucp_requests
[1717825266.137379] [eu-g5-014-1:72053:0]          mpool.c:38   UCX  WARN  object 0x2e04380 was not returned to mpool ucp_requests
[1717825266.137408] [eu-g5-014-1:72053:0]          mpool.c:38   UCX  WARN  object 0x2e04540 was not returned to mpool ucp_requests
[1717825266.137415] [eu-g5-014-1:72053:0]          mpool.c:38   UCX  WARN  object 0x2e04700 was not returned to mpool ucp_requests
[1717825266.137420] [eu-g5-014-1:72053:0]          mpool.c:38   UCX  WARN  object 0x2e048c0 was not returned to mpool ucp_requests
[1717825266.137426] [eu-g5-014-1:72053:0]          mpool.c:38   UCX  WARN  object 0x2e04a80 was not returned to mpool ucp_requests
[1717825266.137431] [eu-g5-014-1:72053:0]          mpool.c:38   UCX  WARN  object 0x2e04e00 was not returned to mpool ucp_requests
[1717825266.137436] [eu-g5-014-1:72053:0]          mpool.c:38   UCX  WARN  object 0x2e04fc0 was not returned to mpool ucp_requests
[1717825266.137441] [eu-g5-014-1:72053:0]          mpool.c:38   UCX  WARN  object 0x2e05180 was not returned to mpool ucp_requests
[1717825266.137446] [eu-g5-014-1:72053:0]          mpool.c:38   UCX  WARN  object 0x2e05340 was not returned to mpool ucp_requests
[1717825266.137451] [eu-g5-014-1:72053:0]          mpool.c:38   UCX  WARN  object 0x2e05500 was not returned to mpool ucp_requests


           ************************************************************
           *        Program running with 4 parallel MPI-processes     *
           *              working on a common directory               *
           ************************************************************
-------------------------------------------------------------------------------
                                 ORCA SCF
-------------------------------------------------------------------------------

------------
SCF SETTINGS
------------
Hamiltonian:
 Density Functional     Method          .... DFT(GTOs)
 Exchange Functional    Exchange        .... B88
   X-Alpha parameter    XAlpha          ....  0.666667
   Becke's b parameter  XBeta           ....  0.004200
 Correlation Functional Correlation     .... LYP
 LDA part of GGA corr.  LDAOpt          .... VWN-5
 Gradients option       PostSCFGGA      .... off
 Hybrid DFT is turned on
   Fraction HF Exchange ScalHFX         ....  0.200000
   Scaling of DF-GGA-X  ScalDFX         ....  0.720000
   Scaling of DF-GGA-C  ScalDFC         ....  0.810000
   Scaling of DF-LDA-C  ScalLDAC        ....  1.000000
   Perturbative correction              ....  0.000000
   Density functional embedding theory  .... OFF
   NL short-range parameter             ....  4.800000
 RI-approximation to the Coulomb term is turned on
   Number of AuxJ basis functions       .... 1080
   RIJ-COSX (HFX calculated with COS-X)).... on


General Settings:
 Integral files         IntName         .... UQ1_2e_0H_B3LYP_631Gd_opt
 Hartree-Fock type      HFTyp           .... RHF
 Total Charge           Charge          ....   -2
 Multiplicity           Mult            ....    1
 Number of Electrons    NEL             ....  136
 Basis Dimension        Dim             ....  288
 Nuclear Repulsion      ENuc            ....   1346.9221618495 Eh

Convergence Acceleration:
 DIIS                   CNVDIIS         .... on
   Start iteration      DIISMaxIt       ....    12
   Startup error        DIISStart       ....  0.200000
   # of expansion vecs  DIISMaxEq       ....     5
   Bias factor          DIISBfac        ....   1.050
   Max. coefficient     DIISMaxC        ....  10.000
 Trust-Rad. Augm. Hess. CNVTRAH         .... auto
   Auto Start mean grad. ratio tolernc. ....  1.125000
   Auto Start start iteration           ....     1
   Auto Start num. interpolation iter.  ....    10
   Max. Number of Micro iterations      ....    16
   Max. Number of Macro iterations      .... Maxiter - #DIIS iter
   Number of Davidson start vectors     ....     2
   Converg. threshold I  (grad. norm)   ....   1.000e-05
   Converg. threshold II (energy diff.) ....   1.000e-08
   Grad. Scal. Fac. for Micro threshold ....   0.100
   Minimum threshold for Micro iter.    ....   0.010
   NR start threshold (gradient norm)   ....   0.001
   Initial trust radius                 ....   0.400
   Minimum AH scaling param. (alpha)    ....   1.000
   Maximum AH scaling param. (alpha)    .... 1000.000
   Orbital update algorithm             .... Taylor
   White noise on init. David. guess    .... on
   Maximum white noise                  ....   0.010
   Quad. conv. algorithm                .... NR
 SOSCF                  CNVSOSCF        .... on
   Start iteration      SOSCFMaxIt      ....   150
   Startup grad/error   SOSCFStart      ....  0.003300
 Level Shifting         CNVShift        .... on
   Level shift para.    LevelShift      ....    0.2500
   Turn off err/grad.   ShiftErr        ....    0.0010
 Zerner damping         CNVZerner       .... off
 Static damping         CNVDamp         .... on
   Fraction old density DampFac         ....    0.7000
   Max. Damping (<1)    DampMax         ....    0.9800
   Min. Damping (>=0)   DampMin         ....    0.0000
   Turn off err/grad.   DampErr         ....    0.1000
 Fernandez-Rico         CNVRico         .... off

SCF Procedure:
 Maximum # iterations   MaxIter         ....   125
 SCF integral mode      SCFMode         .... Direct
   Integral package                     .... SHARK and LIBINT hybrid scheme
 Reset frequency        DirectResetFreq ....    20
 Integral Threshold     Thresh          ....  2.500e-11 Eh
 Primitive CutOff       TCut            ....  2.500e-12 Eh

Convergence Tolerance:
 Convergence Check Mode ConvCheckMode   .... Total+1el-Energy
 Convergence forced     ConvForced      .... 0
 Energy Change          TolE            ....  1.000e-08 Eh
 1-El. energy change                    ....  1.000e-05 Eh
 Orbital Gradient       TolG            ....  1.000e-05
 Orbital Rotation angle TolX            ....  1.000e-05
 DIIS Error             TolErr          ....  5.000e-07


Diagonalization of the overlap matrix:
Smallest eigenvalue                        ... 4.031e-04
Time for diagonalization                   ...    0.012 sec
Threshold for overlap eigenvalues          ... 1.000e-08
Number of eigenvalues below threshold      ... 0
Time for construction of square roots      ...    0.006 sec
Total time needed                          ...    0.019 sec

---------------------
INITIAL GUESS: MOREAD
---------------------
Guess MOs are being read from file: UQ1_2e_0H_B3LYP_631Gd_opt.gbw
Input Geometry matches current geometry (good)
Input basis set matches current basis set (good)
MOs were renormalized
MOs were reorthogonalized (Cholesky)
                      ------------------
                      INITIAL GUESS DONE (   0.0 sec)
                      ------------------
-------------------
DFT GRID GENERATION
-------------------

General Integration Accuracy     IntAcc      ... 4.959
Radial Grid Type                 RadialGrid  ... OptM3 with GC (2021)
Angular Grid (max. ang.)         AngularGrid ... 6 (Lebedev-590)
Angular grid pruning method      GridPruning ... 4 (adaptive)
Weight generation scheme         WeightScheme... Becke
Basis function cutoff            BFCut       ... 1.0000e-11
Integration weight cutoff        WCut        ... 1.0000e-14
Angular grids for H and He will be reduced by one unit
Partially contracted basis set               ... off
Rotationally invariant grid construction     ... off

Total number of grid points                  ...   410254
Total number of batches                      ...     6431
Average number of points per batch           ...       63
Average number of grid points per atom       ...    11396
Time for grid setup =    5.510 sec

--------------------
COSX GRID GENERATION
--------------------

GRIDX 1
-------
General Integration Accuracy     IntAcc      ... 4.020
Radial Grid Type                 RadialGrid  ... OptM3 with GC (2021)
Angular Grid (max. ang.)         AngularGrid ... 2 (Lebedev-110)
Angular grid pruning method      GridPruning ... 4 (adaptive)
Weight generation scheme         WeightScheme... Becke
Basis function cutoff            BFCut       ... 1.0000e-11
Integration weight cutoff        WCut        ... 1.0000e-14
Angular grids for H and He will be reduced by one unit
Partially contracted basis set               ... on
Rotationally invariant grid construction     ... off

Total number of grid points                  ...    45083
Total number of batches                      ...      723
Average number of points per batch           ...       62
Average number of grid points per atom       ...     1252
UseSFitting                                  ... on

GRIDX 2
-------
General Integration Accuracy     IntAcc      ... 4.338
Radial Grid Type                 RadialGrid  ... OptM3 with GC (2021)
Angular Grid (max. ang.)         AngularGrid ... 3 (Lebedev-194)
Angular grid pruning method      GridPruning ... 4 (adaptive)
Weight generation scheme         WeightScheme... Becke
Basis function cutoff            BFCut       ... 1.0000e-11
Integration weight cutoff        WCut        ... 1.0000e-14
Angular grids for H and He will be reduced by one unit
Partially contracted basis set               ... on
Rotationally invariant grid construction     ... off

Total number of grid points                  ...    98480
Total number of batches                      ...     1558
Average number of points per batch           ...       63
Average number of grid points per atom       ...     2736
UseSFitting                                  ... on

GRIDX 3
-------
General Integration Accuracy     IntAcc      ... 4.871
Radial Grid Type                 RadialGrid  ... OptM3 with GC (2021)
Angular Grid (max. ang.)         AngularGrid ... 4 (Lebedev-302)
Angular grid pruning method      GridPruning ... 4 (adaptive)
Weight generation scheme         WeightScheme... Becke
Basis function cutoff            BFCut       ... 1.0000e-11
Integration weight cutoff        WCut        ... 1.0000e-14
Angular grids for H and He will be reduced by one unit
Partially contracted basis set               ... on
Rotationally invariant grid construction     ... off

Total number of grid points                  ...   187030
Total number of batches                      ...     2940
Average number of points per batch           ...       63
Average number of grid points per atom       ...     5195
UseSFitting                                  ... on

Time for X-Grid setup             =    2.949 sec


--------------------
CPCM SOLVATION MODEL
--------------------
CPCM parameters:
  Epsilon                                         ...      80.4000
  Refrac                                          ...       1.3300
  Rsolv                                           ...       1.3000
  Surface type                                    ... GAUSSIAN VDW
  Epsilon function type                           ...         CPCM
Radii:
 Radius for O  used is    3.4469 Bohr (=   1.8240 Ang.)
 Radius for C  used is    3.8550 Bohr (=   2.0400 Ang.)
 Radius for H  used is    2.4944 Bohr (=   1.3200 Ang.)
Calculating surface                               ...        done! (  0.0s)
GEPOL surface points                              ...         1911
GEPOL Volume                                      ...    2110.9046
GEPOL Surface-area                                ...    1096.1819
Calculating surface distance matrix               ...        done! (  0.0s)
Performing Cholesky decomposition & store         ...        done! (  0.2s)
Overall time for CPCM initialization              ...                 0.2s
--------------
SCF ITERATIONS
--------------
ITER       Energy         Delta-E        Max-DP      RMS-DP      [F,P]     Damp
               ***  Starting incremental Fock matrix formation  ***
                      *** Initiating the SOSCF procedure ***
                      *** Re-Reading the Fockian *** 
                      *** Removing any level shift *** 
ITER      Energy       Delta-E        Grad      Rot      Max-DP    RMS-DP
  0   -844.85791586 -844.8579158569  0.000045  0.000045  0.000089  0.000003
               *** Restarting incremental Fock matrix formation ***
  1   -844.85791613  -0.0000002709  0.000012  0.000033  0.000043  0.000001
  2   -844.85791616  -0.0000000314  0.000004  0.000013  0.000032  0.000001
  3   -844.85791616  -0.0000000008  0.000008  0.000009  0.000022  0.000000
                  ***Gradient check signals convergence***
              ***Rediagonalizing the Fockian in SOSCF/NRSCF***

               *****************************************************
               *                     SUCCESS                       *
               *           SCF CONVERGED AFTER   4 CYCLES          *
               *****************************************************

Old exchange energy                            =    -22.494555009 Eh
New exchange energy                            =    -22.494557798 Eh
Exchange energy change after final integration =     -0.000002790 Eh
Total energy after final integration           =   -844.857918945 Eh
Final COS-X integration done in                =    17.283 sec

----------------
TOTAL SCF ENERGY
----------------

Total Energy       :         -844.85791895 Eh          -22989.75275 eV

Components:
```
