## Supplementary material for "A novel quinone biosynthetic pathway illuminates the evolution of aerobic metabolism": UQ1_2e_0H_B3LYP_631Gd_opt.out (part 3 of 3)

```
Nuclear Repulsion  :         1346.92216185 Eh           36651.61536 eV
Electronic Energy  :        -2191.78008079 Eh          -59641.36811 eV
One Electron Energy:        -3868.90519351 Eh         -105278.26256 eV
Two Electron Energy:         1677.12511271 Eh           45636.89445 eV
Max COSX asymmetry :            0.00000070 Eh               0.00002 eV
CPCM Dielectric    :           -0.30427778 Eh              -8.27982 eV

Virial components:
Potential Energy   :        -1684.71412466 Eh          -45843.40197 eV
Kinetic Energy     :          839.85620571 Eh           22853.64921 eV
Virial Ratio       :            2.00595544


DFT components:
N(Alpha)           :       67.999997160520 electrons
N(Beta)            :       67.999997160520 electrons
N(Total)           :      135.999994321039 electrons
E(X)               :      -89.345969041261 Eh       
E(C)               :       -5.422963326695 Eh       
E(XC)              :      -94.768932367956 Eh       
DFET-embed. en.    :        0.000000000000 Eh       
CPCM Solvation Model Properties:
Surface-charge          :            1.97044239
Charge-correction       :           -0.00698181 Eh              -0.18998 eV
Free-energy (cav+disp)  :  This term is not implemented in the current solvation scheme

---------------
SCF CONVERGENCE
---------------

  Last Energy change         ...    4.5189e-09  Tolerance :   1.0000e-08
  Last MAX-Density change    ...    4.8850e-15  Tolerance :   1.0000e-07
  Last RMS-Density change    ...    4.8959e-17  Tolerance :   5.0000e-09
  Last Orbital Gradient      ...    2.9367e-07  Tolerance :   1.0000e-05
  Last Orbital Rotation      ...    1.2654e-06  Tolerance :   1.0000e-05

             **** THE GBW FILE WAS UPDATED (UQ1_2e_0H_B3LYP_631Gd_opt.gbw) ****
             **** DENSITY UQ1_2e_0H_B3LYP_631Gd_opt.scfp WAS UPDATED ****
             **** ENERGY FILE WAS UPDATED (UQ1_2e_0H_B3LYP_631Gd_opt.en.tmp) ****
             **** THE GBW FILE WAS UPDATED (UQ1_2e_0H_B3LYP_631Gd_opt.gbw) ****
             **** DENSITY UQ1_2e_0H_B3LYP_631Gd_opt.scfp WAS UPDATED ****
----------------
ORBITAL ENERGIES
----------------

  NO   OCC          E(Eh)            E(eV) 
   0   2.0000     -19.113128      -520.0946 
   1   2.0000     -19.112810      -520.0860 
   2   2.0000     -19.007184      -517.2118 
   3   2.0000     -19.002931      -517.0960 
   4   2.0000     -10.189050      -277.2581 
   5   2.0000     -10.188520      -277.2437 
   6   2.0000     -10.160943      -276.4933 
   7   2.0000     -10.159405      -276.4515 
   8   2.0000     -10.158381      -276.4236 
   9   2.0000     -10.153598      -276.2934 
  10   2.0000     -10.152090      -276.2524 
  11   2.0000     -10.152003      -276.2500 
  12   2.0000     -10.146347      -276.0961 
  13   2.0000     -10.143046      -276.0063 
  14   2.0000     -10.137885      -275.8659 
  15   2.0000     -10.130795      -275.6730 
  16   2.0000     -10.114362      -275.2258 
  17   2.0000     -10.113638      -275.2061 
  18   2.0000      -1.004115       -27.3233 
  19   2.0000      -0.986761       -26.8511 
  20   2.0000      -0.885601       -24.0984 
  21   2.0000      -0.881797       -23.9949 
  22   2.0000      -0.785975       -21.3875 
  23   2.0000      -0.758659       -20.6442 
  24   2.0000      -0.718894       -19.5621 
  25   2.0000      -0.693891       -18.8817 
  26   2.0000      -0.666949       -18.1486 
  27   2.0000      -0.663962       -18.0673 
  28   2.0000      -0.657084       -17.8802 
  29   2.0000      -0.628699       -17.1078 
  30   2.0000      -0.592806       -16.1311 
  31   2.0000      -0.584325       -15.9003 
  32   2.0000      -0.513982       -13.9862 
  33   2.0000      -0.500435       -13.6175 
  34   2.0000      -0.484528       -13.1847 
  35   2.0000      -0.456751       -12.4288 
  36   2.0000      -0.442238       -12.0339 
  37   2.0000      -0.434560       -11.8250 
  38   2.0000      -0.424358       -11.5474 
  39   2.0000      -0.422495       -11.4967 
  40   2.0000      -0.410873       -11.1804 
  41   2.0000      -0.408507       -11.1161 
  42   2.0000      -0.406690       -11.0666 
  43   2.0000      -0.403035       -10.9672 
  44   2.0000      -0.389214       -10.5910 
  45   2.0000      -0.374299       -10.1852 
  46   2.0000      -0.363714        -9.8972 
  47   2.0000      -0.362180        -9.8554 
  48   2.0000      -0.347648        -9.4600 
  49   2.0000      -0.346750        -9.4356 
  50   2.0000      -0.339622        -9.2416 
  51   2.0000      -0.333118        -9.0646 
  52   2.0000      -0.326224        -8.8770 
  53   2.0000      -0.318748        -8.6736 
  54   2.0000      -0.309817        -8.4305 
  55   2.0000      -0.307501        -8.3675 
  56   2.0000      -0.305751        -8.3199 
  57   2.0000      -0.286879        -7.8064 
  58   2.0000      -0.280008        -7.6194 
  59   2.0000      -0.269929        -7.3451 
  60   2.0000      -0.232168        -6.3176 
  61   2.0000      -0.231035        -6.2868 
  62   2.0000      -0.209484        -5.7004 
  63   2.0000      -0.182824        -4.9749 
  64   2.0000      -0.164997        -4.4898 
  65   2.0000      -0.159179        -4.3315 
  66   2.0000      -0.155238        -4.2243 
  67   2.0000      -0.085468        -2.3257 
  68   0.0000       0.046496         1.2652 
  69   0.0000       0.064381         1.7519 
  70   0.0000       0.110321         3.0020 
  71   0.0000       0.112755         3.0682 
  72   0.0000       0.127335         3.4649 
  73   0.0000       0.132685         3.6105 
  74   0.0000       0.152399         4.1470 
  75   0.0000       0.157125         4.2756 
  76   0.0000       0.164247         4.4694 
  77   0.0000       0.175076         4.7641 
  78   0.0000       0.177555         4.8315 
  79   0.0000       0.183140         4.9835 
  80   0.0000       0.186645         5.0789 
  81   0.0000       0.192015         5.2250 
  82   0.0000       0.194394         5.2897 
  83   0.0000       0.197406         5.3717 
  84   0.0000       0.199832         5.4377 
  85   0.0000       0.204188         5.5562 
  86   0.0000       0.208197         5.6653 
  87   0.0000       0.214254         5.8302 
  88   0.0000       0.219881         5.9833 
  89   0.0000       0.234027         6.3682 
  90   0.0000       0.250867         6.8264 
  91   0.0000       0.251748         6.8504 
  92   0.0000       0.260719         7.0945 
  93   0.0000       0.266986         7.2651 
  94   0.0000       0.293955         7.9989 
  95   0.0000       0.299848         8.1593 
  96   0.0000       0.322074         8.7641 
  97   0.0000       0.330969         9.0061 
  98   0.0000       0.368330        10.0228 
  99   0.0000       0.371517        10.1095 
 100   0.0000       0.379417        10.3245 
 101   0.0000       0.426954        11.6180 
 102   0.0000       0.447554        12.1786 
 103   0.0000       0.448824        12.2131 
 104   0.0000       0.465494        12.6667 
 105   0.0000       0.478503        13.0207 
 106   0.0000       0.515652        14.0316 
 107   0.0000       0.533056        14.5052 
 108   0.0000       0.541391        14.7320 
 109   0.0000       0.547502        14.8983 
 110   0.0000       0.550554        14.9813 
 111   0.0000       0.552415        15.0320 
 112   0.0000       0.555896        15.1267 
 113   0.0000       0.563425        15.3316 
 114   0.0000       0.576022        15.6744 
 115   0.0000       0.587252        15.9800 
 116   0.0000       0.594526        16.1779 
 117   0.0000       0.598514        16.2864 
 118   0.0000       0.601118        16.3573 
 119   0.0000       0.616362        16.7721 
 120   0.0000       0.618824        16.8391 
 121   0.0000       0.639589        17.4041 
 122   0.0000       0.640910        17.4400 
 123   0.0000       0.659963        17.9585 
 124   0.0000       0.666944        18.1485 
 125   0.0000       0.675447        18.3798 
 126   0.0000       0.696557        18.9543 
 127   0.0000       0.708616        19.2824 
 128   0.0000       0.712647        19.3921 
 129   0.0000       0.721174        19.6242 
 130   0.0000       0.728224        19.8160 
 131   0.0000       0.749402        20.3923 
 132   0.0000       0.750666        20.4267 
 133   0.0000       0.757005        20.5992 
 134   0.0000       0.767778        20.8923 
 135   0.0000       0.779715        21.2171 
 136   0.0000       0.791649        21.5419 
 137   0.0000       0.797897        21.7119 
 138   0.0000       0.813856        22.1461 
 139   0.0000       0.826795        22.4982 
 140   0.0000       0.835114        22.7246 
 141   0.0000       0.844932        22.9918 
 142   0.0000       0.849537        23.1171 
 143   0.0000       0.863450        23.4957 
 144   0.0000       0.870101        23.6767 
 145   0.0000       0.877629        23.8815 
 146   0.0000       0.882460        24.0130 
 147   0.0000       0.890528        24.2325 
 148   0.0000       0.892806        24.2945 
 149   0.0000       0.900845        24.5132 
 150   0.0000       0.908405        24.7190 
 151   0.0000       0.915582        24.9142 
 152   0.0000       0.921659        25.0796 
 153   0.0000       0.925817        25.1928 
 154   0.0000       0.939710        25.5708 
 155   0.0000       0.941485        25.6191 
 156   0.0000       0.954094        25.9622 
 157   0.0000       0.963530        26.2190 
 158   0.0000       0.968697        26.3596 
 159   0.0000       0.973775        26.4978 
 160   0.0000       0.982060        26.7232 
 161   0.0000       0.992915        27.0186 
 162   0.0000       1.006507        27.3885 
 163   0.0000       1.019412        27.7396 
 164   0.0000       1.034627        28.1536 
 165   0.0000       1.039642        28.2901 
 166   0.0000       1.054355        28.6905 
 167   0.0000       1.057921        28.7875 
 168   0.0000       1.082119        29.4460 
 169   0.0000       1.090703        29.6795 
 170   0.0000       1.121047        30.5052 
 171   0.0000       1.151254        31.3272 
 172   0.0000       1.155630        31.4463 
 173   0.0000       1.176812        32.0227 
 174   0.0000       1.187336        32.3091 
 175   0.0000       1.200990        32.6806 
 176   0.0000       1.224063        33.3085 
 177   0.0000       1.231562        33.5125 
 178   0.0000       1.243100        33.8265 
 179   0.0000       1.256697        34.1965 
 180   0.0000       1.259340        34.2684 
 181   0.0000       1.286030        34.9947 
 182   0.0000       1.294929        35.2368 
 183   0.0000       1.304949        35.5095 
 184   0.0000       1.345501        36.6129 
 185   0.0000       1.364567        37.1318 
 186   0.0000       1.379198        37.5299 
 187   0.0000       1.406899        38.2837 
 188   0.0000       1.415752        38.5246 
 189   0.0000       1.425363        38.7861 
 190   0.0000       1.455535        39.6071 
 191   0.0000       1.463742        39.8304 
 192   0.0000       1.466958        39.9180 
 193   0.0000       1.470409        40.0119 
 194   0.0000       1.481916        40.3250 
 195   0.0000       1.496550        40.7232 
 196   0.0000       1.519598        41.3504 
 197   0.0000       1.523431        41.4547 
 198   0.0000       1.537076        41.8260 
 199   0.0000       1.569022        42.6952 
 200   0.0000       1.596784        43.4507 
 201   0.0000       1.647287        44.8250 
 202   0.0000       1.697964        46.2040 
 203   0.0000       1.707121        46.4531 
 204   0.0000       1.733279        47.1649 
 205   0.0000       1.741626        47.3921 
 206   0.0000       1.780539        48.4509 
 207   0.0000       1.786937        48.6250 
 208   0.0000       1.810305        49.2609 
 209   0.0000       1.818285        49.4780 
 210   0.0000       1.825377        49.6710 
 211   0.0000       1.846594        50.2484 
 212   0.0000       1.856445        50.5164 
 213   0.0000       1.871671        50.9307 
 214   0.0000       1.875563        51.0367 
 215   0.0000       1.881921        51.2097 
 216   0.0000       1.894368        51.5484 
 217   0.0000       1.905753        51.8582 
 218   0.0000       1.919228        52.2249 
 219   0.0000       1.925442        52.3940 
 220   0.0000       1.948779        53.0290 
 221   0.0000       1.962610        53.4053 
 222   0.0000       1.969505        53.5930 
 223   0.0000       1.994780        54.2807 
 224   0.0000       2.002895        54.5015 
 225   0.0000       2.007964        54.6395 
 226   0.0000       2.028146        55.1887 
 227   0.0000       2.044379        55.6304 
 228   0.0000       2.062886        56.1340 
 229   0.0000       2.072276        56.3895 
 230   0.0000       2.087214        56.7960 
 231   0.0000       2.094603        56.9970 
 232   0.0000       2.103466        57.2382 
 233   0.0000       2.113901        57.5222 
 234   0.0000       2.125136        57.8279 
 235   0.0000       2.132858        58.0380 
 236   0.0000       2.145216        58.3743 
 237   0.0000       2.164188        58.8905 
 238   0.0000       2.170099        59.0514 
 239   0.0000       2.184563        59.4450 
 240   0.0000       2.192671        59.6656 
 241   0.0000       2.211176        60.1692 
 242   0.0000       2.236049        60.8460 
 243   0.0000       2.242174        61.0127 
 244   0.0000       2.247345        61.1534 
 245   0.0000       2.255598        61.3779 
 246   0.0000       2.275250        61.9127 
 247   0.0000       2.284765        62.1716 
 248   0.0000       2.303506        62.6816 
 249   0.0000       2.314828        62.9897 
 250   0.0000       2.347286        63.8729 
 251   0.0000       2.353144        64.0323 
 252   0.0000       2.398813        65.2750 
 253   0.0000       2.411852        65.6298 
 254   0.0000       2.417681        65.7884 
 255   0.0000       2.430074        66.1257 
 256   0.0000       2.442496        66.4637 
 257   0.0000       2.454576        66.7924 
 258   0.0000       2.458795        66.9072 
 259   0.0000       2.489541        67.7438 
 260   0.0000       2.499042        68.0024 
 261   0.0000       2.499876        68.0251 
 262   0.0000       2.533144        68.9303 
 263   0.0000       2.547861        69.3308 
 264   0.0000       2.559161        69.6383 
 265   0.0000       2.579303        70.1864 
 266   0.0000       2.609713        71.0139 
 267   0.0000       2.639451        71.8231 
 268   0.0000       2.670368        72.6644 
 269   0.0000       2.694736        73.3275 
 270   0.0000       2.700274        73.4782 
 271   0.0000       2.732421        74.3530 
 272   0.0000       2.738144        74.5087 
 273   0.0000       2.802733        76.2662 
 274   0.0000       2.822678        76.8090 
 275   0.0000       2.868669        78.0604 
 276   0.0000       2.873293        78.1863 
 277   0.0000       2.907712        79.1229 
 278   0.0000       2.956572        80.4524 
 279   0.0000       2.997585        81.5684 
 280   0.0000       3.007371        81.8347 
 281   0.0000       3.063288        83.3563 
 282   0.0000       3.075964        83.7012 
 283   0.0000       3.099161        84.3325 
 284   0.0000       3.111704        84.6738 
 285   0.0000       3.191264        86.8387 
 286   0.0000       3.379473        91.9601 
 287   0.0000       3.476590        94.6028 

                    ********************************
                    * MULLIKEN POPULATION ANALYSIS *
                    ********************************

-----------------------
MULLIKEN ATOMIC CHARGES
-----------------------
   0 O :   -0.777679
   1 C :    0.218624
   2 C :    0.127750
   3 O :   -0.543188
   4 C :   -0.201368
   5 C :    0.141483
   6 O :   -0.542789
   7 C :   -0.200906
   8 C :   -0.022951
   9 C :   -0.543349
  10 C :   -0.015036
  11 C :   -0.367035
  12 C :   -0.188347
  13 C :    0.178621
  14 C :   -0.518768
  15 C :   -0.559149
  16 C :    0.219785
  17 O :   -0.761159
  18 H :    0.132855
  19 H :    0.114646
  20 H :    0.135345
  21 H :    0.133514
  22 H :    0.115709
  23 H :    0.133981
  24 H :    0.122771
  25 H :    0.119758
  26 H :    0.122589
  27 H :    0.106225
  28 H :    0.116527
  29 H :    0.103606
  30 H :    0.148952
  31 H :    0.147087
  32 H :    0.147015
  33 H :    0.179055
  34 H :    0.137304
  35 H :    0.138523
Sum of atomic charges:   -2.0000000

--------------------------------
MULLIKEN REDUCED ORBITAL CHARGES
--------------------------------
  0 O s       :     3.846842  s :     3.846842
      pz      :     1.665871  p :     4.911526
      px      :     1.670726
      py      :     1.574930
      dz2     :     0.002791  d :     0.019311
      dxz     :     0.002573
      dyz     :     0.004348
      dx2y2   :     0.003871
      dxy     :     0.005727
  1 C s       :     3.098717  s :     3.098717
      pz      :     0.963193  p :     2.601531
      px      :     0.834916
      py      :     0.803422
      dz2     :     0.009978  d :     0.081128
      dxz     :     0.011490
      dyz     :     0.013976
      dx2y2   :     0.027096
      dxy     :     0.018588
  2 C s       :     3.153204  s :     3.153204
      pz      :     1.053668  p :     2.657691
      px      :     0.686724
      py      :     0.917300
      dz2     :     0.006875  d :     0.061356
      dxz     :     0.011316
      dyz     :     0.008477
      dx2y2   :     0.016635
      dxy     :     0.018052
  3 O s       :     3.863463  s :     3.863463
      pz      :     1.653591  p :     4.651623
      px      :     1.218594
      py      :     1.779438
      dz2     :     0.004054  d :     0.028102
      dxz     :     0.009219
      dyz     :     0.004028
      dx2y2   :     0.005117
      dxy     :     0.005684
  4 C s       :     3.238009  s :     3.238009
      pz      :     0.971417  p :     2.903079
      px      :     0.877095
      py      :     1.054567
      dz2     :     0.013766  d :     0.060280
      dxz     :     0.013886
      dyz     :     0.007822
      dx2y2   :     0.016406
      dxy     :     0.008401
  5 C s       :     3.152297  s :     3.152297
      pz      :     1.085370  p :     2.644513
      px      :     0.889171
      py      :     0.669972
      dz2     :     0.006991  d :     0.061708
      dxz     :     0.007083
      dyz     :     0.011373
      dx2y2   :     0.016803
      dxy     :     0.019457
  6 O s       :     3.863645  s :     3.863645
      pz      :     1.660703  p :     4.651050
      px      :     1.720900
      py      :     1.269447
      dz2     :     0.004318  d :     0.028094
      dxz     :     0.004401
      dyz     :     0.006973
      dx2y2   :     0.004531
      dxy     :     0.007871
  7 C s       :     3.238094  s :     3.238094
      pz      :     0.937613  p :     2.902492
      px      :     1.064117
      py      :     0.900763
      dz2     :     0.019181  d :     0.060320
      dxz     :     0.005394
      dyz     :     0.011444
      dx2y2   :     0.012219
      dxy     :     0.012081
  8 C s       :     3.185988  s :     3.185988
      pz      :     1.077197  p :     2.798853
      px      :     0.922126
      py      :     0.799530
      dz2     :     0.004627  d :     0.038110
      dxz     :     0.005790
      dyz     :     0.005642
      dx2y2   :     0.011471
      dxy     :     0.010580
  9 C s       :     3.293787  s :     3.293787
      pz      :     1.049098  p :     3.213643
      px      :     1.072707
      py      :     1.091838
      dz2     :     0.005753  d :     0.035919
      dxz     :     0.009653
      dyz     :     0.005916
      dx2y2   :     0.005571
      dxy     :     0.009026
 10 C s       :     3.185883  s :     3.185883
      pz      :     1.042729  p :     2.791083
      px      :     0.837400
      py      :     0.910955
      dz2     :     0.003903  d :     0.038070
      dxz     :     0.005193
      dyz     :     0.007105
      dx2y2   :     0.011058
      dxy     :     0.010810
 11 C s       :     3.255606  s :     3.255606
      pz      :     1.011771  p :     3.070000
      px      :     1.026984
      py      :     1.031245
      dz2     :     0.004121  d :     0.041428
      dxz     :     0.009589
      dyz     :     0.012394
      dx2y2   :     0.011099
      dxy     :     0.004224
 12 C s       :     3.202295  s :     3.202295
      pz      :     0.985635  p :     2.950089
      px      :     0.992305
      py      :     0.972148
      dz2     :     0.006792  d :     0.035963
      dxz     :     0.005495
      dyz     :     0.006625
      dx2y2   :     0.010887
      dxy     :     0.006165
 13 C s       :     3.120346  s :     3.120346
      pz      :     0.920395  p :     2.660340
      px      :     0.914954
      py      :     0.824991
      dz2     :     0.006659  d :     0.040693
      dxz     :     0.005514
      dyz     :     0.008696
      dx2y2   :     0.010692
      dxy     :     0.009133
 14 C s       :     3.305858  s :     3.305858
      pz      :     1.052076  p :     3.177464
      px      :     1.047959
      py      :     1.077428
      dz2     :     0.010298  d :     0.035447
      dxz     :     0.005704
      dyz     :     0.004609
      dx2y2   :     0.010646
      dxy     :     0.004190
 15 C s       :     3.311865  s :     3.311865
      pz      :     1.082194  p :     3.212620
      px      :     1.115482
      py      :     1.014945
      dz2     :     0.005351  d :     0.034664
      dxz     :     0.006851
      dyz     :     0.008074
      dx2y2   :     0.008165
      dxy     :     0.006222
 16 C s       :     3.101939  s :     3.101939
      pz      :     0.975267  p :     2.597748
      px      :     0.837199
      py      :     0.785282
      dz2     :     0.009804  d :     0.080528
      dxz     :     0.010746
      dyz     :     0.014806
      dx2y2   :     0.027343
      dxy     :     0.017828
 17 O s       :     3.869660  s :     3.869660
      pz      :     1.661882  p :     4.872539
      px      :     1.666046
      py      :     1.544611
      dz2     :     0.002666  d :     0.018960
      dxz     :     0.002270
      dyz     :     0.004635
      dx2y2   :     0.003943
      dxy     :     0.005446
 18 H s       :     0.867145  s :     0.867145
 19 H s       :     0.885354  s :     0.885354
 20 H s       :     0.864655  s :     0.864655
 21 H s       :     0.866486  s :     0.866486
 22 H s       :     0.884291  s :     0.884291
 23 H s       :     0.866019  s :     0.866019
 24 H s       :     0.877229  s :     0.877229
 25 H s       :     0.880242  s :     0.880242
 26 H s       :     0.877411  s :     0.877411
 27 H s       :     0.893775  s :     0.893775
 28 H s       :     0.883473  s :     0.883473
 29 H s       :     0.896394  s :     0.896394
 30 H s       :     0.851048  s :     0.851048
 31 H s       :     0.852913  s :     0.852913
 32 H s       :     0.852985  s :     0.852985
 33 H s       :     0.820945  s :     0.820945
 34 H s       :     0.862696  s :     0.862696
 35 H s       :     0.861477  s :     0.861477


                     *******************************
                     * LOEWDIN POPULATION ANALYSIS *
                     *******************************

----------------------
LOEWDIN ATOMIC CHARGES
----------------------
   0 O :   -0.588274
   1 C :   -0.038233
   2 C :   -0.046719
   3 O :   -0.247070
   4 C :   -0.218195
   5 C :   -0.043545
   6 O :   -0.245928
   7 C :   -0.217433
   8 C :   -0.130076
   9 C :   -0.374917
  10 C :   -0.116591
  11 C :   -0.239672
  12 C :   -0.164652
  13 C :   -0.051269
  14 C :   -0.363599
  15 C :   -0.389912
  16 C :   -0.037671
  17 O :   -0.577431
  18 H :    0.113032
  19 H :    0.097621
  20 H :    0.110833
  21 H :    0.113415
  22 H :    0.098355
  23 H :    0.109957
  24 H :    0.116545
  25 H :    0.109423
  26 H :    0.109982
  27 H :    0.110534
  28 H :    0.122191
  29 H :    0.113781
  30 H :    0.126159
  31 H :    0.125900
  32 H :    0.125658
  33 H :    0.140977
  34 H :    0.123079
  35 H :    0.123744

-------------------------------
LOEWDIN REDUCED ORBITAL CHARGES
-------------------------------
  0 O s       :     3.597108  s :     3.597108
      pz      :     1.668907  p :     4.949177
      px      :     1.685781
      py      :     1.594489
      dz2     :     0.005852  d :     0.041988
      dxz     :     0.005569
      dyz     :     0.009348
      dx2y2   :     0.008271
      dxy     :     0.012948
  1 C s       :     2.857858  s :     2.857858
      pz      :     0.985133  p :     2.979495
      px      :     1.007972
      py      :     0.986391
      dz2     :     0.022598  d :     0.200880
      dxz     :     0.027733
      dyz     :     0.032195
      dx2y2   :     0.070862
      dxy     :     0.047492
  2 C s       :     2.879842  s :     2.879842
      pz      :     1.070239  p :     3.014408
      px      :     0.875966
      py      :     1.068203
      dz2     :     0.015462  d :     0.152468
      dxz     :     0.027234
      dyz     :     0.019954
      dx2y2   :     0.041988
      dxy     :     0.047830
  3 O s       :     3.477923  s :     3.477923
      pz      :     1.670043  p :     4.703824
      px      :     1.257605
      py      :     1.776176
      dz2     :     0.008915  d :     0.065323
      dxz     :     0.022268
      dyz     :     0.006132
      dx2y2   :     0.014168
      dxy     :     0.013839
  4 C s       :     2.978351  s :     2.978351
      pz      :     1.049835  p :     3.118942
      px      :     0.956054
      py      :     1.113053
      dz2     :     0.028006  d :     0.120902
      dxz     :     0.028555
      dyz     :     0.015650
      dx2y2   :     0.031930
      dxy     :     0.016761
  5 C s       :     2.878545  s :     2.878545
      pz      :     1.091527  p :     3.011686
      px      :     1.039517
      py      :     0.880642
      dz2     :     0.016233  d :     0.153314
      dxz     :     0.016306
      dyz     :     0.026731
      dx2y2   :     0.043764
      dxy     :     0.050279
  6 O s       :     3.477195  s :     3.477195
      pz      :     1.678052  p :     4.703389
      px      :     1.722512
      py      :     1.302824
      dz2     :     0.009399  d :     0.065343
      dxz     :     0.007086
      dyz     :     0.018364
      dx2y2   :     0.012594
      dxy     :     0.017901
  7 C s       :     2.978125  s :     2.978125
      pz      :     1.020846  p :     3.118313
      px      :     1.120756
      py      :     0.976711
      dz2     :     0.038878  d :     0.120995
      dxz     :     0.010837
      dyz     :     0.023395
      dx2y2   :     0.023816
      dxy     :     0.024069
  8 C s       :     2.888447  s :     2.888447
      pz      :     1.083452  p :     3.145047
      px      :     1.050095
      py      :     1.011500
      dz2     :     0.010374  d :     0.096582
      dxz     :     0.013804
      dyz     :     0.012844
      dx2y2   :     0.030755
      dxy     :     0.028803
  9 C s       :     2.968450  s :     2.968450
      pz      :     1.113059  p :     3.336024
      px      :     1.115397
      py      :     1.107568
      dz2     :     0.010863  d :     0.070443
      dxz     :     0.018248
      dyz     :     0.011921
      dx2y2   :     0.011192
      dxy     :     0.018219
 10 C s       :     2.891709  s :     2.891709
      pz      :     1.075332  p :     3.128742
      px      :     0.999683
      py      :     1.053727
      dz2     :     0.009085  d :     0.096139
      dxz     :     0.011677
      dyz     :     0.016672
      dx2y2   :     0.030155
      dxy     :     0.028550
 11 C s       :     2.923803  s :     2.923803
      pz      :     1.074675  p :     3.228955
      px      :     1.052846
      py      :     1.101435
      dz2     :     0.008789  d :     0.086913
      dxz     :     0.022041
      dyz     :     0.024168
      dx2y2   :     0.023428
      dxy     :     0.008487
 12 C s       :     2.938221  s :     2.938221
      pz      :     1.037539  p :     3.143422
      px      :     1.031401
      py      :     1.074482
      dz2     :     0.014739  d :     0.083009
      dxz     :     0.013667
      dyz     :     0.015532
      dx2y2   :     0.023681
      dxy     :     0.015390
 13 C s       :     2.890835  s :     2.890835
      pz      :     1.002564  p :     3.060534
      px      :     1.013036
      py      :     1.044933
      dz2     :     0.015036  d :     0.099900
      dxz     :     0.013787
      dyz     :     0.020727
      dx2y2   :     0.027581
      dxy     :     0.022769
 14 C s       :     2.973980  s :     2.973980
      pz      :     1.102143  p :     3.320916
      px      :     1.098221
      py      :     1.120552
      dz2     :     0.019992  d :     0.068703
      dxz     :     0.011635
      dyz     :     0.008637
      dx2y2   :     0.020448
      dxy     :     0.007991
 15 C s       :     2.974580  s :     2.974580
      pz      :     1.131179  p :     3.348411
      px      :     1.149134
      py      :     1.068097
      dz2     :     0.009932  d :     0.066921
      dxz     :     0.012305
      dyz     :     0.016014
      dx2y2   :     0.016460
      dxy     :     0.012210
 16 C s       :     2.857242  s :     2.857242
      pz      :     0.986488  p :     2.982489
      px      :     1.002718
      py      :     0.993283
      dz2     :     0.021771  d :     0.197940
      dxz     :     0.025872
      dyz     :     0.033291
      dx2y2   :     0.070309
      dxy     :     0.046696
 17 O s       :     3.600355  s :     3.600355
      pz      :     1.667529  p :     4.935344
      px      :     1.689646
      py      :     1.578169
      dz2     :     0.005653  d :     0.041732
      dxz     :     0.005020
      dyz     :     0.010053
      dx2y2   :     0.008619
      dxy     :     0.012387
 18 H s       :     0.886968  s :     0.886968
 19 H s       :     0.902379  s :     0.902379
 20 H s       :     0.889167  s :     0.889167
 21 H s       :     0.886585  s :     0.886585
 22 H s       :     0.901645  s :     0.901645
 23 H s       :     0.890043  s :     0.890043
 24 H s       :     0.883455  s :     0.883455
 25 H s       :     0.890577  s :     0.890577
 26 H s       :     0.890018  s :     0.890018
 27 H s       :     0.889466  s :     0.889466
 28 H s       :     0.877809  s :     0.877809
 29 H s       :     0.886219  s :     0.886219
 30 H s       :     0.873841  s :     0.873841
 31 H s       :     0.874100  s :     0.874100
 32 H s       :     0.874342  s :     0.874342
 33 H s       :     0.859023  s :     0.859023
 34 H s       :     0.876921  s :     0.876921
 35 H s       :     0.876256  s :     0.876256


                      *****************************
                      * MAYER POPULATION ANALYSIS *
                      *****************************

  NA   - Mulliken gross atomic population
  ZA   - Total nuclear charge
  QA   - Mulliken gross atomic charge
  VA   - Mayer's total valence
  BVA  - Mayer's bonded valence
  FA   - Mayer's free valence

  ATOM       NA         ZA         QA         VA         BVA        FA
  0 O      8.7777     8.0000    -0.7777     1.7436     1.7436    -0.0000
  1 C      5.7814     6.0000     0.2186     3.9987     3.9987    -0.0000
  2 C      5.8722     6.0000     0.1278     3.6454     3.6454    -0.0000
  3 O      8.5432     8.0000    -0.5432     1.8862     1.8862    -0.0000
  4 C      6.2014     6.0000    -0.2014     3.7883     3.7883     0.0000
  5 C      5.8585     6.0000     0.1415     3.6481     3.6481     0.0000
  6 O      8.5428     8.0000    -0.5428     1.8881     1.8881    -0.0000
  7 C      6.2009     6.0000    -0.2009     3.7900     3.7900     0.0000
  8 C      6.0230     6.0000    -0.0230     3.7852     3.7852     0.0000
  9 C      6.5433     6.0000    -0.5433     3.8256     3.8256     0.0000
 10 C      6.0150     6.0000    -0.0150     3.7934     3.7934    -0.0000
 11 C      6.3670     6.0000    -0.3670     3.8429     3.8429    -0.0000
 12 C      6.1883     6.0000    -0.1883     3.9646     3.9646    -0.0000
 13 C      5.8214     6.0000     0.1786     3.9218     3.9218     0.0000
 14 C      6.5188     6.0000    -0.5188     3.8532     3.8532    -0.0000
 15 C      6.5591     6.0000    -0.5591     3.7985     3.7985     0.0000
 16 C      5.7802     6.0000     0.2198     3.9403     3.9403    -0.0000
 17 O      8.7612     8.0000    -0.7612     1.7542     1.7542    -0.0000
 18 H      0.8671     1.0000     0.1329     0.9380     0.9380    -0.0000
 19 H      0.8854     1.0000     0.1146     0.9366     0.9366    -0.0000
 20 H      0.8647     1.0000     0.1353     0.9630     0.9630    -0.0000
 21 H      0.8665     1.0000     0.1335     0.9379     0.9379    -0.0000
 22 H      0.8843     1.0000     0.1157     0.9367     0.9367    -0.0000
 23 H      0.8660     1.0000     0.1340     0.9624     0.9624    -0.0000
 24 H      0.8772     1.0000     0.1228     0.9742     0.9742     0.0000
 25 H      0.8802     1.0000     0.1198     0.9375     0.9375    -0.0000
 26 H      0.8774     1.0000     0.1226     0.9373     0.9373    -0.0000
 27 H      0.8938     1.0000     0.1062     0.9351     0.9351    -0.0000
 28 H      0.8835     1.0000     0.1165     0.9675     0.9675    -0.0000
 29 H      0.8964     1.0000     0.1036     0.9442     0.9442    -0.0000
 30 H      0.8510     1.0000     0.1490     0.9378     0.9378    -0.0000
 31 H      0.8529     1.0000     0.1471     0.9300     0.9300    -0.0000
 32 H      0.8530     1.0000     0.1470     0.9306     0.9306    -0.0000
 33 H      0.8209     1.0000     0.1791     0.9819     0.9819    -0.0000
 34 H      0.8627     1.0000     0.1373     0.9343     0.9343    -0.0000
 35 H      0.8615     1.0000     0.1385     0.9326     0.9326    -0.0000

  Mayer bond orders larger than 0.100000
B(  0-O ,  1-C ) :   1.3713 B(  1-C ,  2-C ) :   1.2109 B(  1-C ,  8-C ) :   1.2628 
B(  2-C ,  3-O ) :   0.8606 B(  2-C ,  5-C ) :   1.3362 B(  3-O ,  4-C ) :   0.9543 
B(  4-C , 18-H ) :   0.9534 B(  4-C , 19-H ) :   0.9354 B(  4-C , 20-H ) :   0.9111 
B(  5-C ,  6-O ) :   0.8616 B(  5-C , 16-C ) :   1.2240 B(  6-O ,  7-C ) :   0.9546 
B(  7-C , 21-H ) :   0.9533 B(  7-C , 22-H ) :   0.9357 B(  7-C , 23-H ) :   0.9122 
B(  8-C ,  9-C ) :   0.9703 B(  8-C , 10-C ) :   1.3672 B(  9-C , 24-H ) :   0.9250 
B(  9-C , 25-H ) :   0.9423 B(  9-C , 26-H ) :   0.9399 B( 10-C , 11-C ) :   0.9598 
B( 10-C , 16-C ) :   1.2584 B( 11-C , 12-C ) :   1.0018 B( 11-C , 27-H ) :   0.9247 
B( 11-C , 28-H ) :   0.9025 B( 12-C , 13-C ) :   1.9273 B( 12-C , 29-H ) :   0.9188 
B( 13-C , 14-C ) :   0.9976 B( 13-C , 15-C ) :   1.0123 B( 14-C , 30-H ) :   0.9473 
B( 14-C , 31-H ) :   0.9387 B( 14-C , 32-H ) :   0.9366 B( 15-C , 33-H ) :   0.8824 
B( 15-C , 34-H ) :   0.9416 B( 15-C , 35-H ) :   0.9374 B( 16-C , 17-O ) :   1.3012 
B( 17-O , 33-H ) :   0.1024 

-------
TIMINGS
-------

Total SCF time: 0 days 0 hours 1 min 17 sec 

Total time                  ....      77.141 sec
Sum of individual times     ....      76.570 sec  ( 99.3%)

Fock matrix formation       ....      67.988 sec  ( 88.1%)
  Split-RI-J                ....       2.544 sec  (  3.7% of F)
  Chain of spheres X        ....      57.662 sec  ( 84.8% of F)
  XC integration            ....       4.574 sec  (  6.7% of F)
    Basis function eval.    ....       2.117 sec  ( 46.3% of XC)
    Density eval.           ....       1.210 sec  ( 26.5% of XC)
    XC-Functional eval.     ....       0.429 sec  (  9.4% of XC)
    XC-Potential eval.      ....       0.484 sec  ( 10.6% of XC)
Diagonalization             ....       0.018 sec  (  0.0%)
Density matrix formation    ....       0.005 sec  (  0.0%)
Population analysis         ....       0.016 sec  (  0.0%)
Initial guess               ....       0.019 sec  (  0.0%)
Orbital Transformation      ....       0.000 sec  (  0.0%)
Orbital Orthonormalization  ....       0.014 sec  (  0.0%)
DIIS solution               ....       0.008 sec  (  0.0%)
SOSCF solution              ....       0.056 sec  (  0.1%)
Grid generation             ....       8.459 sec  ( 11.0%)

Maximum memory used throughout the entire SCF-calculation: 118.0 MB

-------------------------   --------------------
FINAL SINGLE POINT ENERGY      -844.857918945031
-------------------------   --------------------

                                *** OPTIMIZATION RUN DONE ***

                            ***************************************
                            *     ORCA property calculations      *
                            ***************************************

                                    ---------------------
                                    Active property flags
                                    ---------------------
   (+) Dipole Moment


------------------------------------------------------------------------------
                       ORCA ELECTRIC PROPERTIES CALCULATION
------------------------------------------------------------------------------

Dipole Moment Calculation                       ... on
Quadrupole Moment Calculation                   ... off
Polarizability Calculation                      ... off
GBWName                                         ... UQ1_2e_0H_B3LYP_631Gd_opt.gbw
Electron density                                ... UQ1_2e_0H_B3LYP_631Gd_opt.scfp
The origin for moment calculation is the CENTER OF MASS  = (-0.080663, -0.011869 -0.086378)

-------------
DIPOLE MOMENT
-------------
                                X             Y             Z
Electronic contribution:    -13.60405      -1.14677      -2.56939
Nuclear contribution   :     16.60099       0.49200       3.14410
                        -----------------------------------------
Total Dipole Moment    :      2.99694      -0.65477       0.57472
                        -----------------------------------------
Magnitude (a.u.)       :      3.12100
Magnitude (Debye)      :      7.93296


--------------------
Rotational spectrum 
--------------------
 
Rotational constants in cm-1:     0.020778     0.009262     0.007125 
Rotational constants in MHz :   622.907727   277.662770   213.594865 

 Dipole components along the rotational axes: 
x,y,z [a.u.] :     2.981231    -0.689872     0.614011 
x,y,z [Debye]:     7.577687    -1.753516     1.560692 

 


           ************************************************************
           *        Program running with 4 parallel MPI-processes     *
           *              working on a common directory               *
           ************************************************************

-------------------------------------------------------------------------------
                               ORCA SCF HESSIAN
-------------------------------------------------------------------------------

                   --------- SHARK INITIALIZATION DONE ---------

Hessian of the Kohn-Sham DFT energy:
Kohn-Sham wavefunction type                      ... RKS
Hartree-Fock exchange scaling                    ...    0.200
Number of operators                              ...    1
Number of atoms                                  ...   36
Basis set dimensions                             ...  288
Integral neglect threshold                       ... 2.5e-11
Integral primitive cutoff                        ... 2.5e-12

Setting up DFT Hessian calculations              ... 

HESS GRID
---------

General Integration Accuracy     IntAcc      ... 4.959
Radial Grid Type                 RadialGrid  ... OptM3 with GC (2021)
Angular Grid (max. ang.)         AngularGrid ... 7 (Lebedev-770)
Angular grid pruning method      GridPruning ... 4 (adaptive)
Weight generation scheme         WeightScheme... Becke
Basis function cutoff            BFCut       ... 1.0000e-11
Integration weight cutoff        WCut        ... 1.0000e-14
Angular grids for H and He will be reduced by one unit
Partially contracted basis set               ... off
Rotationally invariant grid construction     ... off

Total number of grid points                  ...   591870
Total number of batches                      ...     9265
Average number of points per batch           ...       63
Average number of grid points per atom       ...    16441

Building densities                               ... done   (      0.0 sec)
Calculating rho(r) on the grid                   ... done   (      1.1 sec)
Building xc-kernel on the grid                   ... done   (      0.3 sec)
                                                     done   (     12.0 sec)

Nuclear repulsion Hessian  (SHARK)               ... done   (      0.0 sec)

----------------------------------------------
Forming right-hand sides of CP-SCF equations     ...
----------------------------------------------
One electron integral derivatives  (SHARK)       ... done   (    116.3 sec)
Transforming the overlap derivative matrices     ... done   (     11.4 sec)
Adding tr(S(x)F(y) C-PCM term to the hessian     ... done   (      0.0 sec)
Making the Q(x) pseudodensities                  ... done   (      0.1 sec)
Adding the E*S(x)*S(y) terms to the Hessian      ... done   (      0.2 sec)
Calculating energy weighted overlap derivatives  ... done   (      0.0 sec)
Two electron integral derivatives (SHARK-RI)     ... done   (     39.1 sec)
Exchange-correlation integral derivatives        ... done   (    112.8 sec)
tr(F(y)Q(x)) contribution to the Hessian         ... done   (      0.0 sec)
Response fock operator R(S(x)) (SHARK-RIJCOSX)   ... done   (    107.5 sec)
XC Response fock operator R(S(x))                ... done   (     68.5 sec)
tr(F(y)S(x)) contribution to the Hessian         ... done   (      0.0 sec)
Transforming and finalizing RHSs                 ... done   (      0.4 sec)

----------------------------------------------
Solving the CP-SCF equations (RIJCOSX)           ...
----------------------------------------------
     CP-SCF ITERATION   0:   4.5471e-01 (  46.2 sec   0/108 done)
     CP-SCF ITERATION   1:   4.1466e-02 (  47.8 sec   0/108 done)
     CP-SCF ITERATION   2:   1.8541e-02 (  48.3 sec   0/108 done)
     CP-SCF ITERATION   3:   7.0924e-03 (  48.6 sec   0/108 done)
     CP-SCF ITERATION   4:   2.7320e-03 (  48.6 sec   2/108 done)
     CP-SCF ITERATION   5:   6.6481e-04 (  47.7 sec  33/108 done)
     CP-SCF ITERATION   6:   2.2985e-04 (  35.7 sec  88/108 done)
     CP-SCF ITERATION   7:   7.8240e-05 (  13.6 sec 108/108 done)
                    *** THE CP-SCF HAS CONVERGED ***

                                                 ... done   (    337.4 sec)
Forming perturbed density Hessian contributions  ... done   (      0.1 sec)
Calculating [Q*(d^2 A/dXdY)*Q  ] C-PCM term      ... done   (      0.1 sec)
Calculating [d^2(V_N)/(dXdY)*Q ] C-PCM term      ... done   (      0.0 sec)
Calculating [d^2(V_el)/(dXdY)*Q] C-PCM term      ... done   (      1.6 sec)
Calculating C-PCM term that depends on dQ/dX     ... done   (      0.5 sec)
2nd integral derivative contribs (SHARK-RI)      ... done   (    118.1 sec)
Exchange-correlation Hessian                     ... done   (     93.0 sec)
Dipole derivatives                               ... (center of mass: -0.080663, -0.011869 -0.086378)done   (      0.1 sec)

Total SCF Hessian time: 0 days 0 hours 17 min 21 sec 

Writing the Hessian file to the disk             ... done


Maximum memory used throughout the entire SCFHESS-calculation: 484.6 MB

-----------------------
VIBRATIONAL FREQUENCIES
-----------------------

Scaling factor for frequencies =  1.000000000  (already applied!)

   0:         0.00 cm**-1
   1:         0.00 cm**-1
   2:         0.00 cm**-1
   3:         0.00 cm**-1
   4:         0.00 cm**-1
   5:         0.00 cm**-1
   6:        32.98 cm**-1
   7:        47.32 cm**-1
   8:        69.45 cm**-1
   9:        91.27 cm**-1
  10:        99.78 cm**-1
  11:       110.86 cm**-1
  12:       111.54 cm**-1
  13:       147.57 cm**-1
  14:       158.46 cm**-1
  15:       185.79 cm**-1
  16:       198.11 cm**-1
  17:       203.16 cm**-1
  18:       206.78 cm**-1
  19:       213.17 cm**-1
  20:       248.29 cm**-1
  21:       264.87 cm**-1
  22:       281.86 cm**-1
  23:       298.83 cm**-1
  24:       338.82 cm**-1
  25:       344.22 cm**-1
  26:       356.23 cm**-1
  27:       363.89 cm**-1
  28:       388.13 cm**-1
  29:       399.78 cm**-1
  30:       416.33 cm**-1
  31:       431.40 cm**-1
  32:       460.58 cm**-1
  33:       481.30 cm**-1
  34:       519.18 cm**-1
  35:       547.20 cm**-1
  36:       590.57 cm**-1
  37:       612.84 cm**-1
  38:       654.98 cm**-1
  39:       712.93 cm**-1
  40:       733.21 cm**-1
  41:       754.69 cm**-1
  42:       782.74 cm**-1
  43:       866.32 cm**-1
  44:       897.96 cm**-1
  45:       929.79 cm**-1
  46:       958.75 cm**-1
  47:       986.49 cm**-1
  48:       991.74 cm**-1
  49:      1023.47 cm**-1
  50:      1032.34 cm**-1
  51:      1059.21 cm**-1
  52:      1060.80 cm**-1
  53:      1081.27 cm**-1
  54:      1102.53 cm**-1
  55:      1118.85 cm**-1
  56:      1130.89 cm**-1
  57:      1158.63 cm**-1
  58:      1167.34 cm**-1
  59:      1172.41 cm**-1
  60:      1180.19 cm**-1
  61:      1213.93 cm**-1
  62:      1222.56 cm**-1
  63:      1228.55 cm**-1
  64:      1274.71 cm**-1
  65:      1293.70 cm**-1
  66:      1323.97 cm**-1
  67:      1385.94 cm**-1
  68:      1391.23 cm**-1
  69:      1409.67 cm**-1
  70:      1430.16 cm**-1
  71:      1440.01 cm**-1
  72:      1443.66 cm**-1
  73:      1446.49 cm**-1
  74:      1469.07 cm**-1
  75:      1474.26 cm**-1
  76:      1491.87 cm**-1
  77:      1493.87 cm**-1
  78:      1498.04 cm**-1
  79:      1502.01 cm**-1
  80:      1502.88 cm**-1
  81:      1510.23 cm**-1
  82:      1517.35 cm**-1
  83:      1519.13 cm**-1
  84:      1529.81 cm**-1
  85:      1537.05 cm**-1
  86:      1537.86 cm**-1
  87:      1537.95 cm**-1
  88:      1618.43 cm**-1
  89:      1733.50 cm**-1
  90:      2989.93 cm**-1
  91:      2991.27 cm**-1
  92:      2991.82 cm**-1
  93:      2994.03 cm**-1
  94:      2996.41 cm**-1
  95:      3009.89 cm**-1
  96:      3021.96 cm**-1
  97:      3040.29 cm**-1
  98:      3048.20 cm**-1
  99:      3071.06 cm**-1
 100:      3071.67 cm**-1
 101:      3087.39 cm**-1
 102:      3101.89 cm**-1
 103:      3103.47 cm**-1
 104:      3106.59 cm**-1
 105:      3109.09 cm**-1
 106:      3111.14 cm**-1
 107:      3123.44 cm**-1


------------
NORMAL MODES
------------

These modes are the Cartesian displacements weighted by the diagonal matrix
M(i,i)=1/sqrt(m[i]) where m[i] is the mass of the displaced atom
Thus, these vectors are normalized but *not* orthogonal

                  0          1          2          3          4          5    
      0       0.000000   0.000000   0.000000   0.000000   0.000000   0.000000
      1       0.000000   0.000000   0.000000   0.000000   0.000000   0.000000
      2       0.000000   0.000000   0.000000   0.000000   0.000000   0.000000
      3       0.000000   0.000000   0.000000   0.000000   0.000000   0.000000
      4       0.000000   0.000000   0.000000   0.000000   0.000000   0.000000
      5       0.000000   0.000000   0.000000   0.000000   0.000000   0.000000
      6       0.000000   0.000000   0.000000   0.000000   0.000000   0.000000
      7       0.000000   0.000000   0.000000   0.000000   0.000000   0.000000
      8       0.000000   0.000000   0.000000   0.000000   0.000000   0.000000
      9       0.000000   0.000000   0.000000   0.000000   0.000000   0.000000
     10       0.000000   0.000000   0.000000   0.000000   0.000000   0.000000
     11       0.000000   0.000000   0.000000   0.000000   0.000000   0.000000
     12       0.000000   0.000000   0.000000   0.000000   0.000000   0.000000
     13       0.000000   0.000000   0.000000   0.000000   0.000000   0.000000
     14       0.000000   0.000000   0.000000   0.000000   0.000000   0.000000
     15       0.000000   0.000000   0.000000   0.000000   0.000000   0.000000
     16       0.000000   0.000000   0.000000   0.000000   0.000000   0.000000
     17       0.000000   0.000000   0.000000   0.000000   0.000000   0.000000
     18       0.000000   0.000000   0.000000   0.000000   0.000000   0.000000
     19       0.000000   0.000000   0.000000   0.000000   0.000000   0.000000
     20       0.000000   0.000000   0.000000   0.000000   0.000000   0.000000
     21       0.000000   0.000000   0.000000   0.000000   0.000000   0.000000
     22       0.000000   0.000000   0.000000   0.000000   0.000000   0.000000
     23       0.000000   0.000000   0.000000   0.000000   0.000000   0.000000
     24       0.000000   0.000000   0.000000   0.000000   0.000000   0.000000
     25       0.000000   0.000000   0.000000   0.000000   0.000000   0.000000
     26       0.000000   0.000000   0.000000   0.000000   0.000000   0.000000
     27       0.000000   0.000000   0.000000   0.000000   0.000000   0.000000
     28       0.000000   0.000000   0.000000   0.000000   0.000000   0.000000
     29       0.000000   0.000000   0.000000   0.000000   0.000000   0.000000
     30       0.000000   0.000000   0.000000   0.000000   0.000000   0.000000
     31       0.000000   0.000000   0.000000   0.000000   0.000000   0.000000
     32       0.000000   0.000000   0.000000   0.000000   0.000000   0.000000
     33       0.000000   0.000000   0.000000   0.000000   0.000000   0.000000
     34       0.000000   0.000000   0.000000   0.000000   0.000000   0.000000
     35       0.000000   0.000000   0.000000   0.000000   0.000000   0.000000
     36       0.000000   0.000000   0.000000   0.000000   0.000000   0.000000
     37       0.000000   0.000000   0.000000   0.000000   0.000000   0.000000
     38       0.000000   0.000000   0.000000   0.000000   0.000000   0.000000
     39       0.000000   0.000000   0.000000   0.000000   0.000000   0.000000
     40       0.000000   0.000000   0.000000   0.000000   0.000000   0.000000
     41       0.000000   0.000000   0.000000   0.000000   0.000000   0.000000
     42       0.000000   0.000000   0.000000   0.000000   0.000000   0.000000
     43       0.000000   0.000000   0.000000   0.000000   0.000000   0.000000
     44       0.000000   0.000000   0.000000   0.000000   0.000000   0.000000
     45       0.000000   0.000000   0.000000   0.000000   0.000000   0.000000
     46       0.000000   0.000000   0.000000   0.000000   0.000000   0.000000
     47       0.000000   0.000000   0.000000   0.000000   0.000000   0.000000
     48       0.000000   0.000000   0.000000   0.000000   0.000000   0.000000
     49       0.000000   0.000000   0.000000   0.000000   0.000000   0.000000
     50       0.000000   0.000000   0.000000   0.000000   0.000000   0.000000
     51       0.000000   0.000000   0.000000   0.000000   0.000000   0.000000
     52       0.000000   0.000000   0.000000   0.000000   0.000000   0.000000
     53       0.000000   0.000000   0.000000   0.000000   0.000000   0.000000
     54       0.000000   0.000000   0.000000   0.000000   0.000000   0.000000
     55       0.000000   0.000000   0.000000   0.000000   0.000000   0.000000
     56       0.000000   0.000000   0.000000   0.000000   0.000000   0.000000
     57       0.000000   0.000000   0.000000   0.000000   0.000000   0.000000
     58       0.000000   0.000000   0.000000   0.000000   0.000000   0.000000
     59       0.000000   0.000000   0.000000   0.000000   0.000000   0.000000
     60       0.000000   0.000000   0.000000   0.000000   0.000000   0.000000
     61       0.000000   0.000000   0.000000   0.000000   0.000000   0.000000
     62       0.000000   0.000000   0.000000   0.000000   0.000000   0.000000
     63       0.000000   0.000000   0.000000   0.000000   0.000000   0.000000
     64       0.000000   0.000000   0.000000   0.000000   0.000000   0.000000
     65       0.000000   0.000000   0.000000   0.000000   0.000000   0.000000
     66       0.000000   0.000000   0.000000   0.000000   0.000000   0.000000
     67       0.000000   0.000000   0.000000   0.000000   0.000000   0.000000
     68       0.000000   0.000000   0.000000   0.000000   0.000000   0.000000
     69       0.000000   0.000000   0.000000   0.000000   0.000000   0.000000
     70       0.000000   0.000000   0.000000   0.000000   0.000000   0.000000
     71       0.000000   0.000000   0.000000   0.000000   0.000000   0.000000
     72       0.000000   0.000000   0.000000   0.000000   0.000000   0.000000
     73       0.000000   0.000000   0.000000   0.000000   0.000000   0.000000
     74       0.000000   0.000000   0.000000   0.000000   0.000000   0.000000
     75       0.000000   0.000000   0.000000   0.000000   0.000000   0.000000
     76       0.000000   0.000000   0.000000   0.000000   0.000000   0.000000
     77       0.000000   0.000000   0.000000   0.000000   0.000000   0.000000
     78       0.000000   0.000000   0.000000   0.000000   0.000000   0.000000
     79       0.000000   0.000000   0.000000   0.000000   0.000000   0.000000
     80       0.000000   0.000000   0.000000   0.000000   0.000000   0.000000
     81       0.000000   0.000000   0.000000   0.000000   0.000000   0.000000
     82       0.000000   0.000000   0.000000   0.000000   0.000000   0.000000
     83       0.000000   0.000000   0.000000   0.000000   0.000000   0.000000
     84       0.000000   0.000000   0.000000   0.000000   0.000000   0.000000
     85       0.000000   0.000000   0.000000   0.000000   0.000000   0.000000
     86       0.000000   0.000000   0.000000   0.000000   0.000000   0.000000
     87       0.000000   0.000000   0.000000   0.000000   0.000000   0.000000
     88       0.000000   0.000000   0.000000   0.000000   0.000000   0.000000
     89       0.000000   0.000000   0.000000   0.000000   0.000000   0.000000
     90       0.000000   0.000000   0.000000   0.000000   0.000000   0.000000
     91       0.000000   0.000000   0.000000   0.000000   0.000000   0.000000
     92       0.000000   0.000000   0.000000   0.000000   0.000000   0.000000
     93       0.000000   0.000000   0.000000   0.000000   0.000000   0.000000
     94       0.000000   0.000000   0.000000   0.000000   0.000000   0.000000
     95       0.000000   0.000000   0.000000   0.000000   0.000000   0.000000
     96       0.000000   0.000000   0.000000   0.000000   0.000000   0.000000
     97       0.000000   0.000000   0.000000   0.000000   0.000000   0.000000
     98       0.000000   0.000000   0.000000   0.000000   0.000000   0.000000
     99       0.000000   0.000000   0.000000   0.000000   0.000000   0.000000
    100       0.000000   0.000000   0.000000   0.000000   0.000000   0.000000
    101       0.000000   0.000000   0.000000   0.000000   0.000000   0.000000
    102       0.000000   0.000000   0.000000   0.000000   0.000000   0.000000
    103       0.000000   0.000000   0.000000   0.000000   0.000000   0.000000
    104       0.000000   0.000000   0.000000   0.000000   0.000000   0.000000
    105       0.000000   0.000000   0.000000   0.000000   0.000000   0.000000
    106       0.000000   0.000000   0.000000   0.000000   0.000000   0.000000
    107       0.000000   0.000000   0.000000   0.000000   0.000000   0.000000
                  6          7          8          9         10         11    
      0      -0.063408  -0.007051   0.080632  -0.035432  -0.038671  -0.005264
      1       0.021258   0.022330  -0.011756   0.021258  -0.037226  -0.027374
      2      -0.059040  -0.043554   0.046395  -0.049508  -0.012501  -0.003683
      3      -0.044555   0.001311   0.039799  -0.013712  -0.044055  -0.001334
      4       0.016866   0.027892  -0.018936   0.021976  -0.028078  -0.011121
      5      -0.023298  -0.042626  -0.000674  -0.019501  -0.048929  -0.028606
      6      -0.034157   0.033167   0.012877   0.013521  -0.044022   0.007753
      7       0.012414   0.011839  -0.008233   0.008601  -0.028717  -0.010375
      8      -0.011702   0.009531  -0.009245   0.023209  -0.089853  -0.059287
      9      -0.044739   0.065910   0.029390   0.044752  -0.037170   0.041457
     10       0.014228  -0.014667  -0.002900  -0.019361  -0.074025  -0.057144
     11      -0.038061   0.078723   0.035756   0.087641  -0.101160   0.000644
     12      -0.028489   0.008998  -0.002356  -0.023398  -0.071771  -0.030160
     13      -0.003728  -0.062806   0.092682  -0.112926   0.245503  -0.108834
     14      -0.072997   0.119002   0.147550   0.112347   0.172040   0.061822
     15      -0.014286   0.036038  -0.015509   0.008976   0.000958   0.011464
     16       0.007160   0.020100  -0.015365   0.018506  -0.021338   0.015431
     17       0.025451  -0.002537  -0.037286   0.000621  -0.049700  -0.096796
     18      -0.003170   0.068442  -0.049245  -0.031047   0.054835   0.043732
     19       0.000802  -0.001512   0.003141   0.047969  -0.051641  -0.002246
     20       0.034927   0.063114  -0.063108  -0.101325  -0.024114  -0.096786
     21      -0.012186   0.166912  -0.112040  -0.147643   0.079935  -0.170294
     22       0.020681   0.034315  -0.023922  -0.038189   0.011436   0.157010
     23       0.062841   0.044294  -0.056551  -0.130459   0.032845   0.205252
     24      -0.032432  -0.014175   0.022769  -0.017535  -0.040459   0.006527
     25       0.016653   0.046007  -0.032908   0.028959  -0.007624   0.001654
     26       0.008733  -0.079817  -0.048714  -0.032359  -0.030461  -0.008917
     27      -0.046510  -0.042482   0.035894  -0.065214  -0.062990   0.022789
     28       0.023040   0.059507  -0.037352   0.053158   0.001031  -0.008454
     29      -0.001897  -0.125056  -0.065839  -0.160383  -0.021846   0.095093
     30      -0.013280  -0.003706   0.002033   0.014256  -0.002963   0.014641
     31       0.012133   0.049981  -0.044075   0.018235   0.003354   0.019352
     32       0.045253  -0.073246  -0.054811   0.033683   0.003150  -0.037870
     33      -0.001534   0.014510   0.012658   0.023955   0.009047   0.022266
     34       0.008548   0.050249  -0.066729   0.020577   0.018937   0.032428
     35       0.073827  -0.023525  -0.034291   0.055856   0.038519  -0.015027
     36      -0.021791  -0.040164  -0.052925   0.040614   0.019807   0.018715
     37      -0.027659  -0.030164   0.003884  -0.005398  -0.002602   0.012828
     38       0.101910   0.054798   0.012618   0.050878   0.037460  -0.005400
     39       0.074808  -0.088227  -0.005294   0.045622   0.023562   0.000640
     40      -0.039698  -0.077844   0.056872  -0.016526  -0.013860  -0.002340
     41      -0.028389   0.044134   0.030307   0.031062   0.018852  -0.005276
     42       0.049491  -0.167918  -0.130165   0.104115   0.084365   0.005263
     43      -0.066794  -0.149841   0.131814  -0.032001  -0.030505  -0.026565
     44       0.010943   0.162096   0.133768  -0.024599  -0.039265   0.000061
     45       0.218959  -0.068405   0.162331   0.006640  -0.018299  -0.024842
     46      -0.028715  -0.064829   0.050278  -0.015626  -0.013009   0.000632
     47      -0.227737  -0.074950  -0.044872   0.054821   0.045043  -0.009996
     48      -0.004139   0.011397  -0.009659   0.024297   0.016844   0.021838
     49       0.007512   0.044195  -0.042077   0.013138  -0.002145   0.016609
     50       0.053195  -0.062553  -0.031596   0.041425  -0.003119  -0.058740
     51       0.010411   0.007705  -0.013827   0.037165   0.049544   0.035617
     52       0.004932   0.055306  -0.058380   0.010775   0.002739   0.009330
     53       0.078304  -0.090390  -0.003521   0.064452   0.032114  -0.016423
     54      -0.039711   0.042183   0.025627   0.015882  -0.029981   0.010999
     55      -0.000474  -0.069790   0.101556  -0.110488   0.210069  -0.142054
     56      -0.092714   0.178547   0.204087   0.187712   0.234105   0.124738
     57      -0.001444  -0.037563  -0.095860  -0.073081  -0.242140  -0.078678
     58      -0.020216  -0.094343   0.155914  -0.185996   0.506547  -0.119824
     59      -0.066803   0.133691   0.123158   0.144961   0.064723   0.067863
     60      -0.032101  -0.019163   0.043740  -0.068317   0.054345  -0.081762
     61      -0.004098  -0.061749   0.089551  -0.112142   0.242066  -0.103080
     62      -0.087038   0.079205   0.206593   0.027045   0.441689   0.040827
     63      -0.001043   0.186144  -0.135526  -0.169789   0.132183  -0.144702
     64       0.013000   0.011656  -0.004521  -0.001539  -0.023662   0.127329
     65       0.069229   0.101422  -0.086247  -0.247893   0.057631   0.277230
     66      -0.034793   0.232463  -0.139538  -0.227048   0.036310  -0.382614
     67       0.038404   0.050581  -0.032538  -0.113826   0.049047   0.366327
     68       0.054909   0.049226  -0.058096  -0.121463   0.016601   0.118117
     69      -0.007331   0.157981  -0.109808  -0.137024   0.092070  -0.130942
     70       0.025787   0.070616  -0.057685  -0.071582   0.057225   0.084253
     71       0.085986  -0.031217  -0.020142  -0.047224   0.067672   0.461032
     72      -0.063215  -0.037429   0.012655  -0.018529  -0.057219   0.000810
     73       0.020531   0.040278  -0.003147   0.006606  -0.022847  -0.003011
     74      -0.040470  -0.067556  -0.206617   0.070498   0.047477   0.024613
     75      -0.019919  -0.126932   0.171416  -0.369667  -0.133147   0.148417
     76       0.007749   0.068447  -0.111437   0.095864   0.036921   0.012579
     77       0.004127  -0.157546  -0.032767  -0.275467  -0.039758   0.155440
     78      -0.070958   0.010692  -0.061388   0.143855  -0.016147  -0.063622
     79       0.047932   0.081885   0.002947   0.077111  -0.007342  -0.046045
     80       0.022386  -0.189870   0.040290  -0.406167  -0.074767   0.201011
     81       0.019330   0.064107   0.031117   0.033072   0.016532   0.028086
     82       0.028379   0.087347  -0.104318   0.034506   0.034119   0.045340
     83       0.098019   0.024299  -0.081067   0.073739   0.057552   0.000804
     84       0.003076   0.023803   0.040488   0.023327   0.017577   0.028956
     85       0.022187   0.074724  -0.095558   0.030079   0.031835   0.043110
     86       0.055608  -0.057926   0.023911   0.039616   0.020890  -0.030073
     87      -0.124477  -0.056604  -0.175996   0.075694   0.052073   0.033610
     88      -0.041399  -0.048198   0.013423  -0.008343  -0.004860   0.009331
     89       0.242267   0.146879   0.064015   0.038343   0.024147  -0.001334
     90      -0.052572  -0.169638  -0.250151   0.128843   0.109762   0.028688
     91      -0.071857  -0.156259   0.135890  -0.033071  -0.031666  -0.028218
     92       0.152969   0.244085   0.174908  -0.030437  -0.044246   0.003123
     93       0.080555  -0.144085  -0.064632   0.080366   0.059516  -0.001797
     94       0.067413  -0.134531   0.242775  -0.049703  -0.048048  -0.047392
     95      -0.055702   0.221059   0.209706  -0.080428  -0.099022   0.002998
     96       0.105423  -0.256137  -0.177429   0.153723   0.137551  -0.007443
     97      -0.217538  -0.218510   0.080682  -0.027774  -0.027398  -0.025094
     98      -0.040377   0.117180   0.103823  -0.013541  -0.027987  -0.001733
     99       0.165708  -0.054262   0.186506  -0.008429  -0.028688  -0.029281
    100      -0.040006  -0.027255  -0.017415  -0.001856   0.001569   0.017191
    101      -0.135553  -0.115085  -0.049735   0.071832   0.054157  -0.011201
    102       0.415051  -0.086648   0.224625   0.009869  -0.025948  -0.032837
    103      -0.176934  -0.140615  -0.008432   0.001455   0.007290  -0.000720
    104      -0.295653  -0.114838  -0.073064   0.063984   0.055481  -0.010902
    105       0.188771  -0.051653   0.200693  -0.010477  -0.031335  -0.030941
    106       0.142424  -0.016424   0.174395  -0.044806  -0.046342  -0.012606
    107      -0.419422  -0.085624  -0.078484   0.048754   0.049328  -0.010155
                 12         13         14         15         16         17    
      0       0.042343  -0.018182   0.031181   0.029256  -0.015580   0.040304
      1      -0.057872   0.011775  -0.026995   0.002232  -0.003734   0.007520
      2       0.149332  -0.047447   0.111168   0.109366   0.011717   0.039446
      3       0.031068   0.000299   0.007485  -0.010040  -0.012074   0.006888
      4      -0.031983   0.006142  -0.009501   0.026369   0.001526   0.015863
      5       0.081030  -0.011256   0.045686   0.011258   0.005815  -0.020330
      6       0.025706   0.021514   0.005621  -0.043610  -0.006984  -0.006337
      7      -0.026118  -0.004248  -0.005950   0.040059   0.002118   0.023441
      8       0.033173   0.012228   0.022268  -0.052632  -0.003048  -0.049055
      9      -0.011284   0.018371  -0.002408  -0.027245  -0.007107   0.008354
     10      -0.015824  -0.018850  -0.006344   0.018053  -0.021299  -0.002381
     11      -0.058732  -0.006806   0.001597  -0.015939  -0.015967  -0.025526
     12       0.074302   0.020443   0.031324  -0.092892  -0.018414  -0.044154
     13       0.070188   0.027330  -0.007306  -0.081740  -0.013001  -0.051458
     14      -0.112245   0.023250  -0.043671   0.004522   0.006439   0.015505
     15       0.027749   0.049812  -0.006454  -0.041180   0.001864  -0.002189
     16      -0.013662  -0.008651   0.005629   0.044755   0.006072   0.012090
     17       0.015367   0.058160  -0.015747  -0.053544  -0.000313  -0.026521
     18       0.032195   0.037502   0.001727   0.007265  -0.013871  -0.020664
     19      -0.013048   0.004099   0.001324   0.022864   0.013554   0.019456
     20      -0.024389  -0.018646  -0.013195  -0.041921   0.013278   0.013529
     21      -0.074933  -0.047809   0.002947   0.119029  -0.018580   0.015432
     22       0.013853  -0.074550   0.025226   0.078516   0.001158   0.004006
     23       0.068561  -0.057288   0.012780  -0.039860  -0.000324  -0.024855
     24       0.000349   0.000453  -0.023724  -0.013798  -0.007527   0.005672
     25      -0.003554   0.020631   0.014842   0.028303   0.007694   0.007101
     26       0.010920  -0.004008  -0.031533  -0.019057   0.008266  -0.032053
     27      -0.058707  -0.011689  -0.069771   0.010662  -0.029244   0.045562
     28       0.024871   0.025090   0.036655   0.018237   0.017564  -0.010229
     29      -0.104960   0.024721  -0.125276   0.001367  -0.013762   0.014378
     30       0.005470   0.020099  -0.017062  -0.018509   0.005916  -0.003151
     31       0.006702   0.022067   0.015795   0.022118   0.010131   0.001194
     32      -0.003496   0.020086  -0.025308  -0.020658   0.017327  -0.026722
     33      -0.011821  -0.009162   0.004602  -0.011792   0.007339  -0.001592
     34       0.041430   0.038508  -0.014279  -0.053121  -0.002774   0.002526
     35      -0.036122  -0.045428   0.029081  -0.040930  -0.000312  -0.012209
     36      -0.005592   0.008070  -0.025261   0.011792   0.041129  -0.027611
     37       0.017652   0.030231  -0.014734  -0.079312  -0.014552   0.007823
     38      -0.035665  -0.068109   0.062980  -0.062379  -0.029426   0.010737
     39      -0.033392  -0.044980   0.001732   0.017393   0.042519  -0.038721
     40       0.002298  -0.001187  -0.013709  -0.053053  -0.010375   0.003018
     41      -0.025474  -0.052235   0.035221  -0.027809  -0.022341   0.014959
     42      -0.069880  -0.072059   0.069043  -0.036196  -0.001361  -0.007452
     43      -0.018494  -0.057033  -0.016656   0.024439  -0.004873   0.000856
     44       0.022385  -0.002586  -0.035488  -0.001320   0.025262  -0.020292
     45      -0.034560  -0.098606  -0.006130   0.072257   0.048810  -0.044926
     46       0.005838   0.004784  -0.014690  -0.068114  -0.014667   0.005453
     47      -0.050246  -0.066967   0.044885   0.044191   0.004616  -0.001675
     48       0.032674   0.058669  -0.013952  -0.017349   0.002808   0.011804
     49      -0.006128   0.001447   0.013550   0.027086   0.008740  -0.007004
     50       0.031512   0.091726  -0.026792   0.019118   0.004567   0.013465
     51       0.044968   0.089970  -0.012011   0.018074   0.000929   0.043940
     52      -0.008088  -0.007706   0.018324  -0.006320   0.019053  -0.024038
     53       0.056910   0.151175  -0.034348   0.129673  -0.018476   0.086707
     54       0.019423   0.021999   0.002422  -0.065836  -0.024226  -0.033975
     55       0.036383   0.022167  -0.063331  -0.215106  -0.173617  -0.313660
     56      -0.231126   0.023815  -0.123039  -0.003704  -0.075959  -0.081712
     57       0.176294   0.005106   0.121245  -0.042719   0.079019   0.094493
     58       0.163612   0.063969   0.040206  -0.044797   0.123590   0.127012
     59      -0.154565   0.007829  -0.065976  -0.012132  -0.054291  -0.063980
     60       0.097695   0.042501  -0.003158  -0.238251  -0.114604  -0.239255
     61       0.074131   0.026089   0.001578  -0.059013   0.008641  -0.013439
     62       0.000885   0.064105   0.013854   0.032855   0.153538   0.199799
     63      -0.066802  -0.024127   0.012777   0.438998  -0.275634  -0.222557
     64       0.012934  -0.057906   0.015650  -0.060856   0.098761   0.092394
     65       0.049893  -0.205702   0.031830  -0.256959   0.244678   0.211844
     66      -0.178252  -0.160396  -0.005758  -0.190305   0.303606   0.344749
     67       0.056228  -0.181341   0.049485  -0.082304   0.163944   0.145482
     68       0.042321  -0.044192   0.004917  -0.039461   0.000876  -0.016565
     69      -0.056549  -0.028100   0.005584   0.194410  -0.091661  -0.058200
     70      -0.014506  -0.055146   0.029467   0.423295  -0.252432  -0.213002
     71       0.186130   0.041106   0.022561   0.146279  -0.228226  -0.274053
     72       0.007813  -0.114370  -0.185914   0.031181  -0.051351   0.078071
     73      -0.047376   0.078931   0.103224   0.029810   0.018515  -0.003598
     74       0.237499  -0.372089  -0.586564   0.030301  -0.074338   0.085537
     75      -0.465245   0.394008   0.327532   0.001236   0.012861   0.012325
     76       0.119459  -0.117826  -0.199780   0.029376  -0.015339   0.033311
     77      -0.245346   0.149631  -0.034676   0.000877  -0.006878   0.014792
     78       0.220453  -0.307821  -0.370239   0.025335  -0.064662   0.079698
     79       0.025063   0.119091   0.234972  -0.011414   0.058211  -0.075794
     80      -0.428673   0.355094   0.195425  -0.010239   0.021983  -0.016090
     81      -0.039715  -0.044499   0.058376   0.019684   0.003941   0.004399
     82       0.067445   0.040383  -0.030136  -0.069045  -0.005497   0.002882
     83      -0.003870  -0.042054   0.010986  -0.060201  -0.003669  -0.011335
     84      -0.005735  -0.020612   0.011411  -0.068635  -0.020223   0.016607
     85       0.064104   0.041190  -0.030137  -0.083388  -0.009016   0.003398
     86      -0.070385  -0.054710   0.058012  -0.016026  -0.001915  -0.006247
     87       0.007496   0.028495  -0.043057   0.017594   0.052508  -0.028374
     88       0.012206   0.027028  -0.013453  -0.076535  -0.013670   0.006935
     89      -0.023064  -0.067389   0.075703  -0.076535  -0.038804   0.012274
     90      -0.050290   0.023034   0.013564   0.029127   0.238019  -0.203231
     91      -0.019883  -0.059697  -0.018611   0.033202   0.001566  -0.004245
     92       0.025363  -0.040167   0.031744  -0.163540  -0.241572   0.196354
     93      -0.062901  -0.085911   0.060034  -0.034525  -0.045275   0.030233
     94      -0.041746  -0.162813   0.066902  -0.092267  -0.319146   0.257018
     95       0.074651   0.085159  -0.171455   0.152736   0.280970  -0.222876
     96      -0.131092  -0.182697   0.204647  -0.160076  -0.258290   0.196969
     97      -0.012654   0.001364  -0.100539   0.196160   0.301169  -0.247632
     98       0.013292   0.000758  -0.044635   0.046401   0.103504  -0.084650
     99      -0.051925  -0.162629   0.006296   0.069171   0.062218  -0.091468
    100       0.014841   0.033601  -0.012468  -0.115922  -0.027190   0.012890
    101      -0.026773   0.021388   0.023990   0.071924  -0.010723   0.068170
    102       0.000709  -0.000760  -0.041083   0.107454   0.026481   0.048272
    103      -0.014316  -0.011522   0.000252  -0.024976   0.003571  -0.013815
    104      -0.059000  -0.070749   0.051255   0.067832   0.013169  -0.007760
    105      -0.047998  -0.158978   0.003736   0.078295   0.063113  -0.088850
    106       0.021515  -0.002180  -0.033203  -0.057404  -0.019841   0.020099
    107      -0.087167  -0.168307   0.077537   0.046652   0.034655  -0.091569
                 18         19         20         21         22         23    
      0      -0.024696  -0.047172  -0.024866   0.053244  -0.026975  -0.021699
      1       0.030393  -0.014129  -0.006164  -0.016341   0.002812  -0.067916
      2      -0.059354  -0.001987  -0.017829   0.074970  -0.057988   0.006536
      3      -0.008572  -0.014341  -0.009914  -0.004330  -0.007250  -0.015004
      4       0.012591   0.002906   0.006828   0.015609  -0.015885  -0.034267
      5      -0.005605   0.007778  -0.025398  -0.067476   0.004292  -0.050306
      6       0.014721   0.009793   0.035025  -0.006724   0.022425  -0.010006
      7       0.000204  -0.005603  -0.011336   0.016702  -0.023298  -0.018194
      8       0.042389   0.011284   0.031505  -0.062042   0.058142   0.012693
      9       0.008736   0.006263   0.046137   0.007243   0.037930   0.009030
     10      -0.032202  -0.007577  -0.003106   0.045875  -0.004318   0.049767
     11       0.005764  -0.002178   0.048061  -0.009837   0.089283   0.084213
     12       0.025425   0.025919   0.110305  -0.020441   0.127292   0.066204
     13       0.004485   0.025210   0.033641  -0.011304   0.031660   0.028461
     14       0.009926  -0.007001  -0.011321  -0.010311  -0.004388  -0.010520
     15       0.016711   0.024878   0.009062   0.010181  -0.046771  -0.048314
     16       0.000746   0.004772  -0.005135  -0.023176   0.009140   0.001436
     17       0.043130   0.015119  -0.013055   0.029412  -0.087341  -0.042057
     18       0.013480   0.026840   0.010491  -0.019018  -0.044039  -0.075063
     19       0.005213   0.007094  -0.006416  -0.023659   0.015262   0.008044
     20       0.011030  -0.009578  -0.006625   0.101949  -0.093602   0.028376
     21      -0.030310  -0.024327  -0.012189  -0.058729   0.073305   0.010216
     22      -0.017529  -0.011772  -0.015424  -0.119542   0.122939   0.015142
     23       0.008623  -0.002766  -0.003448   0.019468  -0.039089  -0.011872
     24       0.001323  -0.017429  -0.032914  -0.040339  -0.017312  -0.036191
     25       0.006254   0.033685   0.032690   0.033890  -0.032758  -0.000322
     26       0.010395   0.005869  -0.063780  -0.142277   0.002088  -0.095473
     27       0.004977  -0.054193  -0.013122   0.016893  -0.004723  -0.161993
     28       0.005163   0.049170   0.021578   0.006438  -0.043276   0.044211
     29       0.015170   0.045785   0.066610   0.046797   0.011247   0.085682
     30       0.000664  -0.007794  -0.050096  -0.038411  -0.028918   0.014876
     31       0.006292   0.042194   0.033843   0.029743  -0.035644   0.005147
     32       0.007447  -0.009340  -0.086411  -0.128299  -0.000417  -0.082471
     33      -0.004496  -0.019020  -0.026842   0.005426  -0.037484   0.075131
     34      -0.005450  -0.003667  -0.019519   0.069320   0.005850  -0.005636
     35      -0.010655  -0.057932  -0.008609  -0.005806   0.031302  -0.053939
     36       0.000979   0.002919  -0.089671  -0.046945  -0.071741   0.161640
     37      -0.021576  -0.089043  -0.063782   0.028464   0.025678   0.039188
     38      -0.015093  -0.067987   0.058568   0.079582   0.055853  -0.102356
     39       0.005010   0.006819  -0.063747   0.002895  -0.021005   0.109464
     40      -0.014513  -0.069617  -0.045475   0.016993   0.019593   0.045435
     41      -0.008717  -0.038826   0.053779   0.009544  -0.016906  -0.016749
     42      -0.012798  -0.052544   0.002825   0.046812   0.002987   0.049835
     43       0.013442   0.034139   0.054493  -0.041948  -0.023856  -0.070724
     44      -0.000927  -0.017747  -0.061632  -0.009798  -0.029860   0.112972
     45       0.024813   0.078020   0.020291   0.031063  -0.005598   0.008283
     46      -0.018611  -0.088058  -0.058646   0.024057   0.029236   0.047099
     47       0.013314   0.060315   0.056669  -0.017276  -0.051506   0.039061
     48      -0.001464   0.021316  -0.012293  -0.002374  -0.015125  -0.033540
     49       0.007623   0.028664   0.018518  -0.002428  -0.035995  -0.002129
     50       0.001559   0.018762  -0.043926  -0.037307   0.004714  -0.047727
     51      -0.025574   0.045527   0.034936   0.031413   0.016686  -0.062564
     52       0.017641   0.044719   0.022361  -0.011500  -0.071526  -0.066102
     53      -0.047429   0.021008   0.009264   0.029656   0.115832   0.044687
     54      -0.022685   0.033357   0.065682  -0.005512   0.059912   0.016424
     55      -0.418084   0.234301   0.045818  -0.033727   0.026323  -0.012500
     56      -0.268855   0.099976  -0.089880   0.008023  -0.133503  -0.122745
     57       0.346263  -0.115375   0.184199  -0.020520   0.258370   0.201592
     58       0.374168  -0.121398   0.053036  -0.034285   0.066052   0.045187
     59      -0.155745   0.058840  -0.021343  -0.000221  -0.022005  -0.020096
     60      -0.207207   0.173684   0.151772  -0.072726   0.167444   0.047363
     61       0.059261  -0.004474   0.029499  -0.004907   0.028752   0.032535
     62       0.418152  -0.162264   0.024912  -0.041331   0.053878   0.024549
     63       0.089240  -0.175168  -0.039693  -0.036268   0.091288   0.060146
     64      -0.052518   0.052282  -0.001146  -0.099048   0.077700  -0.012186
     65      -0.156879   0.107884   0.004285  -0.143729   0.131321  -0.018174
     66      -0.219660   0.120547   0.001354  -0.134447   0.164879   0.023050
     67      -0.127587   0.074119  -0.006065  -0.268749   0.256176  -0.017334
     68       0.011801  -0.005842  -0.004171   0.049836  -0.062339  -0.000699
     69       0.010475  -0.059667  -0.016495  -0.045440   0.059549   0.010713
     70       0.089184  -0.171850  -0.046966  -0.092881   0.164869   0.093120
     71       0.155183  -0.088177  -0.005128   0.073811  -0.132935  -0.054491
     72       0.009610  -0.080898   0.001559   0.045841   0.001804  -0.255097
     73       0.002633   0.017503  -0.008285  -0.006919  -0.042162  -0.091353
     74       0.033251   0.048408   0.174509   0.153436   0.025432   0.150064
     75      -0.009720  -0.043113  -0.037618   0.041480  -0.007917  -0.145487
     76       0.016869   0.085229   0.138816   0.144347  -0.028570   0.221068
     77       0.012709   0.062557   0.095452   0.103721   0.014980   0.151043
     78       0.016906  -0.071769   0.008582   0.013174  -0.000737  -0.209434
     79      -0.007319   0.053065  -0.084765  -0.149149  -0.063826   0.028127
     80       0.003092   0.066662   0.056775   0.073896   0.008733   0.145885
     81      -0.000790   0.003457   0.059875   0.055208  -0.053206   0.061891
     82      -0.002038   0.022963  -0.014010   0.114156   0.017937  -0.028495
     83      -0.006430  -0.024506  -0.000937   0.051251   0.045566  -0.083180
     84      -0.023889  -0.087277  -0.025061   0.077425   0.016994   0.064474
     85      -0.006972  -0.002811  -0.031768   0.112819   0.026985  -0.018375
     86      -0.015902  -0.086651   0.011808  -0.046308   0.019751  -0.041894
     87      -0.004798  -0.000583  -0.083699  -0.076498  -0.121168   0.199191
     88      -0.022532  -0.094195  -0.065676   0.018959   0.021739   0.053877
     89      -0.006007  -0.037974   0.060779   0.143281   0.108286  -0.186672
     90      -0.102266  -0.302124   0.086873   0.221022   0.119722  -0.025008
     91       0.013887   0.037563   0.066527  -0.044537  -0.025484  -0.086258
     92       0.061383   0.128708  -0.279891  -0.112558  -0.099314   0.370121
     93       0.014909   0.028121  -0.041765  -0.015209  -0.038059   0.094571
     94       0.114524   0.307826  -0.071994  -0.232519  -0.152449   0.055700
     95      -0.037916  -0.099857  -0.048800   0.029851  -0.000100   0.099407
     96       0.036480   0.074253   0.036451  -0.023727  -0.047039  -0.000831
     97      -0.061041  -0.147502   0.263916   0.083298   0.061622  -0.316332
     98      -0.022392  -0.068766   0.031289   0.029063  -0.003392   0.000933
     99       0.089693   0.227431  -0.161787   0.215438   0.180669  -0.094897
    100      -0.029509  -0.135951  -0.114243   0.029668   0.042672   0.067098
    101      -0.083673  -0.152218   0.365847  -0.306927  -0.345691   0.191385
    102      -0.105817  -0.217128   0.485548  -0.364508  -0.420601   0.174848
    103       0.011349   0.017195  -0.118121   0.061472   0.065613   0.068397
    104       0.023176   0.102218   0.045047  -0.013004  -0.048269   0.055377
    105       0.087842   0.231076  -0.146283   0.219914   0.184872  -0.109139
    106      -0.039517  -0.141462   0.070701  -0.018944  -0.024809  -0.002866
    107       0.141223   0.372848  -0.341155   0.349806   0.327235  -0.126282
                 24         25         26         27         28         29    
      0       0.131563   0.009592  -0.015520   0.159937  -0.090413  -0.211173
      1      -0.008368  -0.007093  -0.025700   0.157235  -0.088227  -0.186222
      2      -0.066861  -0.002473  -0.009716  -0.046762   0.064753   0.019809
      3       0.095497   0.040020  -0.014278   0.007885  -0.025764   0.039301
      4      -0.046922   0.010517  -0.027524  -0.006387   0.024405   0.005484
      5      -0.016962   0.006459   0.002240   0.049566  -0.068770   0.008039
      6       0.012319   0.078799  -0.014591  -0.038878   0.005433   0.061380
      7       0.007725   0.035056  -0.017208  -0.011638   0.017379   0.028343
      8      -0.061882  -0.082801  -0.008824   0.137355  -0.058371  -0.071389
      9       0.010045   0.118108  -0.013203  -0.101903   0.046474   0.083504
     10       0.196609  -0.201383   0.079360  -0.140569   0.026728   0.125749
     11       0.035451  -0.182550   0.059593  -0.029548   0.006505  -0.039293
     12      -0.079962   0.072989  -0.004629  -0.058132   0.044239  -0.014475
     13       0.006584  -0.052642   0.020269  -0.022536   0.004811   0.014785
     14       0.014456   0.024691  -0.000963  -0.020548   0.003774   0.022604
     15      -0.000708   0.050761  -0.038987   0.038280   0.014937   0.052562
     16      -0.037524   0.042020  -0.031101   0.056273   0.017272   0.018305
     17      -0.032003  -0.013369  -0.057378   0.104013   0.023810   0.035239
     18       0.024584  -0.247828  -0.096502   0.134160   0.064402   0.067485
     19      -0.059230   0.195923  -0.025060   0.043951   0.008126   0.037780
     20      -0.039858   0.219524   0.030100  -0.073109  -0.020449  -0.012398
     21       0.011060  -0.030690  -0.004522   0.025502   0.008347   0.009647
     22      -0.028654   0.117553   0.001809   0.032389  -0.007880   0.012061
     23       0.014369  -0.027815   0.011880  -0.033496  -0.005720  -0.013080
     24       0.102411   0.052717  -0.015789  -0.017207  -0.027641   0.067766
     25      -0.038596  -0.020814  -0.048881  -0.065325   0.043664   0.036689
     26       0.080940   0.055770   0.024582  -0.052245  -0.077947   0.083650
     27      -0.202056  -0.110714   0.052038  -0.067920   0.050124   0.079994
     28       0.091829   0.051604  -0.087355  -0.055745   0.016429   0.052220
     29       0.068973   0.035808  -0.053282   0.022488  -0.016046  -0.023942
     30       0.063967   0.044558  -0.010981   0.024673   0.033226   0.031041
     31      -0.044992  -0.044075  -0.026177  -0.006266  -0.002091  -0.004553
     32       0.055387   0.031447   0.024671  -0.113944   0.040753  -0.000389
     33       0.013316   0.009269  -0.041122   0.024690   0.050261  -0.024155
     34       0.001055   0.035257   0.212339   0.192593   0.039129   0.073430
     35       0.011389   0.003196   0.004956  -0.075912   0.078847  -0.084360
     36      -0.051169  -0.023910   0.053412   0.008955   0.076196  -0.064696
     37      -0.025209  -0.017163  -0.007036   0.002161  -0.056648   0.051805
     38       0.048053   0.028590  -0.017752   0.022081   0.058871  -0.032101
     39      -0.047914  -0.032423   0.023307  -0.025023   0.094349  -0.142837
     40      -0.033975  -0.030571  -0.043758  -0.024482  -0.082600   0.043552
     41       0.017996   0.011712  -0.024319   0.035199  -0.011911   0.053484
     42      -0.028451  -0.022465  -0.022773   0.012021  -0.008246  -0.013063
     43       0.061152   0.046394   0.026022   0.001172   0.168148  -0.113090
     44      -0.053319  -0.037585   0.002074  -0.008304   0.009622  -0.042557
     45      -0.031733  -0.015109   0.037655   0.057827  -0.115741   0.119754
     46      -0.031481  -0.031927  -0.059089  -0.036451  -0.066499   0.024453
     47      -0.032384  -0.012697   0.052950   0.056651  -0.102708   0.094065
     48       0.026421   0.055872   0.005707   0.003150   0.004188   0.033124
     49      -0.042067  -0.064480  -0.032754  -0.002208   0.004258  -0.016855
     50       0.010684  -0.016887  -0.033674   0.012841   0.038989   0.024169
     51       0.015013   0.016354   0.102424  -0.196414  -0.157059  -0.166253
     52      -0.038531  -0.096043   0.023599  -0.141627  -0.087188  -0.143642
     53      -0.026758  -0.032487  -0.022116   0.043794   0.019645   0.007890
     54      -0.040888   0.133045  -0.022241  -0.072988   0.043781   0.049617
     55      -0.190716   0.054688  -0.039360   0.107454  -0.007855  -0.120731
     56       0.000490   0.186521  -0.060210   0.007602  -0.002842   0.083474
     57       0.016113  -0.173508   0.086274  -0.138079   0.060765  -0.032160
     58       0.010652  -0.013284   0.019391  -0.030935  -0.002074   0.018653
     59       0.011686   0.010391  -0.001991  -0.014966   0.006384   0.020785
     60      -0.310072   0.197597  -0.065342   0.075097   0.031284  -0.160737
     61       0.037516  -0.067824   0.028481  -0.039515   0.005721   0.031252
     62       0.004782   0.047280   0.003934  -0.035813   0.003450   0.024293
     63       0.013048   0.159387   0.077365  -0.089113  -0.044713  -0.042188
     64      -0.035781   0.047503  -0.044048   0.086239   0.022260   0.044238
     65       0.044992  -0.220438   0.006888   0.020097  -0.003592  -0.024229
     66      -0.006143  -0.051794  -0.012928   0.059313   0.009032   0.007765
     67       0.018988  -0.155886  -0.022770   0.105331   0.009150   0.014563
     68      -0.001998   0.047659   0.017532  -0.048335  -0.010550  -0.013844
     69       0.014158  -0.013862   0.004335   0.008973   0.002086   0.003283
     70      -0.037656   0.383397   0.099991  -0.099679  -0.068124  -0.043255
     71       0.037002  -0.115502  -0.009540  -0.024748   0.008028  -0.001231
     72      -0.413604  -0.233857   0.087188  -0.105275   0.087811   0.070826
     73      -0.153644  -0.079134   0.001118  -0.106425   0.063188   0.080508
     74       0.067489   0.011895  -0.164725   0.028474  -0.017875  -0.097417
     75      -0.295162  -0.150592   0.132474  -0.024931   0.110231   0.067264
     76       0.193532   0.099080  -0.201015   0.013875   0.038365  -0.024478
     77       0.062591   0.034266  -0.055470   0.064923   0.016495  -0.054930
     78      -0.237063  -0.142856   0.017277  -0.108687   0.027703   0.077743
     79       0.340699   0.210438  -0.076448  -0.074997  -0.064636   0.148910
     80       0.073733   0.050624  -0.014796   0.074614   0.022728  -0.035766
     81      -0.031656  -0.035354  -0.170641  -0.017513   0.048021  -0.069891
     82       0.061671   0.108824   0.450828   0.400703   0.115117   0.115691
     83       0.083825   0.093363   0.304035   0.186976   0.173913  -0.031153
     84       0.050726   0.051677   0.011793   0.127337   0.055915   0.022580
     85       0.054756   0.105564   0.431184   0.385526   0.114049   0.116961
     86      -0.058534  -0.094063  -0.323470  -0.350701  -0.042678  -0.142618
     87      -0.090412  -0.031424   0.157659   0.058364   0.093043  -0.036672
     88      -0.031141  -0.025620  -0.033496  -0.019655  -0.071198   0.048281
     89       0.103446   0.070696   0.019658   0.079285   0.105160  -0.038774
     90      -0.041839  -0.045962  -0.111477   0.033880  -0.254979   0.198385
     91       0.073213   0.055576   0.031018   0.003017   0.197856  -0.131629
     92      -0.197082  -0.137702   0.002449  -0.054730  -0.176479   0.023490
     93      -0.034834  -0.021494   0.020499  -0.009193   0.104185  -0.129051
     94       0.045292   0.048543   0.102498  -0.023354   0.342404  -0.274618
     95      -0.054208  -0.037270   0.047518  -0.047237   0.162894  -0.224188
     96       0.028681   0.021745  -0.035411   0.058830  -0.010560   0.072902
     97       0.188162   0.132646   0.017042   0.039647   0.319488  -0.165277
     98       0.010362   0.006656  -0.004031   0.016115   0.071908  -0.048064
     99      -0.007095  -0.010137  -0.018897   0.046342  -0.158390   0.186481
    100      -0.008972  -0.027453  -0.078009  -0.094562   0.152443  -0.210291
    101      -0.082720  -0.023923   0.145394   0.097901  -0.142257   0.100132
    102      -0.089897  -0.017423   0.166269   0.158088  -0.269561   0.276683
    103      -0.063912  -0.052489  -0.021918  -0.036519  -0.136778   0.040607
    104      -0.050830  -0.023114   0.076806   0.059887  -0.145212   0.108125
    105      -0.005992  -0.009840  -0.015268   0.056328  -0.197263   0.226930
    106      -0.019424  -0.015198  -0.057825   0.031549  -0.225618   0.250258
    107       0.003046  -0.017013  -0.040396  -0.000393  -0.113330   0.096059
                 30         31         32         33         34         35    
      0       0.113451   0.066806   0.043036  -0.128605   0.060834  -0.063195
      1       0.152153   0.052273  -0.001158   0.213547  -0.073533   0.079045
      2       0.023078   0.117016   0.010895   0.082592  -0.009385   0.029139
      3       0.008709  -0.116436  -0.012889  -0.136258  -0.033228  -0.017080
      4       0.099812   0.057508  -0.004868   0.132401  -0.077629   0.064357
      5      -0.048177  -0.168443  -0.058687   0.113603  -0.102369   0.076874
      6       0.014505  -0.014389  -0.034628  -0.005711  -0.118949   0.045412
      7       0.040840   0.053200  -0.015595   0.117440  -0.000624  -0.021140
      8      -0.172743  -0.104768  -0.029227  -0.094511  -0.117861   0.139399
      9       0.133255   0.056514  -0.010769   0.071311  -0.039249  -0.060228
     10      -0.098833   0.066047  -0.044762   0.074187  -0.042641  -0.005666
     11      -0.046015   0.028964   0.026325   0.009119   0.098480   0.003087
     12       0.156611   0.057293   0.035660   0.049471   0.059321  -0.068953
     13      -0.044195  -0.000414  -0.006450   0.003702   0.001377   0.013025
     14       0.019228  -0.000810  -0.001869   0.007268  -0.002203  -0.016642
     15      -0.111618   0.110225  -0.050337   0.048957  -0.026348   0.001369
     16      -0.055796  -0.001437  -0.022597   0.090060   0.104709  -0.037466
     17      -0.158952   0.141916  -0.017250  -0.130858  -0.091989  -0.053197
     18       0.008020   0.061309  -0.049162   0.152341   0.069516  -0.057073
     19      -0.178512   0.077274  -0.043880   0.036132   0.082003  -0.064641
     20      -0.028478  -0.056378  -0.009447   0.053449   0.096002  -0.022043
     21       0.013510   0.009606   0.002082  -0.006760  -0.022141   0.008079
     22      -0.148029   0.103073  -0.009361  -0.089892  -0.033983  -0.023123
     23       0.055985  -0.030087   0.010361   0.015288   0.000818   0.016602
     24       0.019855  -0.165693  -0.005935  -0.088312   0.025287  -0.028155
     25       0.103152  -0.044971   0.027289  -0.110460  -0.090011   0.081282
     26       0.073845  -0.220505  -0.039589   0.164264   0.068078  -0.088153
     27       0.025280  -0.103112   0.011733  -0.119016  -0.035082   0.036616
     28       0.145285  -0.124103   0.028023  -0.158218  -0.126502   0.125291
     29       0.001219   0.018594  -0.004248   0.005574  -0.014324   0.006368
     30      -0.072937   0.011407   0.033870  -0.057315   0.116299   0.033000
     31       0.009634  -0.115020   0.007117  -0.042216   0.042581  -0.002094
     32       0.143633   0.222910   0.079432  -0.053288   0.037772   0.017216
     33      -0.136062  -0.102645   0.018142  -0.010789   0.134487   0.123337
     34       0.057926  -0.029096   0.009104  -0.038173   0.023030   0.027110
     35       0.089516   0.090825  -0.028676  -0.012626   0.068814   0.144873
     36      -0.018025  -0.032089   0.109049   0.070714   0.026270   0.118556
     37       0.029234   0.038690  -0.016422  -0.037963   0.122342   0.158382
     38      -0.028758  -0.040724  -0.099001  -0.061287   0.045220   0.022896
     39       0.047589  -0.035232  -0.165054  -0.032524  -0.074177  -0.085743
     40       0.025045   0.028618  -0.020921  -0.011813  -0.018815  -0.034380
     41      -0.108633  -0.060123   0.221579   0.111843  -0.074731  -0.044651
     42      -0.030784  -0.052494   0.022703   0.046032  -0.127274  -0.133045
     43      -0.052817  -0.060130   0.020439   0.024279  -0.020960  -0.009556
     44      -0.001547  -0.035073   0.010876   0.044127  -0.117539  -0.114794
     45       0.047165   0.048855   0.018153  -0.017875   0.033043   0.024081
     46       0.004888   0.009916   0.001123   0.006720  -0.051500  -0.071660
     47       0.070263   0.057856  -0.055558  -0.047225   0.025148   0.007187
     48      -0.115680   0.116136  -0.018417   0.028807  -0.012676   0.051987
     49       0.001320  -0.118338   0.019921  -0.054076   0.141431  -0.089684
     50      -0.009406   0.185470   0.063901  -0.200712  -0.041996  -0.082745
     51      -0.147567   0.035506  -0.024578   0.086938  -0.069361   0.063424
     52      -0.034765  -0.013195   0.056694  -0.139331   0.081029  -0.148186
     53       0.052421  -0.169441   0.006887   0.007693   0.066787  -0.047674
     54       0.146179   0.052136   0.000939   0.058089  -0.030649  -0.063114
     55       0.024512  -0.002410   0.041577  -0.026946   0.081198   0.014843
     56       0.031540  -0.011676  -0.045759   0.010310  -0.136176  -0.004798
     57       0.109864   0.092741   0.065466   0.071950   0.183439  -0.083347
     58      -0.024620  -0.040203  -0.002545  -0.023057  -0.000463   0.008063
     59       0.009828   0.016464  -0.004107   0.017975  -0.002922  -0.013533
     60       0.234355   0.017316   0.096537  -0.007223   0.169302  -0.072220
     61      -0.051024   0.004807  -0.013135   0.010489  -0.011375   0.012468
     62       0.032859  -0.043783   0.008326  -0.023018   0.014213  -0.020977
     63      -0.003495   0.015136   0.039582  -0.141582  -0.117296   0.060664
     64      -0.145585   0.095667  -0.038203   0.018706   0.052102  -0.064870
     65       0.095910  -0.010270   0.046746  -0.136977  -0.152730   0.071641
     66       0.001832  -0.015240   0.009841  -0.051903  -0.035658   0.011928
     67      -0.092379   0.145214   0.017579  -0.202946  -0.180887   0.022915
     68       0.036788  -0.045441   0.003485   0.040334   0.041086   0.003811
     69       0.011882   0.016692   0.004590  -0.014520  -0.030903   0.011605
     70      -0.172360   0.082969   0.034449  -0.252939  -0.132671   0.036464
     71       0.073710   0.006874  -0.007239   0.092933   0.025268  -0.002291
     72       0.010452  -0.067224   0.024096  -0.116896  -0.029399   0.055837
     73       0.142147  -0.135479   0.041740  -0.120331  -0.104789   0.126068
     74      -0.036964   0.131852  -0.006378  -0.074877  -0.053099   0.057618
     75      -0.000037  -0.004426   0.047860  -0.165143  -0.080763   0.082443
     76       0.082956   0.061992   0.038340  -0.309247  -0.231416   0.216977
     77      -0.029983   0.120655   0.014160  -0.064742  -0.071042   0.057051
     78       0.032805  -0.146046  -0.000226  -0.086354   0.003396   0.014768
     79       0.218184  -0.356641  -0.016998  -0.025568  -0.037963   0.011853
     80      -0.020766   0.102660   0.017078  -0.049922  -0.070489   0.048526
     81      -0.241912  -0.258168  -0.053030   0.016011   0.160723   0.124432
     82       0.111225  -0.053808   0.038093  -0.062770  -0.153817  -0.184880
     83       0.152112   0.060081   0.010079  -0.042989  -0.152839  -0.118956
     84      -0.149716  -0.114999  -0.055789  -0.059746   0.171739   0.200087
     85       0.113245  -0.037042   0.029808  -0.062046  -0.117981  -0.117746
     86      -0.008048   0.096472  -0.093911   0.001810   0.304696   0.397647
     87      -0.003273  -0.004211   0.308217   0.168701   0.066820   0.317812
     88       0.022894   0.039890  -0.001058  -0.019207   0.088772   0.124043
     89      -0.008833  -0.070061  -0.315460  -0.211704   0.140904  -0.000808
     90      -0.034335  -0.005553   0.084516   0.044302  -0.150048  -0.208222
     91      -0.064528  -0.071927   0.027371   0.029359  -0.018995  -0.002783
     92       0.146219   0.073624  -0.122693  -0.012717  -0.143017  -0.163696
     93       0.002002  -0.062016  -0.068644   0.022086  -0.119295  -0.108397
     94      -0.032239  -0.084933  -0.038289   0.021939  -0.005898   0.044058
     95       0.080782  -0.036864  -0.220544  -0.032540  -0.113566  -0.105259
     96      -0.163704  -0.103874   0.281667   0.142828  -0.112329  -0.098184
     97      -0.178112  -0.152148   0.129271   0.071555  -0.004854   0.026719
     98      -0.077943  -0.082469   0.103404   0.080995  -0.107237  -0.092812
     99      -0.000298   0.045489   0.164728   0.038031   0.065321   0.088104
    100      -0.090138  -0.142173   0.017131   0.085109  -0.231592  -0.261543
    101       0.188544   0.134192  -0.291641  -0.170012   0.060704  -0.001793
    102       0.154843   0.190353  -0.055464  -0.095013   0.099899   0.099129
    103       0.163648   0.104964  -0.323823  -0.180860   0.084416  -0.007375
    104       0.156199   0.112228  -0.227632  -0.147729   0.097741   0.042231
    105       0.001477   0.058048   0.190771   0.035415   0.097993   0.120547
    106      -0.066343   0.059208   0.343936   0.124153  -0.001540   0.059135
    107       0.050123   0.033034  -0.038171  -0.052426   0.099805   0.069291
                 36         37         38         39         40         41    
      0      -0.028665   0.089227   0.091092  -0.084282  -0.077316   0.055414
      1       0.020303  -0.129993  -0.033987  -0.009402   0.019162   0.037287
      2       0.062343  -0.069143  -0.019363   0.085812  -0.111647  -0.003876
      3      -0.092403   0.078652  -0.040162   0.008868   0.210431  -0.083831
      4       0.057454  -0.082904  -0.041407   0.134171  -0.087283  -0.065311
      5      -0.114825  -0.015559  -0.098614  -0.163888   0.501573   0.009574
      6      -0.159568   0.032963  -0.076154   0.004752  -0.193384   0.020943
      7       0.001512  -0.044315  -0.030366   0.107775   0.103664  -0.108735
      8      -0.079915   0.116041  -0.161583   0.077305  -0.372961  -0.035429
      9      -0.176042  -0.061787  -0.017697   0.001850  -0.030267   0.015476
     10      -0.106501  -0.015059  -0.003957  -0.041893  -0.038344   0.043471
     11       0.191370   0.019295   0.053344  -0.032618   0.080202  -0.003334
     12      -0.005816  -0.065796   0.028325   0.011198   0.055989  -0.008551
     13       0.016559   0.017477  -0.001192  -0.011373  -0.020594   0.009928
     14      -0.022129  -0.019645   0.006587   0.001384   0.023714  -0.004728
     15       0.002116   0.024675   0.106758  -0.049723  -0.004799   0.157461
     16       0.032806   0.096698  -0.098822   0.000909  -0.007994  -0.103456
     17      -0.050138  -0.121418   0.270157   0.222800   0.152177   0.148004
     18       0.022042   0.154923  -0.009119   0.019694   0.024472  -0.085631
     19       0.025698   0.151537   0.024960  -0.026315   0.008945  -0.035668
     20       0.025870   0.097492  -0.042380  -0.059343  -0.010812  -0.023394
     21      -0.004984  -0.014387  -0.007566   0.005773  -0.000798  -0.012730
     22      -0.000366   0.013037   0.087434   0.006762   0.020816   0.018414
     23      -0.000041  -0.017831  -0.045016  -0.008499  -0.011449  -0.009560
     24       0.085907  -0.006316   0.013253   0.161132  -0.016794  -0.140451
     25       0.049979   0.055351   0.016612  -0.073481   0.017092   0.059482
     26       0.066015  -0.091118   0.189406  -0.019654  -0.214060   0.001555
     27       0.091674   0.040848   0.029332   0.013506   0.018714  -0.026683
     28       0.184989   0.086932   0.069086  -0.012295   0.040545  -0.001201
     29       0.008618  -0.010030   0.022089  -0.004482  -0.027829   0.000080
     30       0.090629  -0.074579  -0.194588   0.050048   0.020471   0.143658
     31      -0.042350  -0.046443   0.071239  -0.182936  -0.085806   0.101413
     32       0.046965   0.129210  -0.185798   0.013695   0.023613   0.266980
     33       0.039817  -0.214952  -0.099359   0.063597   0.027441   0.054961
     34      -0.027292  -0.039076   0.042356  -0.077781  -0.041583   0.022579
     35      -0.133708   0.172790   0.120366   0.051159   0.032417  -0.091172
     36      -0.090867   0.004880   0.074388   0.028555   0.018697  -0.040303
     37      -0.070479  -0.046052   0.063352  -0.014595  -0.003240  -0.066306
     38       0.010227  -0.066688  -0.002462   0.006346   0.009769  -0.038168
     39       0.027390  -0.003869  -0.000030  -0.007821  -0.000213  -0.005194
     40       0.020630   0.009673  -0.018531   0.001645  -0.001305   0.004979
     41      -0.001888   0.018108   0.004135  -0.003794  -0.001653   0.011284
     42       0.037901   0.012431   0.006186  -0.062974  -0.030748   0.006152
     43      -0.002249  -0.002329   0.009981  -0.021227  -0.010314   0.001358
     44       0.026233   0.018577   0.008394  -0.057738  -0.029313   0.016816
     45      -0.012564   0.002178  -0.000191   0.008820   0.003348   0.003410
     46       0.039087   0.028330  -0.051317   0.060266   0.028594   0.030312
     47       0.005846  -0.005625  -0.009439   0.009727   0.004848  -0.002248
     48       0.107708  -0.054985  -0.028152  -0.208213  -0.068854  -0.013752
     49      -0.090563   0.015656  -0.038845   0.003082  -0.018078   0.147962
     50       0.007102  -0.192466  -0.065319  -0.214252  -0.046951  -0.344703
     51       0.088356   0.042560   0.036779   0.063491   0.028995  -0.022172
     52      -0.124636  -0.067947  -0.070778   0.091547   0.032558  -0.075971
     53      -0.082738   0.024367  -0.003691   0.070920   0.000014   0.081789
     54      -0.181400  -0.072059  -0.019844   0.016755  -0.058592   0.021609
     55       0.199018   0.025405   0.038260   0.019309   0.065354  -0.037132
     56      -0.270587  -0.028388  -0.066143   0.025189  -0.151507   0.030096
     57       0.210197  -0.059350   0.097941  -0.034036   0.208344  -0.024540
     58       0.012233   0.020810  -0.000767   0.004430   0.003584  -0.003672
     59      -0.021310  -0.019657   0.006011  -0.006528   0.010597   0.002654
     60       0.227719  -0.048047   0.072749   0.046980   0.202921  -0.077520
     61      -0.012326   0.013817  -0.005566  -0.015608  -0.035860   0.019092
     62       0.005897  -0.012485   0.008283   0.018511   0.056260  -0.022290
     63      -0.027872  -0.178671   0.038307   0.008657  -0.011617   0.086615
     64       0.023047   0.150542   0.042334  -0.011294   0.025792  -0.065610
     65      -0.049832  -0.224710   0.044215   0.069544  -0.004377   0.116437
     66      -0.019798  -0.052769   0.014946   0.011198   0.003864   0.035510
     67      -0.044280  -0.161469   0.164448   0.091770   0.027858   0.105233
     68       0.010649   0.027755  -0.062070  -0.033451  -0.012838  -0.026280
     69      -0.005765  -0.026061  -0.002309   0.009246  -0.000061  -0.007904
     70      -0.032467  -0.167872   0.138179   0.006758   0.003182   0.151438
     71       0.016060   0.046054  -0.061851   0.003132  -0.005601  -0.073775
     72       0.050166   0.030039   0.045821  -0.227063  -0.017846   0.198456
     73       0.154714   0.059519   0.139739  -0.274354  -0.053865   0.244972
     74      -0.026521   0.024324  -0.102702  -0.015314   0.104419   0.005836
     75       0.027669   0.091797  -0.064366  -0.068940   0.102378   0.049587
     76       0.159011   0.187169  -0.186764   0.161883   0.316807  -0.168575
     77      -0.028579   0.044623  -0.101711   0.017180   0.102960  -0.025479
     78       0.099641   0.004567   0.101885  -0.070449  -0.057784   0.052420
     79       0.320576   0.007675   0.263675   0.258885  -0.143174  -0.238388
     80      -0.023632   0.043784  -0.091800   0.051959   0.091543  -0.057297
     81      -0.007734  -0.358812   0.057339  -0.158079  -0.074461   0.080671
     82       0.100574   0.040585  -0.132148   0.177587   0.070894  -0.018673
     83       0.025109   0.267337  -0.095707   0.360244   0.171124  -0.143604
     84       0.052772  -0.281252  -0.110218   0.243877   0.122475  -0.144861
     85       0.067566   0.036160  -0.095843   0.190589   0.082499  -0.065082
     86      -0.274669   0.023572   0.327660  -0.286003  -0.118757  -0.036209
     87      -0.329872   0.173090   0.384652   0.021144   0.045019  -0.378072
     88      -0.061202  -0.021061   0.061150  -0.007164   0.000283  -0.077243
     89       0.156727  -0.298689  -0.227113  -0.034030  -0.033373   0.273125
     90       0.104568   0.005301  -0.077889  -0.062394  -0.041988   0.090018
     91      -0.006600  -0.006086   0.014715  -0.023190  -0.010681  -0.001124
     92       0.037434   0.075609   0.013328  -0.050250  -0.025594  -0.013456
     93       0.010614   0.020828   0.049297  -0.066135  -0.026177  -0.044648
     94      -0.049799   0.000155   0.069990  -0.031194  -0.008067  -0.051277
     95      -0.002722   0.043697   0.076159  -0.056961  -0.017345  -0.087035
     96       0.040369  -0.030783  -0.035012  -0.073484  -0.044658   0.094951
     97      -0.014717  -0.042868   0.018036  -0.035955  -0.016486   0.008426
     98       0.021681  -0.006514   0.003634  -0.065584  -0.034382   0.036145
     99      -0.056809   0.031642   0.038024   0.015366   0.008962  -0.034054
    100       0.086070   0.049776  -0.072616   0.052623   0.021426   0.066666
    101       0.052170  -0.062444  -0.060362   0.005435   0.000156   0.040008
    102      -0.017684  -0.013725  -0.000070   0.018516   0.012475  -0.026641
    103       0.076078  -0.058768  -0.113764   0.071136   0.028798   0.077846
    104       0.026095  -0.051667  -0.042996   0.015648   0.005135   0.022234
    105      -0.073318   0.033266   0.044468   0.029021   0.014994  -0.042160
    106      -0.061293   0.102849   0.038166   0.084852   0.047700  -0.069442
    107      -0.018195  -0.014524  -0.005316   0.024349   0.009033   0.001034
                 42         43         44         45         46         47    
      0       0.016668   0.036933  -0.010218   0.040910   0.041033   0.006728
      1       0.017058  -0.000002  -0.038252  -0.081890  -0.076270  -0.013758
      2      -0.004192  -0.015926  -0.005281  -0.034111  -0.035702  -0.006173
      3      -0.035427  -0.063705   0.086635   0.032253   0.034444   0.021936
      4      -0.027327  -0.064550   0.067355   0.006737   0.016439   0.018183
      5       0.006956   0.011670  -0.014376  -0.013478  -0.004617  -0.004287
      6       0.008121  -0.031894   0.025659  -0.085001  -0.067864   0.018431
      7      -0.045696  -0.043533   0.081083   0.124381   0.106721   0.015044
      8      -0.008970   0.018335  -0.008503   0.063680   0.044850  -0.005641
      9       0.004668   0.037497  -0.027562   0.006704  -0.005162   0.003628
     10       0.016176   0.038912  -0.042248   0.006917   0.001029  -0.012794
     11       0.002530  -0.047886   0.036664  -0.060605  -0.036566   0.015253
     12      -0.002931   0.041526  -0.034555   0.064499   0.042299  -0.021219
     13       0.004172  -0.008964   0.004484  -0.028585  -0.020058   0.006071
     14      -0.001157   0.015689  -0.012276   0.032058   0.023417  -0.010453
     15       0.034163  -0.067878   0.018041  -0.134526  -0.040031   0.013144
     16      -0.016396  -0.026200   0.040712   0.093697   0.140338   0.020186
     17      -0.029976  -0.002202   0.010923   0.060714   0.050968   0.001971
     18      -0.019418   0.072326  -0.036959   0.020535  -0.049015  -0.014771
     19      -0.002890   0.041941  -0.022000  -0.000417  -0.004714   0.003910
     20       0.006217   0.033189  -0.030086  -0.027530  -0.066622  -0.015119
     21      -0.003240  -0.004383   0.008244   0.017033   0.024798   0.005325
     22       0.001497   0.046405  -0.037830  -0.025400  -0.086721  -0.021776
     23      -0.000032  -0.027617   0.022955   0.018024   0.059606   0.015528
     24      -0.039693  -0.076417   0.056452  -0.027973  -0.056638  -0.020419
     25       0.014898  -0.003901   0.027075   0.022587   0.043384   0.019192
     26       0.036642   0.031295  -0.014548   0.010200   0.025874   0.009926
     27      -0.009061   0.013870  -0.010740  -0.037847  -0.068887  -0.032530
     28       0.005892   0.085080  -0.088625   0.006544   0.001609   0.000751
     29       0.009285   0.015960  -0.011354   0.006407   0.038850   0.017587
     30      -0.012187  -0.092611  -0.026089  -0.008739   0.004445  -0.006058
     31       0.061429  -0.060192   0.062463   0.006382   0.034564  -0.009639
     32      -0.068952  -0.005160  -0.020410   0.096440  -0.030291  -0.007192
     33       0.074553   0.072631  -0.079371   0.008937   0.063027  -0.005832
     34      -0.060957  -0.033500   0.059124   0.140516  -0.085480  -0.059899
     35       0.106627  -0.026745   0.065832  -0.137549   0.086620  -0.013428
     36       0.023942   0.133513   0.110002  -0.030354  -0.023449   0.006116
     37      -0.201351   0.036993  -0.040082  -0.052700   0.006584   0.034612
     38       0.019513  -0.055673  -0.096302   0.092847  -0.059924   0.009465
     39       0.043230  -0.009015  -0.002568   0.043051  -0.027252  -0.039649
     40      -0.033830  -0.010630  -0.030743  -0.066998   0.073149  -0.046053
     41       0.019770   0.032946   0.035778   0.008699  -0.011243  -0.035284
     42      -0.130457  -0.049720  -0.038150  -0.004434  -0.003028   0.069333
     43      -0.057839  -0.015881  -0.017610  -0.043511   0.065642  -0.077522
     44      -0.130723  -0.000722   0.013817  -0.028844   0.006748   0.048236
     45       0.013401   0.012717   0.015826   0.009227  -0.004257  -0.056968
     46       0.259190   0.015034   0.062352   0.097378  -0.088256   0.049256
     47       0.036852  -0.010501  -0.005302   0.027695  -0.016599  -0.039562
     48       0.064164  -0.093210   0.039857  -0.088656   0.045073   0.018902
     49       0.018532  -0.075687   0.013680  -0.071190   0.023987   0.016126
     50       0.047764   0.036354   0.002071  -0.006941   0.000269  -0.003555
     51      -0.025028   0.027395   0.002526   0.078186   0.038307  -0.002470
     52      -0.013119   0.018617  -0.033363  -0.066383  -0.055234   0.002567
     53      -0.009891  -0.011879  -0.012492  -0.039734  -0.031222   0.001288
     54       0.005309   0.095016  -0.086301   0.089157   0.050071  -0.034422
     55      -0.012520  -0.068542   0.068853  -0.038319  -0.018860   0.022790
     56       0.006719   0.088834  -0.080207   0.073981   0.037859  -0.028598
     57      -0.002562  -0.014387   0.013653   0.015942   0.023364  -0.003429
     58      -0.003553  -0.018191   0.020725  -0.016274  -0.012712   0.010404
     59       0.002715   0.018936  -0.018858   0.022838   0.017497  -0.011147
     60      -0.027110  -0.040907   0.054293   0.044256   0.040099   0.009602
     61       0.007059   0.001970  -0.007266  -0.024395  -0.018889   0.001543
     62      -0.009748  -0.000289   0.007850   0.034291   0.025403  -0.000911
     63       0.015876  -0.086240   0.050592  -0.020476   0.073981   0.021912
     64      -0.011175   0.112272  -0.072890  -0.000757  -0.128187  -0.034435
     65       0.007385  -0.115179   0.074035   0.002912   0.124488   0.032747
     66       0.004028  -0.032387   0.018763  -0.005477   0.038716   0.011623
     67       0.001111  -0.016650   0.004655  -0.023578  -0.024944  -0.004526
     68       0.001767  -0.012151   0.010410   0.011527   0.038305   0.009974
     69      -0.002815  -0.007640   0.010070   0.015601   0.024461   0.004956
     70       0.025328  -0.052231   0.012003  -0.070206  -0.011693   0.005842
     71      -0.012856   0.014657   0.004705   0.042434   0.022789   0.000360
     72       0.065795   0.137909  -0.121560   0.095855   0.198335   0.080045
     73       0.105017   0.233785  -0.221114   0.155482   0.332286   0.140342
     74      -0.029187  -0.009538   0.013057   0.004538  -0.043515  -0.018350
     75       0.001276   0.030058  -0.053705   0.030734  -0.006728  -0.002175
     76      -0.108581  -0.041145   0.003605  -0.106646  -0.328299  -0.138425
     77      -0.024983  -0.019425   0.003953  -0.001181  -0.048471  -0.017943
     78       0.032817   0.069440  -0.058911   0.010448   0.075428   0.030098
     79      -0.023920   0.017892  -0.001658  -0.157368  -0.167597  -0.072867
     80      -0.033163  -0.039566   0.030607  -0.025350  -0.100786  -0.042785
     81       0.230014  -0.053918  -0.018010   0.233277   0.026931  -0.105694
     82       0.164130   0.029794  -0.091353  -0.146447   0.139714   0.047373
     83       0.387332   0.045137  -0.122351  -0.479714   0.356517   0.113821
     84      -0.015023   0.144227  -0.261543  -0.132423   0.098637   0.072429
     85       0.102875   0.059615  -0.085364  -0.163671   0.114271   0.047224
     86      -0.187527  -0.134711   0.211913   0.271868  -0.203385  -0.144774
     87       0.178722  -0.441207  -0.407750   0.366034  -0.197073  -0.024895
     88      -0.184902  -0.006721  -0.097587  -0.088411   0.051316   0.042499
     89      -0.190786   0.579428   0.562049  -0.046013  -0.129924  -0.006193
     90      -0.186274   0.003051   0.004636  -0.207058   0.279359  -0.334112
     91      -0.060538  -0.007696  -0.008994  -0.024097   0.030052  -0.023309
     92      -0.109344  -0.155245  -0.141783  -0.127928   0.237970  -0.279134
     93      -0.111335  -0.112490  -0.099132   0.085591  -0.112131   0.240551
     94      -0.058470  -0.030121  -0.026864   0.091078  -0.150336   0.267423
     95      -0.067488  -0.198364  -0.183472   0.102698  -0.085594   0.188813
     96      -0.213902   0.176651   0.185249  -0.059645  -0.040504   0.123014
     97      -0.100490   0.065629   0.060587   0.053276  -0.137839   0.246485
     98      -0.163225   0.073712   0.085636   0.001633  -0.083313   0.189521
     99       0.018926  -0.038839  -0.038567   0.012805  -0.011557   0.028210
    100       0.333825   0.026038   0.109132   0.182405  -0.101030  -0.360477
    101       0.002776   0.065363   0.061220  -0.013470  -0.006410   0.023484
    102       0.021187  -0.001750  -0.015245  -0.008297  -0.022690   0.195455
    103       0.174120   0.135582   0.143275  -0.004368  -0.065106   0.307187
    104      -0.006978   0.052145   0.035637  -0.025489  -0.005320   0.107226
    105       0.011364  -0.033904  -0.047011   0.000929  -0.016755   0.147458
    106       0.304165  -0.119186  -0.077456   0.132170  -0.119690   0.236200
    107      -0.008232   0.020132   0.000958  -0.018657  -0.010348   0.158138
                 48         49         50         51         52         53    
      0       0.002886   0.010667  -0.000839   0.003490   0.011215   0.037494
      1      -0.029644  -0.004641  -0.000529   0.003268  -0.002672  -0.029047
      2      -0.007362  -0.005274   0.000121  -0.004844  -0.000142  -0.020556
      3       0.133758  -0.034898   0.006224  -0.025127  -0.048123  -0.049281
      4       0.111441  -0.026208   0.004910  -0.032439  -0.037618  -0.017465
      5      -0.028699   0.005732  -0.000940   0.024593  -0.007679   0.015986
      6       0.166339  -0.002835  -0.001699   0.021738   0.030460   0.011775
      7       0.038006  -0.003566   0.001135   0.007570   0.016966   0.004097
      8      -0.062419  -0.002114   0.001610  -0.004956  -0.022081  -0.005168
      9       0.033434   0.009478  -0.004074   0.081142   0.092584   0.009973
     10      -0.084164   0.000133   0.001210  -0.028803  -0.035363  -0.006906
     11       0.111579   0.008000  -0.003456   0.042048   0.054978   0.006778
     12      -0.155907  -0.010212   0.005054  -0.078606  -0.094810  -0.008383
     13       0.046091   0.007941  -0.002687   0.036000   0.039644   0.006441
     14      -0.079578  -0.007379   0.003369  -0.057395  -0.065126  -0.006682
     15      -0.016473   0.084771  -0.013990   0.010392   0.028513   0.010516
     16      -0.089092   0.081384  -0.011210   0.018783   0.026747  -0.014341
     17      -0.015840  -0.006519   0.001515  -0.000410   0.005836  -0.004039
     18       0.041850  -0.064604   0.010003  -0.018161  -0.028933  -0.007541
     19      -0.010945   0.062214  -0.012267   0.056626   0.085304   0.070708
     20       0.039817  -0.076927   0.012832  -0.041586  -0.064732  -0.042940
     21      -0.012316   0.030988  -0.005537   0.024191   0.034677   0.024736
     22       0.058436  -0.112525   0.018647  -0.055322  -0.084866  -0.053325
     23      -0.042776   0.087980  -0.014998   0.050098   0.075859   0.054725
     24      -0.028214  -0.034496   0.004142  -0.062860   0.001947  -0.027158
     25       0.107704  -0.044436   0.010826  -0.040094  -0.086091   0.135292
     26       0.032488   0.003092  -0.001086  -0.105140   0.097691   0.025011
     27      -0.122489   0.014943  -0.000548   0.063468  -0.020066   0.093067
     28      -0.048113   0.044906  -0.011160   0.018524   0.076834  -0.116873
     29       0.038890   0.008262  -0.000547   0.125125  -0.113956  -0.046409
     30      -0.078181  -0.004520  -0.000401   0.002147  -0.032189  -0.155402
     31      -0.019015  -0.059656   0.013403  -0.054381  -0.050610   0.111864
     32       0.049956  -0.017542   0.003167   0.010914  -0.009011   0.101997
     33       0.050623  -0.119083   0.014166   0.029754   0.046001   0.104492
     34      -0.033942  -0.087370   0.008812   0.064366   0.055577  -0.059101
     35      -0.084364  -0.103319   0.011990   0.015728   0.025299  -0.068400
     36       0.015245   0.085359   0.022406  -0.024065  -0.016206   0.008366
     37       0.041065   0.117111  -0.005978  -0.049801  -0.053936   0.036191
     38       0.061420   0.099715  -0.046619  -0.029525  -0.037723   0.039027
     39       0.037842   0.082106  -0.019223  -0.022000  -0.029117   0.007462
     40       0.022044   0.000375   0.002858  -0.016509  -0.014234   0.030434
     41       0.026573   0.069767   0.007449  -0.019724  -0.021310   0.015399
     42      -0.043929  -0.052453   0.071928   0.018183   0.022348  -0.005905
     43       0.011015  -0.059636   0.014206   0.027808   0.038189  -0.007941
     44      -0.043464  -0.084328  -0.070266   0.012972   0.012210  -0.018029
     45       0.029429   0.047478  -0.062742  -0.012168  -0.022196  -0.010162
     46      -0.031831  -0.017420  -0.012190   0.017134   0.014126  -0.026851
     47       0.024767   0.079256   0.064397  -0.006048  -0.013708  -0.017215
     48      -0.063070   0.061279  -0.007032  -0.030406  -0.043580  -0.060235
     49      -0.047998   0.042968  -0.004537  -0.032235  -0.039325  -0.009994
     50       0.010691  -0.016482   0.001661   0.006403   0.003971   0.018685
     51      -0.001938  -0.024339   0.004813  -0.008682  -0.009260   0.027777
     52       0.013147   0.025239  -0.005717   0.029054   0.032211  -0.051203
     53       0.004644   0.014684  -0.001657   0.009143   0.011478  -0.022806
     54      -0.243865  -0.005252   0.004428  -0.059120  -0.089925  -0.009927
     55       0.160458  -0.001343  -0.001803   0.030545   0.057009   0.013474
     56      -0.197262  -0.003754   0.003128  -0.032864  -0.058447  -0.006041
     57      -0.046546  -0.001769   0.001987  -0.051942  -0.051431  -0.008872
     58       0.081586  -0.001828  -0.001084   0.031744   0.044305   0.008937
     59      -0.086344  -0.001581   0.002084  -0.045992  -0.056645  -0.006678
     60       0.049523  -0.016384   0.003016  -0.019689  -0.001558  -0.020325
     61       0.016391   0.007851  -0.002171   0.025148   0.024448   0.007280
     62      -0.012933  -0.009729   0.002199  -0.014291  -0.010893  -0.013828
     63      -0.067300   0.104452  -0.016328   0.025622   0.047241   0.008786
     64       0.099166  -0.161384   0.025309  -0.048836  -0.083198  -0.029892
     65      -0.086454   0.138038  -0.020983   0.032453   0.058809   0.010978
     66      -0.040752   0.068811  -0.011405   0.028179   0.046540   0.025032
     67       0.026803  -0.046154   0.008235  -0.037351  -0.052822  -0.044836
     68      -0.034335   0.064795  -0.011098   0.038463   0.057861   0.044113
     69      -0.011404   0.025325  -0.004380   0.017474   0.025150   0.014262
     70      -0.018855   0.027836  -0.003709  -0.014420  -0.010315  -0.001526
     71       0.002444  -0.003577   0.000359   0.008549   0.006907  -0.011313
     72       0.182972   0.042075  -0.007287  -0.068653   0.115764  -0.330349
     73       0.316587   0.083657  -0.020127   0.020844   0.089924  -0.606009
     74      -0.026470  -0.011249   0.003569  -0.226865   0.211963   0.019001
     75      -0.009822   0.013485  -0.010820  -0.285716   0.303815  -0.115950
     76      -0.421540   0.029689  -0.008921  -0.386246   0.483484   0.267489
     77      -0.039616   0.000111  -0.003609  -0.160753   0.162107   0.001479
     78       0.035128   0.031846  -0.004596   0.208697  -0.159301  -0.120387
     79      -0.329503   0.065330   0.000359   0.651326  -0.489639   0.254436
     80      -0.100404  -0.013253   0.002110  -0.140554   0.134459   0.139297
     81       0.028993  -0.406646   0.044779   0.091387   0.149650   0.199811
     82       0.030474  -0.053262  -0.000745  -0.042907  -0.026089   0.121604
     83      -0.008861  -0.068151  -0.002484  -0.111584  -0.069667   0.155639
     84       0.132304   0.023107   0.000447   0.044686   0.077262   0.000737
     85       0.039524   0.005516   0.004344  -0.023269  -0.010266   0.035313
     86      -0.158960  -0.186039   0.014782   0.153710   0.138054  -0.245536
     87       0.098795   0.021874  -0.308565   0.039756   0.010779  -0.030489
     88       0.049880   0.113599  -0.026041  -0.077258  -0.081456   0.082526
     89      -0.033828   0.183147   0.296316   0.036239   0.054531  -0.132822
     90       0.041327  -0.260016  -0.078363   0.098926   0.128618  -0.043718
     91      -0.002770  -0.041428   0.003601   0.015968   0.021667  -0.005547
     92       0.043731  -0.177315   0.178962   0.099884   0.135863  -0.017266
     93      -0.079439   0.032353   0.213451  -0.004976  -0.007126   0.014427
     94      -0.075414   0.057867   0.056058  -0.034551  -0.047494   0.013085
     95      -0.054296   0.053637   0.360117   0.013012   0.020877   0.024678
     96      -0.082668  -0.143554  -0.387626  -0.009618  -0.027825  -0.043011
     97      -0.077031   0.019954  -0.100769  -0.039935  -0.058029   0.003041
     98      -0.085489  -0.068000  -0.199797  -0.019325  -0.035751  -0.019559
     99      -0.006721   0.022188   0.091112   0.002724   0.003376  -0.004728
    100       0.174065   0.377550  -0.066467  -0.041000  -0.096682  -0.104517
    101      -0.017096  -0.066267  -0.151170  -0.001208  -0.001027   0.007351
    102      -0.086977  -0.139476   0.059693   0.022103   0.044892   0.033004
    103      -0.168340  -0.385917  -0.347502   0.040405   0.069780   0.045788
    104      -0.051800  -0.123231  -0.107264   0.007661   0.018490   0.024414
    105      -0.062777  -0.089026   0.101382   0.020046   0.038874   0.025749
    106      -0.105808  -0.030262   0.433920   0.054679   0.078702  -0.019167
    107      -0.073066  -0.146586  -0.023378   0.018177   0.038254   0.038460
                 54         55         56         57         58         59    
      0       0.037216  -0.001043  -0.008913  -0.066687   0.001377  -0.002529
      1      -0.034200   0.000551   0.011744   0.098452  -0.000002   0.005738
      2      -0.020957   0.000520   0.006150   0.048581   0.000719   0.002084
      3      -0.104072  -0.000207   0.005834   0.059600  -0.022833   0.016704
      4      -0.078606  -0.000414  -0.006010  -0.049157  -0.027898   0.006627
      5       0.030200  -0.000030  -0.003066  -0.031477   0.001643  -0.004242
      6      -0.177875  -0.001667   0.012041  -0.124272   0.022648  -0.012006
      7       0.098884   0.001902  -0.012276  -0.166376   0.035149  -0.029022
      8       0.077104   0.001231  -0.007954   0.004493   0.005110  -0.004458
      9       0.322830   0.000403  -0.004362   0.120463  -0.017636   0.010202
     10      -0.075732   0.000095   0.002059   0.002580   0.067878  -0.008466
     11       0.077397  -0.000136   0.000811   0.025398   0.013431   0.000899
     12      -0.192062   0.000024   0.000190  -0.041209  -0.006255  -0.000528
     13       0.104562   0.000172  -0.003840   0.015468  -0.124594   0.017152
     14      -0.177471  -0.000072   0.000730  -0.091264  -0.041970  -0.002986
     15      -0.051979   0.003733  -0.024950  -0.203706   0.030698  -0.027898
     16       0.187811   0.004376  -0.038243  -0.131852   0.001011  -0.007157
     17       0.056452  -0.001027   0.003615   0.057978  -0.012715   0.013942
     18       0.022974  -0.000208   0.000858   0.019000  -0.008381  -0.055466
     19      -0.253419  -0.006630   0.045377   0.144382  -0.005025   0.038037
     20       0.108163   0.002996  -0.018399  -0.066396   0.008516   0.024491
     21      -0.082086  -0.002526   0.018755   0.049228   0.009985   0.106208
     22       0.140859   0.003107  -0.017869  -0.032526  -0.004234  -0.041303
     23      -0.158786  -0.004115   0.026655   0.112426  -0.018533  -0.068229
     24      -0.042118   0.001564   0.015898   0.125153   0.005517  -0.010903
     25      -0.054955  -0.006825  -0.002543   0.075706  -0.020556   0.011740
     26       0.016184  -0.002662  -0.005493  -0.032755  -0.008549   0.007455
     27       0.070112  -0.001642  -0.009388  -0.057475   0.004111   0.002377
     28       0.014174   0.004538   0.001331  -0.042613   0.009973  -0.006798
     29      -0.035401   0.002566   0.001775   0.011064   0.002688  -0.003376
     30       0.061982   0.005757   0.016922   0.172960   0.001547   0.004567
     31       0.087021  -0.003629   0.009003   0.096261   0.018293  -0.006971
     32      -0.017629  -0.001917  -0.007063  -0.057219   0.003969  -0.003712
     33      -0.026490  -0.015759   0.058157  -0.107121  -0.000051  -0.005623
     34      -0.049763  -0.002677   0.047536  -0.033500  -0.002397  -0.002603
     35       0.013876  -0.011528   0.077452   0.004603  -0.003785  -0.000285
     36      -0.006530   0.028831  -0.094189   0.051471   0.005931   0.001669
     37       0.051158   0.000098   0.015250   0.020322   0.003020   0.000041
     38       0.001780   0.000597  -0.110314   0.054253   0.007556   0.001415
     39       0.026543  -0.107780  -0.021294   0.036493   0.008836  -0.000147
     40       0.042711  -0.012938   0.060932   0.015419   0.008698  -0.001337
     41       0.023153   0.131448   0.013062   0.028734   0.006784   0.000183
     42      -0.012780   0.067051   0.028144  -0.024390  -0.004422  -0.000518
     43      -0.062123   0.013413  -0.112342   0.013812  -0.001173   0.001503
     44      -0.008886  -0.085917   0.006262  -0.017030  -0.003431  -0.000405
     45       0.025070   0.072530   0.078890  -0.029642  -0.005865  -0.000536
     46      -0.027896   0.012407  -0.020052  -0.017266  -0.005977   0.000782
     47       0.019303  -0.093079   0.047922  -0.023447  -0.004212  -0.000652
     48       0.037118   0.003227  -0.026722  -0.056381  -0.014063   0.023695
     49       0.053866   0.002067  -0.025869   0.060633  -0.023806   0.012811
     50       0.005794  -0.000340   0.006144   0.032539   0.000181  -0.007749
     51       0.037427  -0.001408   0.003339   0.067634  -0.005882   0.000887
     52      -0.064414   0.000935   0.001300  -0.086126   0.007565  -0.001732
     53      -0.028959  -0.000863  -0.001215  -0.045530   0.004383  -0.000824
     54      -0.013167   0.000770  -0.005631   0.137877  -0.021368   0.021724
     55      -0.003410  -0.000768   0.006743  -0.078404   0.213890  -0.040105
     56       0.060926   0.000730  -0.003991   0.182597   0.084069   0.011075
     57      -0.145356   0.000525  -0.008421  -0.214124  -0.346041   0.019495
     58       0.061410  -0.000738   0.009445   0.098560   0.397980  -0.041249
     59      -0.122912   0.000389  -0.005610  -0.109705  -0.264105   0.023273
     60      -0.036558  -0.000067   0.012544   0.049734   0.518381  -0.065656
     61       0.072750   0.000127  -0.004245   0.010077  -0.155348   0.021531
     62      -0.002170  -0.000042   0.010520   0.140589   0.490316  -0.049211
     63       0.017405   0.002878  -0.025925  -0.130124  -0.005424  -0.170223
     64       0.017757  -0.002187   0.025008   0.159258  -0.009097   0.076934
     65       0.050302   0.003683  -0.035925  -0.242687   0.042733   0.139546
     66      -0.057145  -0.000555   0.000316   0.067269  -0.056592  -0.387075
     67       0.108322   0.003803  -0.025899  -0.226996   0.077243   0.402209
     68      -0.117153  -0.003258   0.020772   0.150707  -0.049857  -0.265716
     69      -0.044584  -0.001328   0.010281  -0.005588   0.023433   0.166950
     70       0.023220   0.002448  -0.026592  -0.023718  -0.053347  -0.422509
     71       0.024096   0.000248   0.004391  -0.133091   0.088058   0.562555
     72      -0.079878   0.007258   0.023078   0.033818   0.004940  -0.009430
     73      -0.176678   0.016732   0.034418   0.058909   0.012513  -0.021676
     74       0.031239  -0.003772   0.006133  -0.002244  -0.003596   0.003040
     75       0.014009   0.001981   0.005322   0.027828  -0.001870  -0.000485
     76       0.270867  -0.008683  -0.031877  -0.195081  -0.007127   0.020845
     77       0.027747  -0.000632  -0.003322  -0.009770  -0.004718   0.004037
     78      -0.042330   0.006094   0.004546   0.025824   0.007671  -0.007329
     79       0.139565  -0.000179  -0.035107  -0.170665   0.008564   0.009186
     80       0.074319  -0.005621  -0.009124  -0.059857  -0.003993   0.007477
     81      -0.045429  -0.016999   0.195813  -0.067267   0.030409  -0.004255
     82       0.063062  -0.004285   0.030981   0.050007   0.015838  -0.002952
     83       0.150838  -0.012743   0.059151   0.097809   0.019916  -0.001884
     84      -0.184976  -0.030111   0.035812  -0.419663  -0.072834   0.009569
     85      -0.006510  -0.012084   0.021697  -0.063367  -0.010804   0.001039
     86      -0.116876  -0.004481   0.108904  -0.082515  -0.020943  -0.000270
     87      -0.170799   0.051016  -0.329575  -0.023059  -0.026374   0.009317
     88       0.119607  -0.007190   0.100816   0.043285   0.015839  -0.002651
     89      -0.163235   0.016441  -0.292030   0.020208  -0.022939   0.008386
     90      -0.201474  -0.117812  -0.349566   0.025857  -0.007614   0.004911
     91      -0.034203   0.001170  -0.059761   0.005681  -0.000975   0.000736
     92      -0.193486   0.197679  -0.283937   0.012737  -0.008764   0.004718
     93       0.049721   0.189065   0.177704  -0.056360  -0.006744  -0.001815
     94       0.093604   0.012164   0.205529  -0.045617  -0.002812  -0.002619
     95       0.006874   0.346956   0.113349  -0.048207  -0.008257  -0.000092
     96       0.032776  -0.392494   0.047047  -0.031229  -0.006130  -0.000443
     97       0.098815  -0.072494   0.201136  -0.044751  -0.002931  -0.002572
     98       0.063905  -0.199312   0.136275  -0.042578  -0.004785  -0.001847
     99       0.001268  -0.126588  -0.004074  -0.007275   0.000810  -0.000503
    100       0.098764   0.029506   0.320050  -0.143539  -0.032137  -0.002254
    101      -0.005951   0.210474   0.015196  -0.002711  -0.001341   0.000286
    102      -0.058984  -0.081395  -0.190641   0.078251   0.013646   0.002389
    103      -0.116269   0.433525  -0.231634   0.076011   0.009664   0.003371
    104      -0.030667   0.127211  -0.075628   0.031705   0.004958   0.001030
    105      -0.045940  -0.089589  -0.149080   0.058577   0.009773   0.000832
    106      -0.090788  -0.496574  -0.249589   0.055300   0.007952   0.000473
    107      -0.051842   0.058752  -0.156830   0.068977   0.011582   0.001630
                 60         61         62         63         64         65    
      0      -0.005080  -0.009204  -0.005469  -0.009073  -0.024698  -0.025294
      1       0.000707   0.019915   0.000600   0.014948   0.039375   0.029707
      2       0.001954   0.008038   0.000327   0.008277   0.019391   0.017201
      3      -0.087813  -0.097491   0.020118   0.035586  -0.001296   0.056674
      4      -0.074529  -0.102567   0.017933   0.006237  -0.069075  -0.015867
      5       0.017975   0.017704  -0.000051  -0.012631  -0.014406  -0.026146
      6       0.070211  -0.010833  -0.014612  -0.028738  -0.109302  -0.080370
      7       0.115480   0.054531  -0.011976  -0.048654  -0.061147  -0.062735
      8      -0.001249   0.012161  -0.017422   0.017380   0.032648   0.020168
      9      -0.027656   0.012921  -0.038231   0.045201   0.040538   0.020342
     10      -0.019591  -0.004280  -0.027758   0.026902   0.018633   0.012196
     11      -0.014480   0.001114   0.058043  -0.050584  -0.020130  -0.012101
     12      -0.001228  -0.002762   0.071619  -0.061697  -0.025132  -0.014085
     13       0.025513   0.010868   0.035829  -0.026509   0.001507   0.003027
     14       0.052643  -0.001952  -0.084477   0.061654   0.004742  -0.000319
     15       0.081683   0.071751   0.015618  -0.053795   0.115094   0.061968
     16      -0.015505  -0.003826   0.012933  -0.019567   0.079079   0.057051
     17      -0.032772  -0.033063  -0.019177  -0.005272  -0.020715  -0.012228
     18      -0.007149   0.015054   0.035785   0.058555  -0.031801  -0.015027
     19       0.002852   0.022557   0.025865   0.055253  -0.030344  -0.014963
     20       0.003788   0.018011   0.029417   0.039170  -0.007820  -0.002296
     21       0.011088  -0.022278  -0.055832  -0.070422   0.011030  -0.002362
     22      -0.007307  -0.040106  -0.053738  -0.078779   0.023152   0.011376
     23      -0.014902  -0.031588  -0.040464  -0.047478   0.000679  -0.002555
     24       0.082075   0.143413   0.021814  -0.017917   0.135197   0.049191
     25      -0.081376   0.078639   0.008725   0.004495   0.133696   0.022929
     26      -0.052885  -0.038789  -0.006646   0.005825  -0.026680  -0.019028
     27      -0.017626  -0.039831  -0.012782   0.003418  -0.043478  -0.015430
     28       0.038194  -0.027094  -0.000197  -0.002242  -0.024014   0.011279
     29       0.018651   0.009026   0.003975  -0.000878   0.010660   0.008033
     30       0.066210   0.034968  -0.022457  -0.000082  -0.075107  -0.055226
     31       0.089320   0.123470  -0.025599  -0.024567  -0.028284  -0.054079
     32      -0.002149  -0.006220   0.008723  -0.001326   0.026202   0.042268
     33      -0.029581   0.010944   0.003232  -0.002612  -0.010656  -0.065117
     34       0.003626  -0.055677   0.019917   0.011797   0.054199  -0.030343
     35      -0.010553   0.018356  -0.004055  -0.000974   0.002527  -0.022257
     36       0.040183  -0.026125   0.003201   0.001563  -0.019030   0.034618
     37       0.012517   0.036239  -0.010615  -0.008277  -0.078589   0.058313
     38       0.045007  -0.017036   0.000294  -0.000005  -0.031740   0.010260
     39       0.071581  -0.115203   0.026720   0.017986   0.103285  -0.063791
     40       0.073059  -0.118659   0.028783   0.018184   0.093579  -0.041504
     41       0.059717  -0.106796   0.024616   0.016953   0.098790  -0.060127
     42      -0.034263   0.045810  -0.009775  -0.006500  -0.026362   0.009728
     43      -0.014191   0.027606  -0.007402  -0.004612  -0.022754   0.010573
     44      -0.028089   0.041622  -0.009012  -0.006112  -0.025551   0.014441
     45      -0.042577   0.057676  -0.013008  -0.008217  -0.041855   0.022852
     46      -0.045881   0.056152  -0.013117  -0.007875  -0.029025   0.011352
     47      -0.032896   0.050881  -0.011239  -0.007539  -0.039993   0.022195
     48      -0.119090  -0.120231  -0.009941   0.009968  -0.004138   0.029040
     49      -0.100383  -0.058147  -0.015035   0.031944  -0.061435  -0.052164
     50       0.020646   0.037359   0.003470   0.004035  -0.012839  -0.025235
     51      -0.002072   0.017264  -0.003701   0.010065  -0.019409  -0.022208
     52       0.013161  -0.023601   0.009730  -0.012221   0.030783   0.035090
     53       0.006212  -0.014483   0.002857  -0.008089   0.014048   0.018567
     54      -0.122431  -0.001005   0.375066  -0.279270  -0.026121   0.008530
     55       0.026952  -0.004426  -0.251801   0.178414  -0.003315  -0.031115
     56      -0.163301  -0.004205   0.358392  -0.261612  -0.010752   0.017651
     57       0.211239   0.014116  -0.387091   0.315785   0.119968   0.074350
     58      -0.143966  -0.023763   0.050637  -0.048399  -0.052199  -0.045964
     59       0.115754   0.013265  -0.079033   0.063994   0.031214   0.023853
     60      -0.121573  -0.040482  -0.306669   0.266052   0.110942   0.079004
     61       0.028970   0.014152   0.089920  -0.073239  -0.017170  -0.009527
     62      -0.196809  -0.034331   0.032696  -0.009483   0.026483   0.029095
     63       0.008921   0.114751   0.196444   0.235917  -0.001615   0.032753
     64      -0.020408  -0.169229  -0.265807  -0.335166   0.028061  -0.015904
     65       0.046074   0.203391   0.282820   0.356482  -0.020918   0.012195
     66      -0.048006  -0.030382   0.023001   0.017003   0.017730   0.035793
     67       0.069125   0.200076   0.256917   0.365717  -0.118836  -0.065725
     68      -0.043899  -0.097148  -0.112590  -0.157882   0.046805   0.028233
     69       0.025205   0.012480  -0.013704  -0.017299   0.006668  -0.002037
     70      -0.056127   0.106191   0.246422   0.349979  -0.123278  -0.054217
     71       0.091088   0.045694  -0.031205  -0.059967   0.064116   0.034542
     72       0.069990  -0.006595   0.010760  -0.004862  -0.049446  -0.029184
     73       0.142301   0.009305   0.025962  -0.011286  -0.037293  -0.012618
     74      -0.010679  -0.002762   0.001834  -0.000386   0.009686   0.015710
     75       0.024777   0.020419   0.006007  -0.004808   0.022776   0.014305
     76      -0.120823  -0.195648  -0.041409   0.017545  -0.232892  -0.118020
     77      -0.016794  -0.022886  -0.001808   0.002036  -0.029917  -0.019725
     78       0.053402   0.026114   0.006053  -0.004007   0.025153   0.017209
     79      -0.061846  -0.164552  -0.035424   0.018717  -0.192310  -0.083816
     80      -0.055234  -0.049802  -0.012253   0.005910  -0.045538  -0.017489
     81       0.257097  -0.424176   0.109464   0.043512  -0.212600   0.863400
     82       0.106814  -0.030140   0.007438  -0.001103  -0.120685   0.105167
     83       0.120242   0.040546  -0.017309  -0.015962  -0.215524   0.148131
     84      -0.564798   0.242771  -0.038682  -0.017204   0.626148  -0.177881
     85      -0.091384   0.055445  -0.009314  -0.006644   0.111999   0.013280
     86      -0.088378  -0.052298   0.023153   0.021225   0.178596  -0.140803
     87      -0.216372   0.288805  -0.067385  -0.040255  -0.077292   0.052718
     88       0.110882  -0.090628   0.017373   0.008752  -0.048021   0.036753
     89      -0.171680   0.256880  -0.058180  -0.035691  -0.089328   0.090712
     90      -0.073379   0.132652  -0.033586  -0.021700  -0.126119   0.079025
     91      -0.010804   0.019767  -0.005031  -0.003180  -0.013626   0.005594
     92      -0.077224   0.123066  -0.030922  -0.019545  -0.108306   0.059393
     93      -0.046329   0.056540  -0.011313  -0.007812  -0.044115   0.024256
     94      -0.017006   0.022745  -0.003473  -0.003150  -0.026642   0.024973
     95      -0.059199   0.076574  -0.017232  -0.011246  -0.070140   0.036377
     96      -0.048617   0.079218  -0.018115  -0.012214  -0.076674   0.059387
     97      -0.018231   0.024150  -0.003905  -0.003297  -0.025436   0.024709
     98      -0.034406   0.048617  -0.009753  -0.006973  -0.039138   0.031533
     99      -0.001133   0.007691  -0.001885  -0.002734  -0.014433   0.017672
    100      -0.234002   0.329020  -0.073418  -0.045925  -0.229938   0.113402
    101      -0.006957  -0.002272   0.000518   0.001138   0.014197  -0.014559
    102       0.101444  -0.138516   0.030361   0.020039   0.099063  -0.054111
    103       0.065972  -0.084911   0.016079   0.010705   0.042590  -0.021442
    104       0.034214  -0.037221   0.007257   0.004484   0.009811  -0.002555
    105       0.073941  -0.089973   0.020654   0.013484   0.063055  -0.040610
    106       0.048270  -0.027829   0.006486   0.002907   0.001554  -0.006573
    107       0.090849  -0.130410   0.029712   0.020053   0.110015  -0.069404
                 66         67         68         69         70         71    
      0       0.023418   0.039738  -0.009246   0.032590  -0.003367   0.047732
      1      -0.025263  -0.046364   0.012179  -0.035906   0.004448  -0.058978
      2      -0.015041  -0.026699   0.006536  -0.020405   0.002369  -0.033366
      3      -0.065001  -0.069395   0.016720  -0.031658   0.011397  -0.138961
      4       0.001049   0.082846  -0.028355   0.020571  -0.007154   0.114633
      5       0.024201   0.045531  -0.012874   0.017577  -0.006033   0.079053
      6       0.049554  -0.054885   0.016684  -0.028047   0.000798  -0.007059
      7       0.061095  -0.025922   0.010232   0.034168   0.000295  -0.068746
      8      -0.006296   0.016627  -0.004416   0.017345  -0.000335  -0.009166
      9      -0.008786   0.020665  -0.005387   0.013081  -0.001620   0.028593
     10      -0.008438   0.007087  -0.002397  -0.002907  -0.000190   0.005622
     11       0.006580  -0.006207   0.001771  -0.002451  -0.000092   0.002357
     12       0.008795  -0.006814   0.001999  -0.003126  -0.001686   0.034556
     13      -0.003347  -0.003579   0.001295   0.001850   0.002652  -0.050280
     14       0.001203  -0.001882   0.000528  -0.003927  -0.001290   0.028666
     15      -0.055604   0.027295  -0.011892  -0.055315  -0.001200   0.029547
     16      -0.047659  -0.020980   0.006586  -0.040875   0.002580   0.022748
     17       0.007134  -0.014723   0.005373   0.009842   0.000783  -0.005725
     18       0.014955   0.001093   0.001036   0.016894   0.000306  -0.007356
     19       0.013101   0.012805  -0.002133   0.031043   0.000871  -0.015514
     20       0.002416  -0.002015   0.000305  -0.004865  -0.000483   0.004222
     21      -0.000466  -0.003940   0.000404  -0.019421  -0.001495   0.018275
     22      -0.009534   0.002244  -0.000850   0.004717   0.001471  -0.012806
     23       0.002811   0.000715  -0.000390  -0.001734  -0.001118   0.006088
     24      -0.031381   0.021655  -0.013753  -0.090002  -0.006733   0.067342
     25       0.007634   0.108051  -0.012105   0.132828  -0.001623   0.064406
     26       0.012168   0.015652   0.001608   0.062469   0.002260  -0.014335
     27       0.012627  -0.055282   0.021756   0.055141   0.000888  -0.010431
     28      -0.011355  -0.150731   0.045673   0.060565  -0.003799   0.033928
     29      -0.006006  -0.005933  -0.001639  -0.017330  -0.000899   0.005660
     30       0.099004   0.062674  -0.003599   0.131176   0.000050   0.016098
     31       0.044408  -0.035182   0.008864  -0.015198   0.006430  -0.127053
     32       0.001320  -0.033915   0.006882  -0.065832   0.002254  -0.031104
     33      -0.180280  -0.012784  -0.022735   0.004547   0.000167  -0.001009
     34      -0.038308   0.019703   0.023817  -0.004428  -0.002924   0.021727
     35      -0.001406   0.009256   0.005280   0.026019   0.000684   0.003491
     36       0.018522   0.022306   0.044528  -0.008536   0.007116  -0.000521
     37      -0.010233   0.011740   0.021305  -0.002561   0.010454   0.000641
     38      -0.026534   0.024759   0.040736   0.006318   0.007960  -0.004261
     39       0.016118  -0.003428   0.002822  -0.004642  -0.021146  -0.004655
     40       0.029147  -0.065556  -0.138850   0.016713  -0.035760   0.010961
     41       0.018933  -0.006213  -0.004113  -0.002498  -0.021039  -0.004292
     42      -0.007125  -0.004900  -0.008072   0.000543   0.103114   0.019825
     43      -0.006347   0.017717   0.037316  -0.003808   0.044120   0.002021
     44       0.000551  -0.003518  -0.004315  -0.002122   0.094996   0.018291
     45      -0.005366   0.002555   0.004271  -0.002367   0.002650   0.006528
     46      -0.005761   0.005317   0.001358   0.010331   0.039560  -0.045184
     47      -0.008566   0.002502   0.001863   0.002923   0.007094  -0.001456
     48      -0.003512   0.008348   0.000342   0.098103   0.000351  -0.044371
     49      -0.005925  -0.097661   0.012013  -0.215141  -0.008430   0.099277
     50      -0.001822  -0.025756   0.002606  -0.085990  -0.002194   0.039941
     51       0.006912  -0.026488   0.004399  -0.060047  -0.000519   0.019822
     52      -0.004464   0.049484  -0.007247   0.105026   0.002372  -0.025547
     53      -0.004522   0.022007  -0.004540   0.049440   0.001131  -0.014445
     54      -0.014608   0.002054  -0.001548   0.009204   0.007058  -0.147278
     55       0.033843   0.028323  -0.008339  -0.000348  -0.019849   0.373856
     56      -0.020284   0.024214  -0.008664   0.016991   0.004899  -0.116701
     57      -0.047970   0.039250  -0.013186   0.011116   0.004383  -0.101207
     58       0.036497   0.020112  -0.006031   0.000166  -0.017339   0.334515
     59      -0.018013  -0.010162   0.002970  -0.003000   0.007342  -0.138725
     60      -0.055323   0.016639  -0.006247   0.001878   0.017114  -0.346949
     61       0.005052  -0.006649   0.002372   0.001407   0.000477  -0.006830
     62      -0.023117   0.005854  -0.002835  -0.001077   0.008734  -0.185589
     63      -0.019129   0.039487  -0.006687   0.131266   0.012127  -0.136691
     64       0.008144  -0.022954   0.002646  -0.078768  -0.008260   0.077833
     65      -0.014918   0.000394   0.002036  -0.013027   0.006201  -0.000175
     66      -0.018575   0.039151  -0.006771   0.140813   0.010283  -0.131587
     67       0.054344  -0.015427   0.003437  -0.010546  -0.008430   0.034646
     68      -0.020895   0.012216  -0.002616   0.024609   0.003697  -0.028611
     69      -0.001145  -0.002301   0.000429  -0.012392  -0.000740   0.012714
     70       0.050831  -0.026495   0.006100  -0.065967  -0.010884   0.105546
     71      -0.034726   0.024685  -0.004537   0.071850   0.010036  -0.092717
     72       0.001815   0.370168  -0.126013  -0.342604   0.013926  -0.169071
     73      -0.023854   0.374323  -0.145791  -0.437019   0.011419  -0.165060
     74       0.005523  -0.058156   0.042806   0.098968  -0.000551   0.046857
     75      -0.014552   0.034176  -0.028236  -0.099121  -0.003968   0.048120
     76       0.060524   0.453923  -0.170529  -0.353924   0.020058  -0.250331
     77       0.005363   0.205765  -0.084044  -0.199941   0.004836  -0.062152
     78      -0.016890  -0.022049  -0.012645  -0.074158  -0.005069   0.041032
     79       0.054449   0.427990  -0.149353  -0.348043   0.019828  -0.217054
     80       0.020313  -0.090558   0.053070   0.170503   0.002732  -0.016882
     81       0.522241  -0.030784  -0.030983  -0.177677   0.012272   0.122496
     82      -0.037359  -0.021175  -0.085877  -0.039689  -0.004659   0.030911
     83      -0.005524  -0.046916  -0.137673  -0.030879  -0.004336   0.017967
     84       0.753279  -0.080934   0.201856  -0.274085  -0.004361  -0.159920
     85       0.197822  -0.013080   0.089769  -0.027231   0.009854  -0.048378
     86       0.014599   0.023059  -0.004747  -0.073230  -0.020840   0.044274
     87       0.083051  -0.261413  -0.561860   0.073246  -0.049825   0.017395
     88      -0.045135   0.121537   0.253516  -0.031193   0.034212  -0.008334
     89       0.096065  -0.244823  -0.516905   0.064848  -0.045969   0.032231
     90      -0.028794   0.048870   0.075774   0.002889  -0.379628  -0.076846
     91      -0.002449   0.007876   0.019616  -0.003649   0.093819   0.013780
     92      -0.034198   0.043527   0.065216   0.007843  -0.342623  -0.066579
     93      -0.016814  -0.008520  -0.029392   0.009471  -0.199039  -0.031352
     94      -0.000271  -0.039168  -0.097049   0.016529  -0.231863  -0.024854
     95      -0.036461   0.043584   0.071534   0.004221  -0.479482  -0.102481
     96      -0.007757   0.045226   0.077723  -0.004262  -0.489336  -0.102209
     97       0.002708  -0.037926  -0.095287   0.018207  -0.240421  -0.024520
     98       0.002333  -0.012966  -0.035829   0.006136  -0.156694  -0.020066
     99      -0.003768  -0.008709  -0.045260   0.043893   0.044416  -0.062072
    100      -0.040081   0.074734   0.200399  -0.077755  -0.095503   0.159569
    101       0.004118  -0.006742  -0.009917  -0.016511   0.003789   0.002472
    102       0.016386   0.001559   0.007347   0.011197   0.022766  -0.071241
    103       0.001786   0.062465   0.156829  -0.038078  -0.118513   0.148474
    104      -0.002450   0.029117   0.075981  -0.020722  -0.066398   0.088048
    105       0.006458   0.016019   0.062150  -0.043498  -0.053154   0.062157
    106      -0.017007   0.057457   0.156593  -0.064547  -0.123465   0.175108
    107       0.019222  -0.012399  -0.012869  -0.012135   0.027745  -0.067597
                 72         73         74         75         76         77    
      0      -0.007926  -0.021917   0.028495   0.013211  -0.016101  -0.000406
      1       0.010164   0.052226  -0.035635  -0.037385   0.007132   0.001034
      2       0.005758   0.019251  -0.016911  -0.013710   0.007111   0.000428
      3       0.028408   0.025711  -0.031351   0.000143   0.088713  -0.000467
      4      -0.018521  -0.085910   0.100807   0.108007   0.033257  -0.004412
      5      -0.015141  -0.029138   0.032434   0.023032  -0.027339  -0.000748
      6       0.001857   0.135742   0.024347  -0.077066  -0.063206   0.000672
      7       0.009913  -0.114864  -0.062067   0.007625  -0.031351   0.002921
      8       0.000914  -0.073993  -0.020577   0.030775   0.015992   0.000321
      9      -0.006789  -0.026777  -0.030768   0.021415   0.012530   0.000256
     10      -0.000441   0.003522   0.015210  -0.000863  -0.002439  -0.000218
     11      -0.000805   0.010968  -0.007841  -0.003885   0.000030   0.000133
     12      -0.008917   0.035224  -0.061116  -0.004236   0.007912   0.001256
     13       0.011710  -0.024485   0.048354  -0.016164  -0.037323   0.000822
     14      -0.006784   0.031543  -0.034581  -0.004397   0.003688   0.000677
     15      -0.004704  -0.050832   0.069538   0.023235   0.062855  -0.002396
     16      -0.002579   0.176650   0.030939  -0.107042   0.009429  -0.000424
     17       0.001088   0.055022  -0.018354  -0.030181  -0.021174   0.000808
     18       0.001218  -0.005951  -0.009750  -0.004890  -0.002053   0.000075
     19       0.004265  -0.015883  -0.006752   0.046186  -0.002251  -0.000399
     20      -0.001463  -0.010124  -0.000937  -0.011885   0.001161   0.000290
     21      -0.006150  -0.043445   0.006666  -0.048806   0.023700  -0.001399
     22       0.005531   0.058257   0.010475   0.061837  -0.012512  -0.001277
     23      -0.003143  -0.048667  -0.010865  -0.028818   0.000542   0.002037
     24      -0.020409  -0.051865  -0.036731   0.021389  -0.045102   0.000406
     25      -0.007089   0.072927   0.017837  -0.089818  -0.041900   0.002687
     26       0.006854   0.034232   0.019409  -0.025641   0.014045   0.000471
     27       0.003430   0.012043   0.026384  -0.000650   0.049904  -0.000451
     28      -0.008224  -0.035454   0.015507   0.030396  -0.001664  -0.000539
     29      -0.001858  -0.009830  -0.003186   0.009159   0.002182   0.000559
     30       0.004824   0.074123   0.074390  -0.031858   0.027044  -0.000791
     31       0.023568  -0.026015  -0.038355   0.052948   0.064521  -0.001558
     32       0.002211  -0.033430  -0.036402   0.024530   0.002117  -0.000003
     33       0.006780  -0.015967  -0.018495   0.000182  -0.007252   0.000149
     34      -0.007576   0.004888   0.006757  -0.007933  -0.009802   0.000027
     35       0.012479   0.001204  -0.008908  -0.008546  -0.012861  -0.005890
     36      -0.012495   0.001232   0.002394  -0.000865   0.001564  -0.000761
     37      -0.011977  -0.002231  -0.000612   0.001443  -0.003216   0.000863
     38      -0.008570  -0.001700  -0.004115  -0.002592  -0.000512  -0.001851
     39       0.000102  -0.000683  -0.000113   0.002724   0.000909  -0.009651
     40       0.044579   0.004350  -0.000796  -0.005191   0.001411  -0.000906
     41       0.002709  -0.000403  -0.000795   0.002053   0.000829   0.011977
     42       0.024166  -0.003970  -0.001189  -0.000761  -0.001133  -0.036862
     43      -0.006455  -0.003011  -0.000655   0.001877   0.000445   0.000215
     44       0.019653  -0.003077   0.000773   0.000304   0.000435   0.041717
     45       0.012220   0.000405   0.001585  -0.000562   0.003115   0.008667
     46      -0.129937   0.003599   0.003480   0.001391  -0.000823  -0.001771
     47      -0.003939  -0.000340  -0.002937  -0.002204   0.000403  -0.009397
     48       0.006516  -0.085419  -0.124662  -0.003323  -0.052374   0.004590
     49      -0.027533  -0.017726   0.038639   0.037962  -0.060296  -0.001516
     50      -0.008103   0.029726   0.056386   0.008187   0.006405  -0.002072
     51      -0.005263   0.031542   0.027759   0.000346  -0.001349  -0.001370
     52       0.006746  -0.019991  -0.026674  -0.015813   0.009687   0.001277
     53       0.003336  -0.015707  -0.017410  -0.002646   0.002106   0.000418
     54       0.035496  -0.140706   0.189981   0.028980   0.005827  -0.004968
     55      -0.088810   0.149474  -0.396224   0.136294   0.304191  -0.006593
     56       0.029856  -0.204339   0.222318   0.116294   0.142620  -0.013448
     57       0.027846  -0.185669   0.244769   0.115576   0.151761  -0.014651
     58      -0.079209   0.144206  -0.349946   0.111356   0.231509  -0.004014
     59       0.032853  -0.045818   0.140623  -0.057009  -0.109262   0.002582
     60       0.086703  -0.202361   0.496045  -0.090219  -0.264654   0.001261
     61       0.000841   0.001383  -0.013619  -0.004736  -0.001879   0.000515
     62       0.045739  -0.110230   0.246864  -0.047053  -0.116371   0.000197
     63       0.048441   0.343911  -0.011973   0.455032  -0.172701   0.007562
     64      -0.028735  -0.243500  -0.013099  -0.253472   0.075284   0.000250
     65       0.008086   0.267687   0.128289   0.067143   0.111447  -0.026774
     66       0.043936   0.247881  -0.057622   0.378083  -0.168852   0.012011
     67      -0.020360  -0.316242  -0.117305  -0.207043  -0.061356   0.023084
     68       0.011726   0.109332   0.020655   0.111481  -0.009480  -0.003640
     69      -0.004005  -0.024612   0.005428  -0.035804   0.021254  -0.001502
     70      -0.041792  -0.346698  -0.026924  -0.473202   0.154808  -0.003393
     71       0.036367   0.300063   0.013917   0.373473  -0.104957   0.000244
     72       0.029006   0.055812  -0.049550  -0.041789   0.111408  -0.003438
     73       0.025507   0.018540  -0.056032  -0.003382   0.160576  -0.001442
     74      -0.010558  -0.008258  -0.023091  -0.030575  -0.191837  -0.005729
     75      -0.012281  -0.075830  -0.176632   0.011593  -0.481724   0.003508
     76       0.055649   0.104080  -0.058747  -0.044021   0.125694   0.002903
     77       0.012708   0.000443  -0.104237  -0.009973  -0.163945   0.002668
     78      -0.010531  -0.065758  -0.097728   0.037480  -0.235209   0.005261
     79       0.045306   0.080373  -0.128064  -0.067797  -0.132730  -0.002061
     80       0.006265   0.062358   0.145545  -0.025432   0.314003  -0.005773
     81      -0.017459   0.016854   0.021126  -0.019905  -0.064281  -0.006685
     82      -0.057668   0.032197   0.087182   0.017793   0.062417   0.031457
     83      -0.052929   0.036242   0.095658   0.024777   0.081010   0.035051
     84      -0.013213  -0.027858   0.012731   0.111584   0.092550   0.006004
     85       0.043867  -0.034746  -0.074300   0.006815  -0.043881  -0.028564
     86      -0.079761   0.056605   0.131650   0.020060   0.084832   0.042630
     87       0.126395   0.003715  -0.011865  -0.007566   0.006468   0.004853
     88      -0.060545  -0.005506   0.001520   0.004486  -0.004711   0.000279
     89       0.110160   0.007356  -0.002409  -0.008112   0.000669  -0.002107
     90      -0.107921   0.016483   0.007550  -0.001529   0.005028   0.468587
     91       0.010356  -0.004844  -0.000597   0.002124   0.000727   0.014661
     92      -0.076678   0.013958  -0.004481  -0.009407  -0.009875  -0.533258
     93      -0.032038   0.008740   0.002053  -0.001658   0.001557   0.165722
     94      -0.010185   0.014921   0.007627  -0.008010   0.002814   0.432665
     95      -0.140708   0.014543  -0.000404   0.007379   0.004405   0.098856
     96      -0.141648   0.016890   0.001512   0.006891   0.002845  -0.095367
     97       0.003718   0.014758  -0.001936  -0.014905  -0.010093  -0.450235
     98      -0.012533   0.008505   0.000297  -0.004894  -0.003228  -0.173629
     99      -0.123850   0.000620  -0.027335  -0.016877   0.000845  -0.057259
    100       0.400353  -0.018358   0.002672   0.014488  -0.023806   0.003697
    101      -0.037750   0.009346   0.036070   0.013528   0.015037   0.090628
    102      -0.195898  -0.002376  -0.004514   0.011854  -0.046731  -0.063718
    103       0.471062  -0.020743  -0.034285  -0.012909   0.013728  -0.011899
    104       0.272713  -0.012353  -0.020235  -0.007432   0.004572  -0.013326
    105       0.134251  -0.003885   0.020720   0.016100  -0.006377   0.037071
    106       0.486113  -0.015519  -0.002527  -0.000432   0.024509   0.029824
    107      -0.244484   0.006989   0.034953   0.027360  -0.033154   0.024685
                 78         79         80         81         82         83    
      0      -0.000672   0.000527   0.005667   0.000963   0.006806   0.003291
      1       0.003229  -0.000384  -0.012327  -0.001140   0.009007  -0.004271
      2       0.001411  -0.000145  -0.004210  -0.000638   0.000697  -0.002424
      3      -0.005551   0.001905  -0.001083  -0.001965  -0.093640  -0.011751
      4      -0.016771   0.009984   0.035141   0.005755  -0.085587   0.011560
      5      -0.001534   0.000999   0.007152   0.001899   0.018164   0.006916
      6      -0.000850  -0.003827  -0.046116   0.002348   0.061830   0.003907
      7       0.012064  -0.019337   0.000916  -0.007754   0.071078  -0.008535
      8       0.002567  -0.002592   0.017801  -0.002419  -0.009233  -0.002960
      9       0.003553   0.002424   0.024139  -0.000743  -0.012344  -0.000457
     10      -0.000115   0.002697   0.005451   0.000840  -0.006314   0.001224
     11       0.000582   0.000292   0.000406  -0.000015   0.000355  -0.000221
     12       0.010199   0.007848   0.046326  -0.000675  -0.023013  -0.002659
     13       0.007631   0.004314   0.030292   0.000361   0.002294   0.001689
     14       0.006123   0.006133   0.030532   0.000104  -0.018900  -0.000581
     15      -0.004338   0.023198   0.013035   0.003131  -0.086431   0.003077
     16      -0.000784   0.024207  -0.034033   0.006757  -0.037129   0.002915
     17       0.001931  -0.002963  -0.012020   0.000260   0.024081  -0.000581
     18      -0.002692  -0.009047   0.002200  -0.001051   0.008539  -0.001496
     19      -0.005066  -0.013786   0.012005  -0.001896   0.009865  -0.000520
     20       0.003199   0.006074  -0.003120   0.000499  -0.003589   0.000186
     21      -0.016885  -0.026091   0.011150  -0.001479  -0.003503  -0.002689
     22      -0.011996  -0.021426   0.011964  -0.001461   0.016694   0.001595
     23       0.023262   0.041183  -0.017935   0.002805  -0.020213   0.002253
     24       0.007608   0.003875   0.014533   0.001503   0.095476   0.012764
     25       0.013166   0.001293  -0.019456  -0.002022   0.050250  -0.005753
     26       0.001544   0.000640  -0.007205  -0.000835  -0.018664  -0.006713
     27       0.005567   0.019490   0.013730   0.003109   0.023019   0.003700
     28      -0.001473  -0.004666   0.003194  -0.000916  -0.017668   0.000197
     29       0.007353   0.000181   0.006278  -0.000934   0.035005  -0.005373
     30      -0.005733   0.006196  -0.009541   0.002659  -0.056274  -0.005044
     31      -0.012571  -0.008574   0.012719  -0.000592  -0.079900  -0.004760
     32      -0.000179  -0.004030   0.006268  -0.001261   0.005429   0.001172
     33      -0.009317   0.003190   0.001644   0.007560   0.008434  -0.001904
     34       0.000145   0.002210  -0.001732  -0.004156   0.010804   0.007458
     35      -0.063065   0.030648   0.003524   0.025030   0.002511   0.027141
     36       0.013446  -0.007015  -0.001447  -0.027825  -0.000168   0.020742
     37      -0.003220   0.003035   0.000720   0.012961   0.004892  -0.021947
     38       0.000134  -0.001393  -0.000429  -0.020961  -0.000289   0.024460
     39       0.004419  -0.002331   0.000077   0.007495  -0.000883  -0.005719
     40      -0.004994   0.000618  -0.000176   0.013286  -0.003437   0.013617
     41      -0.001467  -0.000565   0.000361   0.008058  -0.000154   0.000327
     42       0.002569   0.001355   0.000112  -0.004644   0.001100  -0.005835
     43       0.014450  -0.011953  -0.000917   0.050748  -0.000454  -0.005817
     44      -0.003360   0.000960   0.000136  -0.002817   0.001106  -0.001822
     45       0.018046  -0.012455  -0.001862  -0.002833  -0.004092   0.020216
     46       0.003386  -0.004282  -0.000842  -0.005530  -0.002732   0.026594
     47       0.008961  -0.008762  -0.001058   0.000122  -0.000192   0.038883
     48       0.015944  -0.029226   0.006218  -0.008550   0.101219  -0.013229
     49       0.003172   0.011503  -0.000965   0.002496   0.066513   0.020312
     50      -0.006275   0.013335  -0.002737   0.003966  -0.024135   0.009010
     51      -0.004380   0.007585  -0.003896   0.002822  -0.008953   0.008196
     52       0.002288  -0.008405   0.002437  -0.002305  -0.001872  -0.007636
     53       0.002076  -0.004452   0.001938  -0.001184   0.003229  -0.002775
     54      -0.043347  -0.036154  -0.198092   0.000588   0.083394   0.005040
     55      -0.065550  -0.045572  -0.286986  -0.005214   0.030355  -0.017159
     56      -0.119955  -0.093943  -0.541681  -0.000174   0.188192   0.004938
     57      -0.129434  -0.097630  -0.584227   0.001014   0.200887   0.006115
     58      -0.036396  -0.019125  -0.128749  -0.002624  -0.048442  -0.007899
     59       0.023654   0.015421   0.093553   0.001395   0.003876   0.003265
     60       0.021981   0.016575   0.102372   0.007092   0.032761   0.021865
     61       0.003137   0.000598   0.007612  -0.000623   0.003879  -0.001375
     62       0.002716  -0.001928  -0.008469   0.001791   0.065620   0.003606
     63       0.107125   0.176866  -0.062314   0.011562   0.014344   0.033217
     64      -0.006910  -0.008647  -0.002594  -0.000782  -0.035522  -0.012514
     65      -0.311045  -0.531801   0.232192  -0.034318   0.171860  -0.030877
     66       0.144635   0.222627  -0.086918   0.011121   0.015135   0.015899
     67       0.262741   0.455253  -0.208560   0.030635  -0.169939   0.023882
     68      -0.038980  -0.070570   0.036154  -0.005274   0.038313  -0.002395
     69      -0.019147  -0.032669   0.013818  -0.002408   0.004509  -0.005753
     70      -0.068158  -0.121281   0.031473  -0.009041  -0.026043  -0.036416
     71       0.014878   0.011112   0.010030  -0.001703   0.070548   0.005677
     72      -0.015024   0.068117   0.026296   0.017818   0.025936   0.050942
     73       0.021198   0.088080   0.067708   0.017627   0.214061   0.033497
     74      -0.100139  -0.073920  -0.105082  -0.002220  -0.488230   0.049064
     75      -0.081735  -0.242348  -0.185300  -0.041256  -0.502954  -0.065018
     76       0.035556   0.039640   0.036606   0.004448   0.215241  -0.031162
     77      -0.019978  -0.086504  -0.062042  -0.015393  -0.111752  -0.038256
     78      -0.002337  -0.129020  -0.069088  -0.027814  -0.081783  -0.071106
     79      -0.073961  -0.068223  -0.092456  -0.003747  -0.334010   0.010373
     80       0.018476   0.165738   0.101485   0.033353   0.163790   0.078543
     81      -0.052043   0.040175  -0.000755   0.043687   0.070666   0.012030
     82       0.323018  -0.151600  -0.023702  -0.101390  -0.016841  -0.179324
     83       0.357939  -0.167940  -0.024033  -0.102016  -0.025913  -0.215394
     84       0.091735  -0.050066   0.007570  -0.060533  -0.095195  -0.027024
     85      -0.283205   0.131403   0.023100   0.093278  -0.004760   0.157780
     86       0.434016  -0.199484  -0.032908  -0.159860  -0.017115  -0.223171
     87      -0.041822   0.021177   0.005816   0.098429  -0.002886  -0.040395
     88       0.013492  -0.005846  -0.001219  -0.029991   0.006300   0.002359
     89      -0.021792   0.011017   0.002637   0.085516   0.001626  -0.044037
     90      -0.104774   0.054901   0.004689  -0.292642   0.006338   0.080310
     91       0.016414  -0.014747  -0.001062   0.071069  -0.000443  -0.009778
     92      -0.001362   0.044903   0.002419  -0.268266   0.001700   0.000557
     93      -0.032645   0.011329   0.001022  -0.034679  -0.000351   0.024143
     94      -0.139234   0.087471   0.007347  -0.420811   0.009084   0.083133
     95       0.067145  -0.080454  -0.006486   0.438753  -0.014679  -0.010368
     96       0.092795  -0.084245  -0.007378   0.441473  -0.016711  -0.031757
     97      -0.049061   0.080014   0.005374  -0.412590   0.004933   0.015828
     98      -0.006899   0.019031   0.001019  -0.092264  -0.000465  -0.000350
     99       0.033220  -0.048445  -0.005047   0.009586   0.000301   0.288915
    100      -0.161517   0.140602   0.019773   0.010122   0.046839  -0.457140
    101       0.057062  -0.017847  -0.005256  -0.026429  -0.028691  -0.168012
    102      -0.258453   0.183493   0.025811   0.028542   0.056371  -0.331432
    103       0.063110  -0.051804  -0.004234   0.009899   0.003844   0.141453
    104       0.021217  -0.019362  -0.000981   0.009933   0.006182   0.066265
    105      -0.062715   0.067147   0.008207  -0.002903   0.008801  -0.302920
    106       0.113698  -0.064941  -0.008305  -0.012144  -0.015929  -0.003890
    107      -0.206294   0.169362   0.021151   0.003327   0.029504  -0.493794
                 84         85         86         87         88         89    
      0      -0.002153   0.000714   0.000676   0.000618   0.044534  -0.000619
      1       0.004471  -0.001249  -0.001199  -0.000672  -0.059774   0.000873
      2      -0.000373  -0.000483  -0.001405  -0.000384  -0.030561   0.000446
      3      -0.019155  -0.002053   0.003673   0.001837  -0.156488   0.003214
      4      -0.028842   0.005125   0.005525   0.003592   0.228883  -0.001861
      5       0.002193   0.001626   0.000466   0.000183   0.107606  -0.001701
      6       0.002916   0.002272  -0.004182  -0.000647   0.153971  -0.001307
      7       0.033752  -0.005145  -0.002962  -0.003770  -0.318677   0.002613
      8       0.006635  -0.001868   0.002204  -0.000108  -0.120685   0.001049
      9       0.000629  -0.001071   0.004150   0.001337  -0.004351  -0.000432
     10      -0.002395   0.000291   0.001971   0.000887   0.022000  -0.000122
     11      -0.000341   0.001254  -0.008265  -0.003025  -0.004106   0.000107
     12       0.000381  -0.005061   0.030801   0.011311  -0.029674   0.000384
     13       0.000594   0.000494  -0.001792  -0.000707   0.009668  -0.000213
     14      -0.004890   0.006849  -0.048568  -0.018092  -0.010298   0.000207
     15      -0.013476   0.001882   0.005978   0.001864  -0.241503   0.004194
     16      -0.027712   0.003899  -0.001876   0.001987   0.244363  -0.001766
     17      -0.000950   0.001368  -0.002314  -0.000239   0.138916  -0.001931
     18       0.001473  -0.005629  -0.001075  -0.000705   0.020498  -0.000392
     19       0.004942  -0.005446  -0.000196  -0.000662  -0.008909  -0.000316
     20      -0.001021  -0.006814  -0.000562  -0.000669   0.000719   0.000080
     21      -0.001293  -0.021383  -0.002189  -0.002133   0.005253  -0.000028
     22       0.006964  -0.041247  -0.003953  -0.004812  -0.027428   0.000203
     23      -0.005229  -0.039876  -0.004072  -0.003900   0.014294  -0.000163
     24       0.029610   0.002186  -0.004723  -0.003027   0.214830  -0.007517
     25       0.012362  -0.003847  -0.000781  -0.000968  -0.226977   0.003700
     26      -0.017642  -0.001937   0.001557   0.002274  -0.130208   0.003352
     27       0.004896  -0.000169  -0.000293   0.000030  -0.014813   0.001257
     28      -0.005237   0.000810   0.001021  -0.000088   0.040533  -0.001294
     29      -0.054388  -0.001445  -0.000787   0.007467   0.005433  -0.000927
     30      -0.019868  -0.000449   0.003513   0.002192  -0.127850   0.012953
     31      -0.029229   0.003112  -0.000239   0.002091   0.288675  -0.004760
     32       0.002750   0.000988  -0.001442  -0.000542   0.109761  -0.003672
     33       0.002163  -0.000265  -0.000723   0.000492   0.012948   0.032082
     34       0.002928  -0.000230  -0.000165   0.000580  -0.034472  -0.026790
     35      -0.009126  -0.000719  -0.005596   0.017826  -0.023443   0.038765
     36      -0.000562  -0.000125  -0.001535   0.004444  -0.006719  -0.283089
     37       0.001264  -0.000111   0.000889  -0.003394   0.008566   0.263732
     38      -0.001522  -0.000316  -0.002660   0.007620  -0.000925  -0.247481
     39       0.001339  -0.000371  -0.002444   0.005938   0.008832   0.284329
     40       0.000647   0.000089  -0.000473   0.001991  -0.015009  -0.324789
     41      -0.002492   0.001059   0.005797  -0.014869   0.006279   0.239600
     42       0.001150  -0.000215  -0.000740   0.001638   0.000293  -0.033643
     43       0.000511   0.000008   0.000335  -0.000984   0.002126   0.015628
     44       0.000268   0.000117   0.000967  -0.002645  -0.000480  -0.028386
     45       0.004814  -0.002378  -0.014990   0.039077  -0.001862  -0.018834
     46      -0.001508  -0.000673  -0.005814   0.016359  -0.002252   0.048832
     47      -0.008965   0.002503   0.012912  -0.031444  -0.005188  -0.015027
     48       0.028594  -0.003368  -0.006499  -0.003296   0.146159  -0.005856
     49       0.030186   0.000791   0.001515  -0.002698  -0.214808  -0.000590
     50      -0.003840   0.002082   0.002707   0.000744  -0.102941   0.002030
     51      -0.002809   0.000875   0.000948   0.000724  -0.035138   0.000296
     52      -0.003198  -0.001744  -0.001356   0.000698   0.055661   0.000440
     53      -0.000167  -0.001587  -0.000132  -0.001800   0.025994   0.000395
     54       0.002281   0.014522  -0.098078  -0.036328   0.007917  -0.000109
     55       0.024137  -0.056456   0.370876   0.138237  -0.046055   0.000543
     56       0.011522   0.011670  -0.078989  -0.028681   0.045046  -0.000736
     57       0.012879   0.003401  -0.014110  -0.004150   0.098793  -0.000972
     58      -0.029149   0.060444  -0.441560  -0.164836  -0.115657   0.001139
     59       0.009486  -0.023470   0.172534   0.064432   0.043816  -0.000213
     60      -0.020468   0.051447  -0.319359  -0.118329   0.136211  -0.001208
     61       0.006082  -0.011775   0.078862   0.029285  -0.001326  -0.000179
     62       0.037030  -0.084336   0.607922   0.227223   0.130100  -0.000987
     63       0.016965  -0.353680  -0.034930  -0.038129  -0.050154  -0.000269
     64      -0.014555   0.178880   0.018223   0.019700   0.009116   0.000381
     65       0.044736  -0.050386  -0.006974  -0.008252  -0.034540   0.000864
     66       0.006487   0.518795   0.055030   0.055270  -0.094707   0.000166
     67      -0.049634  -0.054591  -0.005457  -0.002796   0.110431  -0.001192
     68       0.012196   0.072532   0.007858   0.007075  -0.040857   0.000108
     69      -0.001311   0.155837   0.016137   0.016805  -0.005724   0.000122
     70      -0.024390   0.446438   0.043176   0.047782   0.097038   0.000622
     71       0.021990   0.559533   0.059870   0.059162  -0.150109   0.000472
     72       0.315191   0.008086  -0.004626  -0.038394   0.101605   0.003404
     73       0.089360   0.001790  -0.009325  -0.006140   0.129173  -0.001686
     74       0.582364   0.018635   0.011800  -0.084100   0.100259   0.006362
     75      -0.085699   0.000813   0.013915  -0.001129  -0.086343   0.000661
     76      -0.308130  -0.011409  -0.007068   0.046743  -0.187659   0.005260
     77      -0.161389  -0.004124   0.002311   0.019155  -0.092913   0.000664
     78      -0.384624  -0.009536   0.003562   0.046413  -0.094726  -0.004008
     79       0.276892   0.008138   0.005819  -0.039991  -0.063534   0.010865
     80       0.371507   0.008805  -0.005156  -0.042954   0.115479   0.001558
     81       0.007888  -0.001494  -0.007269   0.018875  -0.152186   0.182777
     82       0.047131   0.003011   0.032668  -0.099878   0.056552   0.050583
     83       0.049948   0.003591   0.037393  -0.114293   0.085555   0.117231
     84      -0.015405   0.006926   0.013816  -0.033864   0.176933  -0.107665
     85      -0.043862  -0.001773  -0.030211   0.092914  -0.014801   0.016910
     86       0.058969   0.005050   0.048155  -0.143522   0.025330  -0.092927
     87       0.016810   0.000883   0.004573  -0.015125   0.014704   0.283964
     88      -0.004469  -0.000352  -0.000912   0.002483   0.008476   0.095448
     89       0.008435  -0.000165   0.001054  -0.004715  -0.003234   0.267855
     90      -0.016556   0.003310   0.016353  -0.040402   0.006884   0.148858
     91       0.001149   0.000070   0.000923  -0.002585   0.000955  -0.016084
     92       0.006676  -0.003944  -0.023316   0.059117   0.009863   0.139826
     93      -0.006056   0.001355   0.006888  -0.016673  -0.006535  -0.071950
     94      -0.014916   0.003007   0.014682  -0.036340   0.000526   0.026307
     95      -0.004371   0.001294   0.006531  -0.014461  -0.023763  -0.200335
     96       0.003893  -0.001122  -0.007187   0.019935  -0.025306  -0.197388
     97       0.005528  -0.003515  -0.021226   0.053808   0.003142   0.033216
     98       0.003132  -0.001524  -0.009136   0.023361  -0.003793  -0.041789
     99      -0.075645   0.022199   0.116084  -0.285350  -0.027285   0.057445
    100       0.016390   0.007070   0.069611  -0.197590   0.031716  -0.267296
    101       0.107292  -0.039205  -0.223908   0.565786   0.034672   0.013528
    102      -0.045917   0.025821   0.169889  -0.445853   0.001645  -0.116179
    103      -0.039677   0.014561   0.080446  -0.202824   0.009657   0.199908
    104      -0.027072   0.010475   0.059451  -0.150741   0.002230   0.070425
    105       0.058398  -0.014955  -0.072576   0.173508   0.029234  -0.018092
    106       0.041036  -0.014229  -0.082633   0.208690   0.030068   0.157321
    107       0.055918  -0.010967  -0.040232   0.085357   0.024635  -0.128017
                 90         91         92         93         94         95    
      0       0.000008  -0.000019   0.000079   0.000257   0.000138  -0.000054
      1      -0.000038   0.000266  -0.000187  -0.000500  -0.000206   0.000066
      2       0.000004   0.000102  -0.000074  -0.000205  -0.000095   0.000037
      3      -0.000525  -0.000001  -0.000556  -0.000952  -0.000217   0.000013
      4       0.000045  -0.000446   0.000452   0.000736   0.000276  -0.000110
      5       0.000272  -0.000110   0.000259   0.000513   0.000140  -0.000031
      6       0.000147   0.001899   0.000345   0.000316   0.000001   0.000022
      7       0.000122   0.001056  -0.000034  -0.000291  -0.000111   0.000087
      8      -0.000020  -0.000331  -0.000180  -0.000141  -0.000023   0.000009
      9      -0.000280  -0.003111  -0.000042  -0.000937  -0.000126  -0.000037
     10       0.000115   0.001180   0.000114   0.000506   0.000098  -0.000009
     11      -0.000091  -0.001373  -0.000025  -0.000632  -0.000144   0.000025
     12      -0.001193  -0.016098  -0.000570  -0.006550  -0.001368   0.000118
     13      -0.000806  -0.010871  -0.000457  -0.004722  -0.001049   0.000144
     14      -0.003468  -0.048704  -0.001796  -0.020820  -0.004545   0.000606
     15       0.000012  -0.000413  -0.001472  -0.000041   0.000096   0.000066
     16       0.000005  -0.000703  -0.001379   0.000740   0.000047   0.000000
     17       0.000007   0.000017   0.000364   0.000049  -0.000040  -0.000004
     18      -0.000024  -0.000226  -0.000710   0.000555   0.000139  -0.000034
     19      -0.000089   0.000654   0.002772  -0.001322  -0.000252  -0.000021
     20       0.000083  -0.000372  -0.001642   0.001060   0.000235  -0.000015
     21       0.000047   0.000003   0.000040   0.000042  -0.000005   0.000007
     22      -0.000117   0.000738   0.002999  -0.001595  -0.000276  -0.000036
     23       0.001479  -0.011245  -0.046194   0.029986   0.007020  -0.000722
     24       0.000279   0.000027   0.000050   0.000383   0.000081  -0.000001
     25      -0.000313  -0.000647   0.001028   0.000967   0.000247  -0.000095
     26      -0.000424  -0.000067   0.000159   0.000036   0.000051  -0.000034
     27       0.015630  -0.014791   0.023760   0.029801   0.004674  -0.000507
     28       0.012354  -0.011106   0.017774   0.022306   0.003080   0.000492
     29      -0.002775  -0.000067   0.000364   0.000472   0.000890  -0.001758
     30      -0.000848  -0.000443   0.000769   0.000818   0.000181   0.000029
     31      -0.000799   0.000444  -0.000613  -0.000244  -0.000120   0.000035
     32       0.000263   0.000274  -0.000387  -0.000411  -0.000066  -0.000122
     33      -0.003308  -0.000194   0.000583   0.000866   0.000469  -0.000350
     34      -0.043254  -0.003206   0.008643   0.012767   0.007802  -0.002012
     35       0.054173   0.004039  -0.010790  -0.015923  -0.008562   0.002396
     36       0.000267   0.000084  -0.000189  -0.000013  -0.001123   0.001192
     37       0.001629   0.000793  -0.001534  -0.002060  -0.001641   0.001299
     38       0.000781   0.000247  -0.000475  -0.000360  -0.001140   0.001158
     39      -0.000109   0.000019  -0.000024  -0.000294   0.000960  -0.000525
     40       0.000524   0.000048  -0.000140  -0.000086  -0.000578   0.001070
     41       0.000127   0.000035  -0.000071  -0.000318   0.000759  -0.000390
     42       0.000734  -0.000113  -0.000011   0.000709  -0.006885  -0.038816
     43      -0.000478  -0.000001   0.000084  -0.000092   0.001918   0.008274
     44       0.001052  -0.000073  -0.000109   0.000499  -0.006567  -0.033936
     45       0.001714  -0.000195   0.000233  -0.003311   0.017418  -0.003248
     46      -0.005481   0.000337  -0.000633   0.010576  -0.047053   0.009005
     47      -0.000334   0.000011  -0.000094   0.001283  -0.005425   0.002118
     48       0.000227  -0.000137   0.000549   0.000483  -0.000301  -0.000043
     49       0.000854  -0.000054   0.000347  -0.000546   0.000497  -0.000013
     50       0.000430   0.000038  -0.000261  -0.000435   0.000179   0.000010
     51       0.000096  -0.000038  -0.000146  -0.000348   0.000278  -0.000057
     52      -0.000038   0.000022   0.000082   0.000391  -0.000229  -0.000003
     53      -0.000105   0.000031   0.000133   0.000206  -0.000160   0.000005
     54       0.018812   0.254606   0.009265   0.102011   0.021072  -0.001717
     55       0.004007   0.053091   0.001946   0.020863   0.004230  -0.000275
     56      -0.010882  -0.146637  -0.005336  -0.058441  -0.012000   0.000940
     57       0.000350   0.005031   0.000221   0.002390   0.000554  -0.000099
     58       0.023993   0.332731   0.012319   0.139739   0.030113  -0.003657
     59       0.053717   0.747052   0.027729   0.314085   0.067781  -0.008295
     60      -0.002380  -0.031586  -0.001284  -0.012788  -0.002662   0.000247
     61      -0.020436  -0.282083  -0.009882  -0.114014  -0.023770   0.002306
     62       0.000165   0.002645  -0.000043   0.000785   0.000118   0.000027
     63       0.004188  -0.031456  -0.127718   0.078390   0.017518  -0.001163
     64       0.007626  -0.056707  -0.230690   0.142656   0.031930  -0.002221
     65       0.001906  -0.014108  -0.057245   0.035167   0.007818  -0.000518
     66       0.003412  -0.026123  -0.107086   0.068582   0.015984  -0.001552
     67      -0.006547   0.049256   0.201581  -0.129182  -0.029920   0.002854
     68      -0.022306   0.168435   0.689084  -0.442665  -0.102736   0.009944
     69      -0.008761   0.062529   0.254138  -0.158965  -0.035876   0.002743
     70       0.001517  -0.009661  -0.039663   0.025028   0.005415  -0.000373
     71       0.001857  -0.014360  -0.058094   0.036484   0.008522  -0.000746
     72       0.078587  -0.072971   0.116985   0.145801   0.020355   0.002390
     73      -0.063991   0.060746  -0.096964  -0.120798  -0.016898  -0.002118
     74      -0.029558   0.025510  -0.040737  -0.050790  -0.006631  -0.001554
     75      -0.084936   0.070771  -0.112986  -0.141917  -0.018390  -0.006065
     76      -0.066722   0.057745  -0.092331  -0.116484  -0.015550  -0.004418
     77       0.221463  -0.189022   0.301794   0.378067   0.049789   0.014323
     78      -0.177417   0.179513  -0.289763  -0.363419  -0.058755   0.009816
     79      -0.016577   0.016775  -0.027177  -0.034946  -0.005762   0.000995
     80      -0.161441   0.163893  -0.264379  -0.331233  -0.053160   0.007959
     81       0.002102   0.000146  -0.000552  -0.001600  -0.000363  -0.000506
     82       0.704047   0.053081  -0.140989  -0.208914  -0.116175   0.031392
     83      -0.555324  -0.042112   0.111779   0.165168   0.092528  -0.026223
     84       0.044967   0.003363  -0.009099  -0.012920  -0.005191   0.001518
     85      -0.176420  -0.012923   0.034162   0.049906   0.021994  -0.006157
     86      -0.096042  -0.007435   0.019430   0.027957   0.010413  -0.003770
     87      -0.003287  -0.001872   0.003536   0.004243   0.004973  -0.004973
     88      -0.033240  -0.010132   0.020442   0.026867   0.025410  -0.025440
     89      -0.008775  -0.002288   0.004674   0.005861   0.006479  -0.006299
     90      -0.000430   0.000012   0.000065  -0.000059   0.001940   0.013371
     91      -0.006451   0.001099   0.000024  -0.006999   0.066761   0.360026
     92      -0.000484   0.000043   0.000035  -0.000227   0.003206   0.020998
     93      -0.010824   0.001607   0.000410  -0.010855   0.106487   0.579307
     94       0.004297  -0.000651  -0.000135   0.004269  -0.041481  -0.222311
     95       0.004207  -0.000564  -0.000188   0.003826  -0.037585  -0.194760
     96       0.003798  -0.000322  -0.000333   0.002270  -0.026281  -0.128870
     97       0.006371  -0.000612  -0.000473   0.004130  -0.046456  -0.238321
     98      -0.015030   0.001427   0.001136  -0.009941   0.111286   0.578679
     99       0.037002  -0.001899   0.004509  -0.074158   0.314978  -0.064230
    100       0.011093  -0.000451   0.001064  -0.020390   0.083814  -0.019401
    101       0.023304  -0.001167   0.002917  -0.047064   0.198751  -0.040630
    102       0.003988  -0.000246   0.000422  -0.007342   0.032618  -0.005563
    103       0.026773  -0.001606   0.002895  -0.050907   0.226136  -0.039406
    104      -0.056340   0.003479  -0.006164   0.105440  -0.469238   0.079275
    105      -0.061798   0.004439  -0.007859   0.122642  -0.562399   0.109212
    106       0.027003  -0.001963   0.003534  -0.054360   0.249970  -0.050116
    107       0.036901  -0.002644   0.004678  -0.072908   0.333717  -0.064375
                 96         97         98         99        100        101    
      0      -0.000009  -0.000016   0.000004  -0.000011   0.000330  -0.000067
      1       0.000043   0.000021  -0.000008   0.000114   0.000150   0.000037
      2       0.000046   0.000007  -0.000004   0.000067   0.000123   0.000032
      3      -0.000307   0.000021   0.000003   0.000140  -0.000332   0.000104
      4      -0.000093  -0.000025   0.000019  -0.000017   0.000009  -0.000026
      5      -0.000395  -0.000008  -0.000000  -0.000031   0.000175  -0.000018
      6       0.000031   0.000012  -0.000005   0.000287   0.000974   0.000003
      7       0.000161  -0.000001  -0.000012  -0.000096   0.000116   0.000002
      8       0.000042  -0.000004  -0.000001  -0.000186  -0.000698  -0.000006
      9       0.000003  -0.000014   0.000007  -0.000296  -0.001126  -0.000042
     10       0.000008   0.000002  -0.000000   0.000088   0.000371  -0.000003
     11      -0.000005   0.000000  -0.000001  -0.000028  -0.000225  -0.000001
     12      -0.000013  -0.000010   0.000013  -0.008139  -0.042472   0.000114
     13       0.000062   0.000034  -0.000018   0.008929   0.045889  -0.000293
     14      -0.000019   0.000079  -0.000045   0.010835   0.054609  -0.000065
     15       0.000155  -0.000015  -0.000012  -0.000402   0.000171   0.000043
     16      -0.000036   0.000024  -0.000001  -0.001106   0.000067  -0.000029
     17      -0.000090   0.000022  -0.000006  -0.000451   0.000021   0.000131
     18       0.000004  -0.000002   0.000003  -0.000216   0.000029  -0.000040
     19      -0.000004  -0.000009   0.000005   0.001165  -0.000134  -0.000052
     20       0.000012   0.000000   0.000000  -0.000438   0.000080  -0.000024
     21       0.000021   0.000007  -0.000007  -0.026022   0.005089  -0.000624
     22      -0.000014  -0.000034   0.000018   0.060288  -0.011753  -0.000339
     23       0.000003  -0.000117   0.000045   0.051383  -0.009729  -0.000127
     24       0.000114  -0.000011  -0.000006  -0.000132   0.000158   0.000329
     25      -0.000064   0.000001   0.000009   0.000074  -0.000101  -0.000222
     26       0.000099  -0.000003   0.000011   0.000065  -0.000138   0.000044
     27      -0.022053  -0.000048   0.000012  -0.000182   0.000164  -0.000081
     28       0.015979  -0.000016  -0.000002  -0.000132   0.000261  -0.000442
     29      -0.086764  -0.000007  -0.000029  -0.000010   0.000089  -0.000932
     30       0.000468   0.000016   0.000022   0.000017  -0.000041  -0.001174
     31       0.000095  -0.000008   0.000020  -0.000133   0.000224   0.000794
     32       0.000140  -0.000043   0.000044  -0.000087   0.000086   0.000556
     33       0.000038   0.000214  -0.000068  -0.000042  -0.000026  -0.016234
     34       0.001069  -0.001320   0.000813   0.000001   0.000435   0.074062
     35      -0.002255  -0.000114  -0.000084   0.000143  -0.000065   0.031062
     36       0.000143   0.000286  -0.000245   0.000026  -0.000047  -0.002165
     37       0.002745   0.000439  -0.000199   0.000135  -0.000301  -0.015020
     38       0.000484  -0.000041   0.000181   0.000015  -0.000038  -0.002966
     39       0.000201   0.000125  -0.000354   0.000005  -0.000015  -0.000774
     40      -0.000085  -0.000160  -0.000026   0.000011  -0.000014   0.000647
     41       0.000167  -0.000648   0.000462   0.000002  -0.000015  -0.001029
     42       0.000796  -0.004791  -0.060858  -0.000016   0.000022   0.000004
     43      -0.000194  -0.000652  -0.001142  -0.000006   0.000015   0.003164
     44       0.000670   0.004685   0.067771  -0.000041   0.000059  -0.000845
     45       0.000154   0.047180  -0.003473  -0.000354   0.000238  -0.016778
     46      -0.000560   0.011936  -0.001051   0.000067  -0.000083   0.000688
     47      -0.000121  -0.075795   0.005112  -0.000258   0.000192  -0.012224
     48      -0.000238   0.000053   0.000007   0.000075  -0.000067  -0.000682
     49      -0.000141  -0.000118  -0.000005   0.000349  -0.000279   0.001150
     50      -0.000032  -0.000044   0.000001   0.000059  -0.000025   0.000316
     51       0.000011  -0.000059   0.000005  -0.000116  -0.000035   0.000780
     52       0.000013   0.000054   0.000002  -0.000257   0.000155   0.000128
     53      -0.000004   0.000046   0.000003   0.000236  -0.000009  -0.000426
     54       0.000250   0.000162  -0.000185   0.115483   0.599659  -0.001919
     55       0.000054   0.000062  -0.000057   0.030251   0.156593  -0.000463
     56      -0.000119  -0.000102   0.000106  -0.061925  -0.321231   0.000943
     57       0.000014  -0.000015   0.000009  -0.001228  -0.005910  -0.000033
     58       0.000114  -0.000388   0.000191  -0.034000  -0.168479   0.000112
     59       0.000271  -0.000884   0.000436  -0.074560  -0.368673   0.000247
     60      -0.000074  -0.000017   0.000020  -0.016047  -0.083005   0.000554
     61      -0.000932  -0.000086   0.000100  -0.104539  -0.543908   0.003800
     62       0.000076   0.000025  -0.000017   0.009255   0.048001  -0.000241
     63       0.000112   0.000015  -0.000056  -0.332535   0.064979   0.002673
     64       0.000164  -0.000011  -0.000078  -0.549098   0.107498   0.004524
     65       0.000042   0.000006  -0.000018  -0.111654   0.021807   0.001082
     66       0.000030  -0.000240   0.000080   0.064588  -0.012075  -0.000369
     67      -0.000056   0.000417  -0.000142  -0.114289   0.021323   0.000286
     68      -0.000163   0.001471  -0.000506  -0.397278   0.073967   0.001433
     69      -0.000410   0.000100   0.000073   0.586889  -0.115202   0.005278
     70       0.000043   0.000013  -0.000012  -0.059960   0.011884  -0.000768
     71       0.000078  -0.000100   0.000006  -0.094912   0.018632  -0.001010
     72       0.039730  -0.000054  -0.000094  -0.000646   0.002055  -0.005240
     73      -0.037461   0.000037   0.000079   0.000536  -0.001721   0.004813
     74      -0.038940  -0.000002   0.000040   0.000234  -0.000692   0.002137
     75      -0.282020   0.000166  -0.000128   0.000797  -0.001054  -0.001178
     76      -0.206324   0.000163  -0.000115   0.000753  -0.001039  -0.001500
     77       0.651364  -0.000378   0.000289  -0.001965   0.002574   0.003063
     78       0.507156   0.000473   0.000070   0.002201  -0.003437   0.007663
     79       0.054659   0.000039   0.000007   0.000392  -0.000568   0.000765
     80       0.421964   0.000417   0.000040   0.001912  -0.002881   0.006128
     81      -0.000758   0.000071  -0.000083   0.000195  -0.000259  -0.003484
     82      -0.024932   0.005930  -0.004626   0.001604  -0.003139  -0.140170
     83       0.021456  -0.004640   0.003488  -0.001195   0.002494   0.117506
     84      -0.002091  -0.002411   0.001243   0.000318   0.000642   0.208353
     85       0.007780   0.009841  -0.005431  -0.001235  -0.002418  -0.768768
     86       0.006174   0.007189  -0.004014  -0.000645  -0.001638  -0.490094
     87      -0.006032  -0.001066   0.000204  -0.000297   0.000600   0.028147
     88      -0.028616  -0.005678   0.002708  -0.001717   0.003629   0.179180
     89      -0.006521  -0.001476   0.001008  -0.000355   0.000779   0.041073
     90      -0.000326  -0.001337  -0.013134   0.000022  -0.000033  -0.001049
     91      -0.006817   0.008239  -0.010158   0.000374  -0.000680  -0.028801
     92      -0.000472   0.002911   0.013152   0.000024  -0.000040  -0.001734
     93      -0.012026   0.048831   0.624951   0.000300  -0.000380   0.006354
     94       0.004505  -0.020189  -0.250052  -0.000102   0.000125  -0.001269
     95       0.003854  -0.015696  -0.185899  -0.000087   0.000103  -0.002022
     96       0.002438   0.008809   0.118035  -0.000090   0.000134  -0.003140
     97       0.004628   0.018898   0.274515  -0.000231   0.000335  -0.006070
     98      -0.011527  -0.040186  -0.639593   0.000590  -0.000871   0.016446
     99       0.003889  -0.049224   0.007788   0.002690  -0.001650   0.159339
    100       0.001077  -0.015359   0.002239   0.000849  -0.000545   0.047627
    101       0.002466  -0.056176   0.005169   0.001794  -0.001093   0.102354
    102       0.000404  -0.020355   0.001525  -0.000141   0.000117  -0.006469
    103       0.002751  -0.354506   0.026995  -0.001109   0.001013  -0.037999
    104      -0.005031   0.694711  -0.049879   0.002221  -0.002042   0.073472
    105      -0.006283  -0.495298   0.033559   0.001559  -0.001293   0.046293
    106       0.002918   0.231160  -0.017354  -0.000703   0.000589  -0.021234
    107       0.003660   0.270443  -0.019128  -0.000948   0.000776  -0.029728
                102        103        104        105        106        107    
      0      -0.000103   0.000044  -0.000356   0.000010  -0.000392  -0.000041
      1       0.000129  -0.000094  -0.000608   0.000004  -0.000391   0.000061
      2       0.000053  -0.000032  -0.000032  -0.000002  -0.000278   0.000029
      3       0.000140  -0.000069  -0.000443  -0.000062   0.000087  -0.000030
      4      -0.000117   0.000107   0.000577  -0.000021   0.000237  -0.000135
      5      -0.000080   0.000056   0.000448   0.000010   0.000013  -0.000019
      6       0.000066  -0.000038  -0.000039  -0.000045   0.000388   0.000021
      7      -0.000023  -0.000022   0.000213   0.000063   0.000063   0.000180
      8      -0.000018   0.000000  -0.000019   0.000118   0.000100   0.000033
      9      -0.000049   0.000036   0.000027   0.000037   0.000405  -0.000067
     10       0.000004  -0.000001   0.000013   0.000004  -0.000379  -0.000000
     11      -0.000000  -0.000005  -0.000025  -0.000006   0.000258   0.000019
     12       0.000216  -0.000081   0.001965   0.000771  -0.052467   0.000214
     13      -0.000041   0.000118   0.002673   0.001141  -0.074175   0.000011
     14      -0.000088   0.000023  -0.001049  -0.000408   0.025079  -0.000054
     15      -0.000244   0.000078   0.000105   0.000145   0.000027   0.000212
     16       0.000185  -0.000085  -0.000043   0.000402  -0.000063  -0.000031
     17       0.000093  -0.000021  -0.000041  -0.000162  -0.000119  -0.000081
     18      -0.000000   0.000005   0.000010  -0.000322   0.000010  -0.000030
     19      -0.000036   0.000026   0.000019   0.000353   0.000036  -0.000046
     20      -0.000012   0.000005   0.000012  -0.000259  -0.000010   0.000007
     21      -0.000557   0.000232   0.000524  -0.085887  -0.001276  -0.000067
     22       0.000076  -0.000103   0.000233  -0.039490  -0.000598   0.000133
     23       0.000022  -0.000017   0.000047   0.001648   0.000060   0.000001
     24       0.000031   0.000004  -0.000502   0.000013   0.000024  -0.000199
     25      -0.000014   0.000054   0.000857  -0.000025   0.000020  -0.000110
     26       0.000024   0.000005   0.000346   0.000004   0.000080  -0.000005
     27       0.000086  -0.001749  -0.071768  -0.000351  -0.002690  -0.004111
     28      -0.000353   0.001398   0.043220   0.000296   0.001621   0.001161
     29      -0.000309   0.001348   0.028110   0.000166   0.001029  -0.001657
     30      -0.000263   0.000034  -0.000088  -0.000002  -0.000030   0.000430
     31       0.000388  -0.000162  -0.000141   0.000013   0.000017  -0.000051
     32       0.000200  -0.000026  -0.000149  -0.000074  -0.000015  -0.000330
     33      -0.003565   0.000477  -0.000228   0.000125   0.000018   0.004123
     34       0.016138  -0.002257   0.001273  -0.000632  -0.000082  -0.017831
     35       0.006889  -0.001993   0.000430  -0.000321  -0.000079  -0.003124
     36      -0.000851   0.002111   0.000368   0.000034  -0.000003  -0.011581
     37      -0.002858   0.013909   0.002474   0.000165   0.000010  -0.079549
     38      -0.000829   0.002689   0.000516   0.000043   0.000013  -0.015369
     39       0.000874   0.001387   0.000089   0.000002  -0.000001  -0.003271
     40      -0.001334  -0.001372  -0.000002   0.000002  -0.000002   0.001080
     41       0.000797   0.001149   0.000076   0.000002   0.000003  -0.002857
     42       0.004012   0.008107  -0.000184   0.000001   0.000007   0.000423
     43      -0.040800  -0.079493   0.002586   0.000055  -0.000002  -0.011788
     44       0.003159   0.006073  -0.000103   0.000004   0.000016   0.000119
     45       0.067916  -0.034586   0.001431  -0.000282   0.000117  -0.005306
     46       0.001377  -0.000480  -0.000109  -0.000035  -0.000002   0.001542
     47       0.043812  -0.021704   0.000870  -0.000164   0.000083  -0.003138
     48       0.000540  -0.000247  -0.000137   0.000192  -0.000035  -0.000161
     49      -0.000849   0.000437  -0.000197   0.000080  -0.000050  -0.000084
     50      -0.000394   0.000170   0.000003  -0.000103   0.000015   0.000099
     51      -0.000075   0.000052   0.000018  -0.000234   0.000008  -0.000163
     52       0.000564  -0.000224   0.000094  -0.000236  -0.000004  -0.000172
     53       0.000430  -0.000238   0.000032   0.000381   0.000012  -0.000003
     54      -0.002636   0.001103  -0.020228  -0.007789   0.534902  -0.002464
     55      -0.000633   0.000262  -0.004835  -0.001864   0.126839  -0.000559
     56       0.001349  -0.000535   0.011385   0.004395  -0.299692   0.001278
     57      -0.000004   0.000022   0.000524   0.000176  -0.012426  -0.000015
     58      -0.000095   0.000071   0.000483   0.000173   0.000865  -0.000130
     59      -0.000336   0.000221  -0.000165  -0.000105   0.036067  -0.000508
     60       0.000230  -0.000259  -0.003425  -0.001492   0.095937   0.000081
     61       0.001211  -0.001725  -0.027841  -0.011996   0.765193   0.000395
     62      -0.000103   0.000115   0.001358   0.000578  -0.035829  -0.000055
     63      -0.000254   0.000571  -0.001936   0.333160   0.005073  -0.000758
     64      -0.000319   0.000927  -0.003311   0.573084   0.008759  -0.001333
     65       0.000071   0.000128  -0.000768   0.131689   0.002002  -0.000231
     66      -0.000301   0.000132   0.000186  -0.014815  -0.000167  -0.000026
     67       0.000160  -0.000085  -0.000088  -0.013238  -0.000335   0.000074
     68       0.000902  -0.000463  -0.000540  -0.010946  -0.000570   0.000381
     69       0.007175  -0.003427  -0.004505   0.710276   0.010477   0.001467
     70      -0.000561   0.000247   0.000613  -0.097303  -0.001424  -0.000125
     71      -0.001576   0.000752   0.000899  -0.139528  -0.002064  -0.000304
     72      -0.004086   0.021098   0.689924   0.004192   0.025916   0.022456
     73       0.003647  -0.018672  -0.608749  -0.003751  -0.022741  -0.019511
     74       0.001600  -0.007905  -0.256679  -0.001560  -0.009735  -0.008027
     75       0.000167   0.002502   0.071987   0.000094   0.002482  -0.000962
     76       0.000025   0.002113   0.067445   0.000048   0.002444   0.000703
     77      -0.000258  -0.006414  -0.200864  -0.000395  -0.007183  -0.001209
     78       0.003004  -0.003022   0.109767  -0.000052   0.004463   0.032433
     79       0.000392  -0.000161   0.019148  -0.000020   0.000784   0.003847
     80       0.002497  -0.002011   0.116322   0.000072   0.004580   0.028886
     81      -0.000379   0.000290   0.000469   0.000090  -0.000034  -0.002681
     82      -0.030268  -0.002071  -0.003122   0.001056  -0.000063   0.065473
     83       0.024718   0.001696   0.001921  -0.000867   0.000047  -0.054052
     84       0.045464  -0.008454   0.003146  -0.001736  -0.000286  -0.040391
     85      -0.170463   0.033270  -0.012467   0.006850   0.001043   0.151730
     86      -0.106940   0.020679  -0.008172   0.004350   0.000668   0.096882
     87       0.005613  -0.028500  -0.005027  -0.000342  -0.000019   0.161711
     88       0.039952  -0.155656  -0.028713  -0.002054  -0.000016   0.924897
     89       0.008703  -0.036574  -0.006401  -0.000477  -0.000020   0.208783
     90       0.022188   0.044856  -0.001594  -0.000040  -0.000004   0.009326
     91       0.413013   0.819486  -0.027651  -0.000633   0.000005   0.132921
     92       0.029736   0.060551  -0.002117  -0.000053   0.000001   0.011675
     93      -0.101999  -0.196421   0.005073   0.000051  -0.000156  -0.017405
     94       0.031718   0.061162  -0.001595  -0.000017   0.000057   0.006357
     95       0.034217   0.066292  -0.001856  -0.000028   0.000044   0.007281
     96       0.024024   0.046185  -0.001291  -0.000010   0.000028   0.005400
     97       0.037617   0.071042  -0.001792   0.000009   0.000094   0.007043
     98      -0.109556  -0.206520   0.005218  -0.000008  -0.000232  -0.018088
     99      -0.647431   0.327785  -0.012645   0.002752  -0.001055   0.043495
    100      -0.193879   0.096502  -0.003846   0.000804  -0.000324   0.014340
    101      -0.416713   0.210539  -0.008126   0.001755  -0.000670   0.027670
    102       0.019906  -0.009287   0.000408  -0.000048   0.000041  -0.000915
    103       0.112538  -0.051728   0.002850  -0.000267   0.000265  -0.014873
    104      -0.224976   0.107455  -0.005564   0.000577  -0.000492   0.027244
    105      -0.182095   0.092674  -0.004976   0.000573  -0.000383   0.024005
    106       0.081789  -0.040630   0.002306  -0.000253   0.000192  -0.011987
    107       0.114335  -0.057790   0.003022  -0.000367   0.000245  -0.014064


-----------
IR SPECTRUM
-----------

 Mode   freq       eps      Int      T**2         TX        TY        TZ
       cm**-1   L/(mol*cm) km/mol    a.u.
----------------------------------------------------------------------------
  6:     32.98   0.000250    1.26  0.002367  ( 0.044355 -0.013330 -0.014907)
  7:     47.32   0.000544    2.75  0.003590  (-0.013186 -0.032821  0.048366)
  8:     69.45   0.000611    3.09  0.002745  (-0.015018  0.046821  0.018093)
  9:     91.27   0.000706    3.57  0.002412  (-0.026534 -0.040603 -0.007737)
 10:     99.78   0.001858    9.39  0.005810  ( 0.005513  0.066435  0.036953)
 11:    110.86   0.002423   12.24  0.006819  (-0.059509  0.013132  0.055728)
 12:    111.54   0.001956    9.88  0.005473  (-0.046729  0.022718 -0.052659)
 13:    147.57   0.001751    8.85  0.003703  (-0.052284 -0.001695 -0.031088)
 14:    158.46   0.000438    2.21  0.000863  ( 0.012251  0.009610 -0.024913)
 15:    185.79   0.002082   10.52  0.003498  (-0.011983 -0.013092 -0.056416)
 16:    198.11   0.000265    1.34  0.000417  (-0.006806 -0.011430  0.015490)
 17:    203.16   0.002015   10.18  0.003096  (-0.034600 -0.004229 -0.043366)
 18:    206.78   0.001102    5.57  0.001663  ( 0.016488 -0.019152  0.031999)
 19:    213.17   0.000280    1.42  0.000410  (-0.016164 -0.010224  0.006653)
 20:    248.29   0.000092    0.46  0.000115  ( 0.010506 -0.001909 -0.001035)
 21:    264.87   0.000342    1.73  0.000402  (-0.004960 -0.017553 -0.008352)
 22:    281.86   0.002579   13.04  0.002856  ( 0.036203  0.036297 -0.015090)
 23:    298.83   0.000649    3.28  0.000677  ( 0.025137  0.006681 -0.000916)
 24:    338.82   0.003646   18.42  0.003358  (-0.057610 -0.001582  0.006049)
 25:    344.22   0.000373    1.89  0.000338  (-0.002484  0.017469 -0.005186)
 26:    356.23   0.000366    1.85  0.000321  ( 0.009628  0.010133 -0.011208)
 27:    363.89   0.000823    4.16  0.000706  ( 0.012823  0.022233  0.006858)
 28:    388.13   0.000796    4.02  0.000640  ( 0.015780  0.019111 -0.005101)
 29:    399.78   0.002623   13.26  0.002047  ( 0.039826  0.021029 -0.004372)
 30:    416.33   0.000312    1.58  0.000234  ( 0.002869 -0.005319  0.014052)
 31:    431.40   0.001353    6.84  0.000979  (-0.024885 -0.014751  0.011918)
 32:    460.58   0.001869    9.44  0.001266  ( 0.029024 -0.003923 -0.020208)
 33:    481.30   0.001977    9.99  0.001282  (-0.001699 -0.032073 -0.015827)
 34:    519.18   0.001988   10.05  0.001195  ( 0.014984 -0.024193 -0.019630)
 35:    547.20   0.001836    9.28  0.001047  ( 0.028088  0.015209  0.005162)
 36:    590.57   0.003152   15.93  0.001665  ( 0.001656  0.037119 -0.016875)
 37:    612.84   0.005467   27.63  0.002784  (-0.047531  0.022673  0.003246)
 38:    654.98   0.001062    5.36  0.000506  (-0.015803  0.015855  0.002155)
 39:    712.93   0.000627    3.17  0.000274  ( 0.004961 -0.005926 -0.014654)
 40:    733.21   0.001437    7.26  0.000611  ( 0.017055 -0.003787  0.017500)
 41:    754.69   0.001571    7.94  0.000650  (-0.002581  0.014571 -0.020752)
 42:    782.74   0.000652    3.29  0.000260  ( 0.016083 -0.000643  0.000844)
 43:    866.32   0.011660   58.92  0.004200  (-0.055258 -0.020802  0.026720)
 44:    897.96   0.005380   27.19  0.001870  (-0.010136  0.030084  0.029360)
 45:    929.79   0.010831   54.73  0.003635  (-0.037516  0.040125  0.024853)
 46:    958.75   0.018859   95.30  0.006138  (-0.013577  0.059620  0.048984)
 47:    986.49   0.001228    6.21  0.000389  ( 0.011437  0.015537  0.004037)
 48:    991.74   0.006474   32.72  0.002037  ( 0.005126  0.017431 -0.041317)
 49:   1023.47   0.002756   13.93  0.000840  ( 0.016634 -0.018994  0.014244)
 50:   1032.34   0.000765    3.87  0.000231  (-0.009518  0.002491  0.011593)
 51:   1059.21   0.007866   39.75  0.002318  (-0.032682 -0.034656 -0.006954)
 52:   1060.80   0.003962   20.02  0.001165  (-0.014325 -0.030889  0.002483)
 53:   1081.27   0.011048   55.83  0.003189  (-0.042777  0.022699  0.029044)
 54:   1102.53   0.091013  459.94  0.025761  (-0.111139  0.113942 -0.020640)
 55:   1118.85   0.000281    1.42  0.000078  (-0.002360  0.007490  0.004089)
 56:   1130.89   0.003494   17.66  0.000964  (-0.019518 -0.021651 -0.010694)
 57:   1158.63   0.040402  204.17  0.010882  (-0.064803 -0.078390  0.023180)
 58:   1167.34   0.021091  106.58  0.005638  ( 0.074508  0.001372 -0.009212)
 59:   1172.41   0.016316   82.45  0.004343  (-0.031118 -0.057733  0.006436)
 60:   1180.19   0.040955  206.97  0.010829  ( 0.098022  0.034742 -0.003754)
 61:   1213.93   0.017284   87.35  0.004443  ( 0.044770  0.046689 -0.016094)
 62:   1222.56   0.000629    3.18  0.000161  ( 0.006659 -0.001814 -0.010630)
 63:   1228.55   0.017012   85.97  0.004321  (-0.051479 -0.039801  0.009334)
 64:   1274.71   0.004625   23.37  0.001132  ( 0.021181  0.022965 -0.012496)
 65:   1293.70   0.006726   33.99  0.001623  (-0.008952 -0.034136 -0.019419)
 66:   1323.97   0.000173    0.87  0.000041  ( 0.001383 -0.004942  0.003803)
 67:   1385.94   0.010165   51.37  0.002289  (-0.045676 -0.004520  0.013497)
 68:   1391.23   0.007856   39.70  0.001762  ( 0.037769 -0.017574 -0.005168)
 69:   1409.67   0.055520  280.57  0.012291  ( 0.017159 -0.106912 -0.023790)
 70:   1430.16   0.003986   20.14  0.000870  ( 0.018704 -0.022262 -0.004928)
 71:   1440.01   0.125792  635.70  0.027260  (-0.105972  0.110999  0.060906)
 72:   1443.66   0.008260   41.74  0.001785  ( 0.029636 -0.025621 -0.015834)
 73:   1446.49   0.003351   16.93  0.000723  ( 0.024428 -0.004491 -0.010296)
 74:   1469.07   0.081156  410.13  0.017239  (-0.074948  0.100229  0.039703)
 75:   1474.26   0.023352  118.01  0.004943  (-0.046926  0.048150  0.020555)
 76:   1491.87   0.001572    7.94  0.000329  ( 0.011304  0.009177 -0.010808)
 77:   1493.87   0.001284    6.49  0.000268  ( 0.010893 -0.004060 -0.011535)
 78:   1498.04   0.001571    7.94  0.000327  (-0.007178 -0.016548 -0.001379)
 79:   1502.01   0.004155   21.00  0.000863  ( 0.001093  0.028511  0.007017)
 80:   1502.88   0.001454    7.35  0.000302  (-0.007628  0.014572  0.005607)
 81:   1510.23   0.000150    0.76  0.000031  (-0.002103 -0.005034  0.001070)
 82:   1517.35   0.000352    1.78  0.000072  ( 0.005722  0.004670 -0.004216)
 83:   1519.13   0.002925   14.78  0.000601  (-0.002183  0.023966 -0.004666)
 84:   1529.81   0.001043    5.27  0.000213  (-0.004914  0.009245  0.010153)
 85:   1537.05   0.001262    6.38  0.000256  ( 0.001037  0.015871  0.001805)
 86:   1537.86   0.000699    3.53  0.000142  (-0.008880  0.007823  0.001336)
 87:   1537.95   0.001549    7.83  0.000314  (-0.014453 -0.001193  0.010198)
 88:   1618.43   0.000623    3.15  0.000120  (-0.007346  0.007910  0.001880)
 89:   1733.50   0.000672    3.40  0.000121  (-0.001982 -0.010517  0.002532)
 90:   2989.93   0.016097   81.35  0.001680  ( 0.003836 -0.019234  0.035992)
 91:   2991.27   0.049706  251.19  0.005186  (-0.057393 -0.019121 -0.039064)
 92:   2991.82   0.063463  320.72  0.006620  ( 0.033291  0.057412 -0.047066)
 93:   2994.03   0.006252   31.59  0.000652  ( 0.002282  0.025113 -0.003964)
 94:   2996.41   0.018192   91.93  0.001895  ( 0.033632 -0.027620  0.000771)
 95:   3009.89   0.024796  125.31  0.002571  (-0.041902  0.012763 -0.025536)
 96:   3021.96   0.019113   96.59  0.001974  (-0.009453  0.008388 -0.042591)
 97:   3040.29   0.010383   52.47  0.001066  ( 0.011774  0.005312 -0.029982)
 98:   3048.20   0.012771   64.54  0.001307  (-0.022485 -0.000964  0.028300)
 99:   3071.06   0.027836  140.67  0.002829  (-0.010063  0.046480  0.023808)
100:   3071.67   0.019427   98.18  0.001974  (-0.037958  0.007339  0.021886)
101:   3087.39   0.003763   19.02  0.000380  (-0.017366  0.004849  0.007436)
102:   3101.89   0.006820   34.47  0.000686  (-0.019165 -0.017775  0.001716)
103:   3103.47   0.006699   33.85  0.000674  ( 0.013819 -0.021670  0.003613)
104:   3106.59   0.007676   38.79  0.000771  (-0.013648  0.023454  0.005889)
105:   3109.09   0.009447   47.74  0.000948  (-0.027584 -0.012615 -0.005310)
106:   3111.14   0.008337   42.13  0.000836  (-0.015101 -0.020764  0.013306)
107:   3123.44   0.018480   93.39  0.001846  (-0.012777 -0.039754 -0.010133)

* The epsilon (eps) is given for a Dirac delta lineshape.
** The dipole moment derivative (T) already includes vibrational overlap.

The first frequency considered to be a vibration is 6
The total number of vibrations considered is 102


--------------------------
THERMOCHEMISTRY AT 298.15K
--------------------------

Temperature         ... 298.15 K
Pressure            ... 1.00 atm
Total Mass          ... 250.29 AMU

Throughout the following assumptions are being made:
  (1) The electronic state is orbitally nondegenerate
  (2) There are no thermally accessible electronically excited states
  (3) Hindered rotations indicated by low frequency modes are not
      treated as such but are treated as vibrations and this may
      cause some error
  (4) All equations used are the standard statistical mechanics
      equations for an ideal gas
  (5) All vibrations are strictly harmonic

freq.      32.98  E(vib)   ...       0.55 
freq.      47.32  E(vib)   ...       0.53 
freq.      69.45  E(vib)   ...       0.50 
freq.      91.27  E(vib)   ...       0.47 
freq.      99.78  E(vib)   ...       0.46 
freq.     110.86  E(vib)   ...       0.45 
freq.     111.54  E(vib)   ...       0.45 
freq.     147.57  E(vib)   ...       0.41 
freq.     158.46  E(vib)   ...       0.39 
freq.     185.79  E(vib)   ...       0.37 
freq.     198.11  E(vib)   ...       0.35 
freq.     203.16  E(vib)   ...       0.35 
freq.     206.78  E(vib)   ...       0.35 
freq.     213.17  E(vib)   ...       0.34 
freq.     248.29  E(vib)   ...       0.31 
freq.     264.87  E(vib)   ...       0.29 
freq.     281.86  E(vib)   ...       0.28 
freq.     298.83  E(vib)   ...       0.26 
freq.     338.82  E(vib)   ...       0.23 
freq.     344.22  E(vib)   ...       0.23 
freq.     356.23  E(vib)   ...       0.22 
freq.     363.89  E(vib)   ...       0.22 
freq.     388.13  E(vib)   ...       0.20 
freq.     399.78  E(vib)   ...       0.19 
freq.     416.33  E(vib)   ...       0.18 
freq.     431.40  E(vib)   ...       0.18 
freq.     460.58  E(vib)   ...       0.16 
freq.     481.30  E(vib)   ...       0.15 
freq.     519.18  E(vib)   ...       0.13 
freq.     547.20  E(vib)   ...       0.12 
freq.     590.57  E(vib)   ...       0.10 
freq.     612.84  E(vib)   ...       0.10 
freq.     654.98  E(vib)   ...       0.08 
freq.     712.93  E(vib)   ...       0.07 
freq.     733.21  E(vib)   ...       0.06 
freq.     754.69  E(vib)   ...       0.06 
freq.     782.74  E(vib)   ...       0.05 
freq.     866.32  E(vib)   ...       0.04 
freq.     897.96  E(vib)   ...       0.03 
freq.     929.79  E(vib)   ...       0.03 
freq.     958.75  E(vib)   ...       0.03 
freq.     986.49  E(vib)   ...       0.02 
freq.     991.74  E(vib)   ...       0.02 
freq.    1023.47  E(vib)   ...       0.02 
freq.    1032.34  E(vib)   ...       0.02 
freq.    1059.21  E(vib)   ...       0.02 
freq.    1060.80  E(vib)   ...       0.02 
freq.    1081.27  E(vib)   ...       0.02 
freq.    1102.53  E(vib)   ...       0.02 
freq.    1118.85  E(vib)   ...       0.01 
freq.    1130.89  E(vib)   ...       0.01 
freq.    1158.63  E(vib)   ...       0.01 
freq.    1167.34  E(vib)   ...       0.01 
freq.    1172.41  E(vib)   ...       0.01 
freq.    1180.19  E(vib)   ...       0.01 
freq.    1213.93  E(vib)   ...       0.01 
freq.    1222.56  E(vib)   ...       0.01 
freq.    1228.55  E(vib)   ...       0.01 
freq.    1274.71  E(vib)   ...       0.01 
freq.    1293.70  E(vib)   ...       0.01 
freq.    1323.97  E(vib)   ...       0.01 
freq.    1385.94  E(vib)   ...       0.00 
freq.    1391.23  E(vib)   ...       0.00 
freq.    1409.67  E(vib)   ...       0.00 
freq.    1430.16  E(vib)   ...       0.00 
freq.    1440.01  E(vib)   ...       0.00 
freq.    1443.66  E(vib)   ...       0.00 
freq.    1446.49  E(vib)   ...       0.00 
freq.    1469.07  E(vib)   ...       0.00 
freq.    1474.26  E(vib)   ...       0.00 
freq.    1491.87  E(vib)   ...       0.00 
freq.    1493.87  E(vib)   ...       0.00 
freq.    1498.04  E(vib)   ...       0.00 
freq.    1502.01  E(vib)   ...       0.00 
freq.    1502.88  E(vib)   ...       0.00 
freq.    1510.23  E(vib)   ...       0.00 
freq.    1517.35  E(vib)   ...       0.00 
freq.    1519.13  E(vib)   ...       0.00 
freq.    1529.81  E(vib)   ...       0.00 
freq.    1537.05  E(vib)   ...       0.00 
freq.    1537.86  E(vib)   ...       0.00 
freq.    1537.95  E(vib)   ...       0.00 
freq.    1618.43  E(vib)   ...       0.00 
freq.    1733.50  E(vib)   ...       0.00 
freq.    2989.93  E(vib)   ...       0.00 
freq.    2991.27  E(vib)   ...       0.00 
freq.    2991.82  E(vib)   ...       0.00 
freq.    2994.03  E(vib)   ...       0.00 
freq.    2996.41  E(vib)   ...       0.00 
freq.    3009.89  E(vib)   ...       0.00 
freq.    3021.96  E(vib)   ...       0.00 
freq.    3040.29  E(vib)   ...       0.00 
freq.    3048.20  E(vib)   ...       0.00 
freq.    3071.06  E(vib)   ...       0.00 
freq.    3071.67  E(vib)   ...       0.00 
freq.    3087.39  E(vib)   ...       0.00 
freq.    3101.89  E(vib)   ...       0.00 
freq.    3103.47  E(vib)   ...       0.00 
freq.    3106.59  E(vib)   ...       0.00 
freq.    3109.09  E(vib)   ...       0.00 
freq.    3111.14  E(vib)   ...       0.00 
freq.    3123.44  E(vib)   ...       0.00 

------------
INNER ENERGY
------------

The inner energy is: U= E(el) + E(ZPE) + E(vib) + E(rot) + E(trans)
    E(el)   - is the total energy from the electronic structure calculation
              = E(kin-el) + E(nuc-el) + E(el-el) + E(nuc-nuc)
    E(ZPE)  - the the zero temperature vibrational energy from the frequency calculation
    E(vib)  - the the finite temperature correction to E(ZPE) due to population
              of excited vibrational states
    E(rot)  - is the rotational thermal energy
    E(trans)- is the translational thermal energy

Summary of contributions to the inner energy U:
Electronic energy                ...   -844.85791895 Eh
Zero point energy                ...      0.29325835 Eh     184.02 kcal/mol
Thermal vibrational correction   ...      0.01646613 Eh      10.33 kcal/mol
Thermal rotational correction    ...      0.00141627 Eh       0.89 kcal/mol
Thermal translational correction ...      0.00141627 Eh       0.89 kcal/mol
-----------------------------------------------------------------------
Total thermal energy                   -844.54536192 Eh


Summary of corrections to the electronic energy:
(perhaps to be used in another calculation)
Total thermal correction                  0.01929867 Eh      12.11 kcal/mol
Non-thermal (ZPE) correction              0.29325835 Eh     184.02 kcal/mol
-----------------------------------------------------------------------
Total correction                          0.31255702 Eh     196.13 kcal/mol


--------
ENTHALPY
--------

The enthalpy is H = U + kB*T
                kB is Boltzmann's constant
Total free energy                 ...   -844.54536192 Eh 
Thermal Enthalpy correction       ...      0.00094421 Eh       0.59 kcal/mol
-----------------------------------------------------------------------
Total Enthalpy                    ...   -844.54441771 Eh


Note: Only C1 symmetry has been detected, increase convergence thresholds 
      if your molecule has a higher symmetry. Symmetry factor of 1.0 is   
      used for the rotational entropy correction. 
 

Note: Rotational entropy computed according to Herzberg 
Infrared and Raman Spectra, Chapter V,1, Van Nostrand Reinhold, 1945 
Point Group:  C1, Symmetry Number:   1  
Rotational constants in cm-1:     0.020778     0.009262     0.007125 

Vibrational entropy computed according to the QRRHO of S. Grimme
Chem.Eur.J. 2012 18 9955


-------
ENTROPY
-------

The entropy contributions are T*S = T*(S(el)+S(vib)+S(rot)+S(trans))
     S(el)   - electronic entropy
     S(vib)  - vibrational entropy
     S(rot)  - rotational entropy
     S(trans)- translational entropy
The entropies will be listed as multiplied by the temperature to get
units of energy

Electronic entropy                ...      0.00000000 Eh      0.00 kcal/mol
Vibrational entropy               ...      0.02897189 Eh     18.18 kcal/mol
Rotational entropy                ...      0.01588398 Eh      9.97 kcal/mol
Translational entropy             ...      0.02017062 Eh     12.66 kcal/mol
-----------------------------------------------------------------------
Final entropy term                ...      0.06502649 Eh     40.80 kcal/mol

In case the symmetry of your molecule has not been determined correctly
or in case you have a reason to use a different symmetry number we print 
out the resulting rotational entropy values for sn=1,12 :
 --------------------------------------------------------
|  sn= 1 | S(rot)=       0.01588398 Eh      9.97 kcal/mol|
|  sn= 2 | S(rot)=       0.01522953 Eh      9.56 kcal/mol|
|  sn= 3 | S(rot)=       0.01484669 Eh      9.32 kcal/mol|
|  sn= 4 | S(rot)=       0.01457507 Eh      9.15 kcal/mol|
|  sn= 5 | S(rot)=       0.01436438 Eh      9.01 kcal/mol|
|  sn= 6 | S(rot)=       0.01419224 Eh      8.91 kcal/mol|
|  sn= 7 | S(rot)=       0.01404669 Eh      8.81 kcal/mol|
|  sn= 8 | S(rot)=       0.01392061 Eh      8.74 kcal/mol|
|  sn= 9 | S(rot)=       0.01380940 Eh      8.67 kcal/mol|
|  sn=10 | S(rot)=       0.01370993 Eh      8.60 kcal/mol|
|  sn=11 | S(rot)=       0.01361994 Eh      8.55 kcal/mol|
|  sn=12 | S(rot)=       0.01353778 Eh      8.50 kcal/mol|
 --------------------------------------------------------


-------------------
GIBBS FREE ENERGY
-------------------

The Gibbs free energy is G = H - T*S

Total enthalpy                    ...   -844.54441771 Eh 
Total entropy correction          ...     -0.06502649 Eh    -40.80 kcal/mol
-----------------------------------------------------------------------
Final Gibbs free energy         ...   -844.60944421 Eh

For completeness - the Gibbs free energy minus the electronic energy
G-E(el)                           ...      0.24847474 Eh    155.92 kcal/mol


Timings for individual modules:

Sum of individual times         ...     6621.876 sec (= 110.365 min)
GTO integral calculation        ...       32.960 sec (=   0.549 min)   0.5 %
SCF iterations                  ...     4255.381 sec (=  70.923 min)  64.3 %
SCF Gradient evaluation         ...     1288.475 sec (=  21.475 min)  19.5 %
Geometry relaxation             ...        3.195 sec (=   0.053 min)   0.0 %
Analytical frequency calculation...     1041.864 sec (=  17.364 min)  15.7 %
                             ****ORCA TERMINATED NORMALLY****
TOTAL RUN TIME: 0 days 1 hours 50 minutes 41 seconds 302 msec
```
